## Supplementary Data 1 for "Heart cockle shells transmit sunlight to photosymbiotic algae using bundled fiber optic cables and condensing lenses": VaryPlanarvsColumnar_80percentlamellar_19April2023_transmissionhigher_efield_549nm.txt

```
transmission_higher:E: Re(E) vs position, z=1.2492e-05(m), lambda=5.49e-07(m) 

x(m)(143,1)
 -1.700000000000e-06
 -1.676056338028e-06
 -1.652112676056e-06
 -1.628169014085e-06
 -1.604225352113e-06
 -1.580281690141e-06
 -1.556338028169e-06
 -1.532394366197e-06
 -1.508450704225e-06
 -1.484507042254e-06
 -1.460563380282e-06
 -1.436619718310e-06
 -1.412676056338e-06
 -1.388732394366e-06
 -1.364788732394e-06
 -1.340845070423e-06
 -1.316901408451e-06
 -1.292957746479e-06
 -1.269014084507e-06
 -1.245070422535e-06
 -1.221126760563e-06
 -1.197183098592e-06
 -1.173239436620e-06
 -1.149295774648e-06
 -1.125352112676e-06
 -1.101408450704e-06
 -1.077464788732e-06
 -1.053521126761e-06
 -1.029577464789e-06
 -1.005633802817e-06
 -9.816901408451e-07
 -9.577464788732e-07
 -9.338028169014e-07
 -9.098591549296e-07
 -8.859154929577e-07
 -8.619718309859e-07
 -8.380281690141e-07
 -8.140845070423e-07
 -7.901408450704e-07
 -7.661971830986e-07
 -7.422535211268e-07
 -7.183098591549e-07
 -6.943661971831e-07
 -6.704225352113e-07
 -6.464788732394e-07
 -6.225352112676e-07
 -5.985915492958e-07
 -5.746478873239e-07
 -5.507042253521e-07
 -5.267605633803e-07
 -5.028169014085e-07
 -4.788732394366e-07
 -4.549295774648e-07
 -4.309859154930e-07
 -4.070422535211e-07
 -3.830985915493e-07
 -3.591549295775e-07
 -3.352112676056e-07
 -3.112676056338e-07
 -2.873239436620e-07
 -2.633802816901e-07
 -2.394366197183e-07
 -2.154929577465e-07
 -1.915492957746e-07
 -1.676056338028e-07
 -1.436619718310e-07
 -1.197183098592e-07
 -9.577464788733e-08
 -7.183098591549e-08
 -4.788732394366e-08
 -2.394366197183e-08
 -1.687448449608e-21
 2.394366197183e-08
 4.788732394366e-08
 7.183098591549e-08
 9.577464788732e-08
 1.197183098592e-07
 1.436619718310e-07
 1.676056338028e-07
 1.915492957746e-07
 2.154929577465e-07
 2.394366197183e-07
 2.633802816901e-07
 2.873239436620e-07
 3.112676056338e-07
 3.352112676056e-07
 3.591549295775e-07
 3.830985915493e-07
 4.070422535211e-07
 4.309859154930e-07
 4.549295774648e-07
 4.788732394366e-07
 5.028169014084e-07
 5.267605633803e-07
 5.507042253521e-07
 5.746478873239e-07
 5.985915492958e-07
 6.225352112676e-07
 6.464788732394e-07
 6.704225352113e-07
 6.943661971831e-07
 7.183098591549e-07
 7.422535211268e-07
 7.661971830986e-07
 7.901408450704e-07
 8.140845070423e-07
 8.380281690141e-07
 8.619718309859e-07
 8.859154929577e-07
 9.098591549296e-07
 9.338028169014e-07
 9.577464788732e-07
 9.816901408451e-07
 1.005633802817e-06
 1.029577464789e-06
 1.053521126761e-06
 1.077464788732e-06
 1.101408450704e-06
 1.125352112676e-06
 1.149295774648e-06
 1.173239436620e-06
 1.197183098592e-06
 1.221126760563e-06
 1.245070422535e-06
 1.269014084507e-06
 1.292957746479e-06
 1.316901408451e-06
 1.340845070423e-06
 1.364788732394e-06
 1.388732394366e-06
 1.412676056338e-06
 1.436619718310e-06
 1.460563380282e-06
 1.484507042254e-06
 1.508450704225e-06
 1.532394366197e-06
 1.556338028169e-06
 1.580281690141e-06
 1.604225352113e-06
 1.628169014085e-06
 1.652112676056e-06
 1.676056338028e-06
 1.700000000000e-06

y(m)(143,1)
 -1.700000000000e-06
 -1.676056338028e-06
 -1.652112676056e-06
 -1.628169014085e-06
 -1.604225352113e-06
 -1.580281690141e-06
 -1.556338028169e-06
 -1.532394366197e-06
 -1.508450704225e-06
 -1.484507042254e-06
 -1.460563380282e-06
 -1.436619718310e-06
 -1.412676056338e-06
 -1.388732394366e-06
 -1.364788732394e-06
 -1.340845070423e-06
 -1.316901408451e-06
 -1.292957746479e-06
 -1.269014084507e-06
 -1.245070422535e-06
 -1.221126760563e-06
 -1.197183098592e-06
 -1.173239436620e-06
 -1.149295774648e-06
 -1.125352112676e-06
 -1.101408450704e-06
 -1.077464788732e-06
 -1.053521126761e-06
 -1.029577464789e-06
 -1.005633802817e-06
 -9.816901408451e-07
 -9.577464788732e-07
 -9.338028169014e-07
 -9.098591549296e-07
 -8.859154929577e-07
 -8.619718309859e-07
 -8.380281690141e-07
 -8.140845070423e-07
 -7.901408450704e-07
 -7.661971830986e-07
 -7.422535211268e-07
 -7.183098591549e-07
 -6.943661971831e-07
 -6.704225352113e-07
 -6.464788732394e-07
 -6.225352112676e-07
 -5.985915492958e-07
 -5.746478873239e-07
 -5.507042253521e-07
 -5.267605633803e-07
 -5.028169014085e-07
 -4.788732394366e-07
 -4.549295774648e-07
 -4.309859154930e-07
 -4.070422535211e-07
 -3.830985915493e-07
 -3.591549295775e-07
 -3.352112676056e-07
 -3.112676056338e-07
 -2.873239436620e-07
 -2.633802816901e-07
 -2.394366197183e-07
 -2.154929577465e-07
 -1.915492957746e-07
 -1.676056338028e-07
 -1.436619718310e-07
 -1.197183098592e-07
 -9.577464788733e-08
 -7.183098591549e-08
 -4.788732394366e-08
 -2.394366197183e-08
 -1.687448449608e-21
 2.394366197183e-08
 4.788732394366e-08
 7.183098591549e-08
 9.577464788732e-08
 1.197183098592e-07
 1.436619718310e-07
 1.676056338028e-07
 1.915492957746e-07
 2.154929577465e-07
 2.394366197183e-07
 2.633802816901e-07
 2.873239436620e-07
 3.112676056338e-07
 3.352112676056e-07
 3.591549295775e-07
 3.830985915493e-07
 4.070422535211e-07
 4.309859154930e-07
 4.549295774648e-07
 4.788732394366e-07
 5.028169014084e-07
 5.267605633803e-07
 5.507042253521e-07
 5.746478873239e-07
 5.985915492958e-07
 6.225352112676e-07
 6.464788732394e-07
 6.704225352113e-07
 6.943661971831e-07
 7.183098591549e-07
 7.422535211268e-07
 7.661971830986e-07
 7.901408450704e-07
 8.140845070423e-07
 8.380281690141e-07
 8.619718309859e-07
 8.859154929577e-07
 9.098591549296e-07
 9.338028169014e-07
 9.577464788732e-07
 9.816901408451e-07
 1.005633802817e-06
 1.029577464789e-06
 1.053521126761e-06
 1.077464788732e-06
 1.101408450704e-06
 1.125352112676e-06
 1.149295774648e-06
 1.173239436620e-06
 1.197183098592e-06
 1.221126760563e-06
 1.245070422535e-06
 1.269014084507e-06
 1.292957746479e-06
 1.316901408451e-06
 1.340845070423e-06
 1.364788732394e-06
 1.388732394366e-06
 1.412676056338e-06
 1.436619718310e-06
 1.460563380282e-06
 1.484507042254e-06
 1.508450704225e-06
 1.532394366197e-06
 1.556338028169e-06
 1.580281690141e-06
 1.604225352113e-06
 1.628169014085e-06
 1.652112676056e-06
 1.676056338028e-06
 1.700000000000e-06

transmission_higher:E: Re(E) vs position, z=1.2492e-05(m), lambda=5.49e-07(m) (143,143)
 1.144639208286e+00 1.146457642599e+00 1.151596505231e+00 1.159073664316e+00 1.167233766160e+00 1.173819723588e+00 1.176203206893e+00 1.171712339548e+00 1.158001859860e+00 1.133297751355e+00 1.096518557135e+00 1.047244067859e+00 9.856666577544e-01 9.125940828852e-01 8.296173708710e-01 7.394833560098e-01 6.466067279915e-01 5.576093424938e-01 4.814448788286e-01 4.278821681253e-01 4.027093477843e-01 4.022236280262e-01 4.144639325793e-01 4.266145249132e-01 4.302852737151e-01 4.227989478253e-01 4.069253732121e-01 3.903010503796e-01 3.838277407597e-01 3.975456851448e-01 4.352201588440e-01 4.931798562753e-01 5.644279321782e-01 6.425970952411e-01 7.232198770724e-01 8.034406289256e-01 8.813969944106e-01 9.557168327146e-01 1.025301317674e+00 1.089317553877e+00 1.147276689887e+00 1.199034788174e+00 1.244689263300e+00 1.284358097122e+00 1.317935055277e+00 1.344996419503e+00 1.364901129191e+00 1.377055469172e+00 1.381257311157e+00 1.377960972135e+00 1.368334988131e+00 1.354098214423e+00 1.337175774583e+00 1.319313019147e+00 1.301757601091e+00 1.285108231218e+00 1.269276635769e+00 1.253533889609e+00 1.236555973981e+00 1.216496199968e+00 1.191186381607e+00 1.158527269317e+00 1.117030063077e+00 1.066428983078e+00 1.008153833096e+00 9.454462752964e-01 8.830098795361e-01 8.261227311066e-01 7.793858148902e-01 7.456242439795e-01 7.256642415242e-01 7.191178971715e-01 7.256642415242e-01 7.456242439795e-01 7.793858148902e-01 8.261227311066e-01 8.830098795361e-01 9.454462752964e-01 1.008153833096e+00 1.066428983078e+00 1.117030063077e+00 1.158527269317e+00 1.191186381607e+00 1.216496199968e+00 1.236555973981e+00 1.253533889609e+00 1.269276635769e+00 1.285108231218e+00 1.301757601091e+00 1.319313019147e+00 1.337175774583e+00 1.354098214423e+00 1.368334988131e+00 1.377960972135e+00 1.381257311157e+00 1.377055469172e+00 1.364901129191e+00 1.344996419503e+00 1.317935055277e+00 1.284358097122e+00 1.244689263300e+00 1.199034788174e+00 1.147276689887e+00 1.089317553877e+00 1.025301317674e+00 9.557168327146e-01 8.813969944106e-01 8.034406289256e-01 7.232198770724e-01 6.425970952411e-01 5.644279321782e-01 4.931798562753e-01 4.352201588440e-01 3.975456851448e-01 3.838277407597e-01 3.903010503796e-01 4.069253732121e-01 4.227989478253e-01 4.302852737151e-01 4.266145249132e-01 4.144639325793e-01 4.022236280262e-01 4.027093477843e-01 4.278821681253e-01 4.814448788286e-01 5.576093424938e-01 6.466067279915e-01 7.394833560098e-01 8.296173708710e-01 9.125940828852e-01 9.856666577544e-01 1.047244067859e+00 1.096518557135e+00 1.133297751355e+00 1.158001859860e+00 1.171712339548e+00 1.176203206893e+00 1.173819723588e+00 1.167233766160e+00 1.159073664316e+00 1.151596505231e+00 1.146457642599e+00 1.144639208286e+00
 1.113239226818e+00 1.115782800063e+00 1.123016640523e+00 1.133743592884e+00 1.145974382981e+00 1.157050009627e+00 1.163933645897e+00 1.163598030808e+00 1.153434790969e+00 1.131542105223e+00 1.096846844921e+00 1.049087868853e+00 9.887366670877e-01 9.169880364972e-01 8.358854381170e-01 7.486608977515e-01 6.601945575047e-01 5.774092998886e-01 5.090191149183e-01 4.634719923558e-01 4.443338671602e-01 4.466195872306e-01 4.591416418568e-01 4.706383434554e-01 4.738115950445e-01 4.663901646683e-01 4.509116044052e-01 4.341204220237e-01 4.255490894147e-01 4.343425310453e-01 4.650436170846e-01 5.159095507672e-01 5.814092956748e-01 6.556318210390e-01 7.338884167655e-01 8.128099445990e-01 8.899413674173e-01 9.633848680784e-01 1.031667231261e+00 1.093766290519e+00 1.149175086204e+00 1.197882392271e+00 1.240205860570e+00 1.276521868444e+00 1.306990546606e+00 1.331430187781e+00 1.349399877874e+00 1.360462774564e+00 1.364518764958e+00 1.362066141023e+00 1.354239133239e+00 1.342646269740e+00 1.329016206697e+00 1.314826693786e+00 1.301018598607e+00 1.287884589079e+00 1.275080088304e+00 1.261722962031e+00 1.246477370309e+00 1.227649337181e+00 1.203375284066e+00 1.171979483231e+00 1.132428111826e+00 1.084864912096e+00 1.030992258405e+00 9.740963846874e-01 9.186105618444e-01 8.692095494483e-01 8.296010790060e-01 8.016639228365e-01 7.854725579419e-01 7.802246152094e-01 7.854725579419e-01 8.016639228365e-01 8.296010790060e-01 8.692095494483e-01 9.186105618444e-01 9.740963846874e-01 1.030992258405e+00 1.084864912096e+00 1.132428111826e+00 1.171979483231e+00 1.203375284066e+00 1.227649337181e+00 1.246477370309e+00 1.261722962031e+00 1.275080088304e+00 1.287884589079e+00 1.301018598607e+00 1.314826693786e+00 1.329016206697e+00 1.342646269740e+00 1.354239133239e+00 1.362066141023e+00 1.364518764958e+00 1.360462774564e+00 1.349399877874e+00 1.331430187781e+00 1.306990546606e+00 1.276521868444e+00 1.240205860570e+00 1.197882392271e+00 1.149175086204e+00 1.093766290519e+00 1.031667231261e+00 9.633848680784e-01 8.899413674173e-01 8.128099445990e-01 7.338884167655e-01 6.556318210390e-01 5.814092956748e-01 5.159095507672e-01 4.650436170846e-01 4.343425310453e-01 4.255490894147e-01 4.341204220237e-01 4.509116044052e-01 4.663901646683e-01 4.738115950445e-01 4.706383434554e-01 4.591416418568e-01 4.466195872306e-01 4.443338671602e-01 4.634719923558e-01 5.090191149183e-01 5.774092998886e-01 6.601945575047e-01 7.486608977515e-01 8.358854381170e-01 9.169880364972e-01 9.887366670877e-01 1.049087868853e+00 1.096846844921e+00 1.131542105223e+00 1.153434790969e+00 1.163598030808e+00 1.163933645897e+00 1.157050009627e+00 1.145974382981e+00 1.133743592884e+00 1.123016640523e+00 1.115782800063e+00 1.113239226818e+00
 1.071658152066e+00 1.074802279636e+00 1.083768423683e+00 1.097174585930e+00 1.112746413180e+00 1.127491044273e+00 1.138043332192e+00 1.141102048697e+00 1.133873932806e+00 1.114396355814e+00 1.081651284992e+00 1.035558828511e+00 9.768709199737e-01 9.071432900468e-01 8.288279813516e-01 7.455911800589e-01 6.627112001057e-01 5.873122375434e-01 5.277504261495e-01 4.911109714121e-01 4.789790587358e-01 4.852827520399e-01 4.993835352435e-01 5.112264687112e-01 5.144337410431e-01 5.071049710275e-01 4.915998852342e-01 4.739450858595e-01 4.626209648233e-01 4.661035808999e-01 4.895268688656e-01 5.327531420644e-01 5.916634431429e-01 6.609140810858e-01 7.357151182611e-01 8.122569347704e-01 8.875463266474e-01 9.592087286644e-01 1.025418130224e+00 1.084971421912e+00 1.137341552093e+00 1.182631460558e+00 1.221359567847e+00 1.254147210332e+00 1.281406396026e+00 1.303185196477e+00 1.319232180301e+00 1.329249281795e+00 1.333219543114e+00 1.331655117018e+00 1.325624220206e+00 1.316583225093e+00 1.306043580826e+00 1.295203467228e+00 1.284719098386e+00 1.274631728006e+00 1.264422691212e+00 1.253143765741e+00 1.239523919460e+00 1.222070809575e+00 1.199235301597e+00 1.169732843604e+00 1.132928539586e+00 1.089297844581e+00 1.040725107579e+00 9.904411949844e-01 9.425225118414e-01 9.009682854025e-01 8.686086156677e-01 8.464572125538e-01 8.339522741580e-01 8.299650389047e-01 8.339522741580e-01 8.464572125538e-01 8.686086156677e-01 9.009682854025e-01 9.425225118414e-01 9.904411949844e-01 1.040725107579e+00 1.089297844581e+00 1.132928539586e+00 1.169732843604e+00 1.199235301597e+00 1.222070809575e+00 1.239523919460e+00 1.253143765741e+00 1.264422691212e+00 1.274631728006e+00 1.284719098386e+00 1.295203467228e+00 1.306043580826e+00 1.316583225093e+00 1.325624220206e+00 1.331655117018e+00 1.333219543114e+00 1.329249281795e+00 1.319232180301e+00 1.303185196477e+00 1.281406396026e+00 1.254147210332e+00 1.221359567847e+00 1.182631460558e+00 1.137341552093e+00 1.084971421912e+00 1.025418130224e+00 9.592087286644e-01 8.875463266474e-01 8.122569347704e-01 7.357151182611e-01 6.609140810858e-01 5.916634431429e-01 5.327531420644e-01 4.895268688656e-01 4.661035808999e-01 4.626209648233e-01 4.739450858595e-01 4.915998852342e-01 5.071049710275e-01 5.144337410431e-01 5.112264687112e-01 4.993835352435e-01 4.852827520399e-01 4.789790587358e-01 4.911109714121e-01 5.277504261495e-01 5.873122375434e-01 6.627112001057e-01 7.455911800589e-01 8.288279813516e-01 9.071432900468e-01 9.768709199737e-01 1.035558828511e+00 1.081651284992e+00 1.114396355814e+00 1.133873932806e+00 1.141102048697e+00 1.138043332192e+00 1.127491044273e+00 1.112746413180e+00 1.097174585930e+00 1.083768423683e+00 1.074802279636e+00 1.071658152066e+00
 1.021660080411e+00 1.025267541029e+00 1.035570334475e+00 1.051024550945e+00 1.069122455328e+00 1.086615467133e+00 1.099894844634e+00 1.105479918808e+00 1.100491072525e+00 1.082974086618e+00 1.052024815366e+00 1.007757123110e+00 9.511967135790e-01 8.842153820101e-01 8.096201186123e-01 7.314376080196e-01 6.552585765392e-01 5.882965842354e-01 5.384059440619e-01 5.112584590043e-01 5.066508091135e-01 5.176536093789e-01 5.340990264204e-01 5.469256720507e-01 5.505396553513e-01 5.433730779606e-01 5.276632488608e-01 5.088751477241e-01 4.946721641728e-01 4.929782561040e-01 5.093061579134e-01 5.448020901295e-01 5.966511697442e-01 6.601755351728e-01 7.306101833017e-01 8.038096362005e-01 8.763295534114e-01 9.453642746967e-01 1.008772740133e+00 1.065173020483e+00 1.114006662562e+00 1.155465985013e+00 1.190249910253e+00 1.219215818878e+00 1.243025757323e+00 1.261973791402e+00 1.276009349535e+00 1.284972903109e+00 1.288918071689e+00 1.288328319114e+00 1.284153001255e+00 1.277633021564e+00 1.270001018977e+00 1.262155240267e+00 1.254482482764e+00 1.246835336426e+00 1.238621357786e+00 1.228932779402e+00 1.216652659051e+00 1.200541126219e+00 1.179371235072e+00 1.152199543395e+00 1.118718174647e+00 1.079642429178e+00 1.036935918988e+00 9.936859626235e-01 9.535460284285e-01 9.198236110828e-01 8.945273575484e-01 8.779101021683e-01 8.688932195480e-01 8.660900978565e-01 8.688932195480e-01 8.779101021683e-01 8.945273575484e-01 9.198236110828e-01 9.535460284285e-01 9.936859626235e-01 1.036935918988e+00 1.079642429178e+00 1.118718174647e+00 1.152199543395e+00 1.179371235072e+00 1.200541126219e+00 1.216652659051e+00 1.228932779402e+00 1.238621357786e+00 1.246835336426e+00 1.254482482764e+00 1.262155240267e+00 1.270001018977e+00 1.277633021564e+00 1.284153001255e+00 1.288328319114e+00 1.288918071689e+00 1.284972903109e+00 1.276009349535e+00 1.261973791402e+00 1.243025757323e+00 1.219215818878e+00 1.190249910253e+00 1.155465985013e+00 1.114006662562e+00 1.065173020483e+00 1.008772740133e+00 9.453642746967e-01 8.763295534114e-01 8.038096362005e-01 7.306101833017e-01 6.601755351728e-01 5.966511697442e-01 5.448020901295e-01 5.093061579134e-01 4.929782561040e-01 4.946721641728e-01 5.088751477241e-01 5.276632488608e-01 5.433730779606e-01 5.505396553513e-01 5.469256720507e-01 5.340990264204e-01 5.176536093789e-01 5.066508091135e-01 5.112584590043e-01 5.384059440619e-01 5.882965842354e-01 6.552585765392e-01 7.314376080196e-01 8.096201186123e-01 8.842153820101e-01 9.511967135790e-01 1.007757123110e+00 1.052024815366e+00 1.082974086618e+00 1.100491072525e+00 1.105479918808e+00 1.099894844634e+00 1.086615467133e+00 1.069122455328e+00 1.051024550945e+00 1.035570334475e+00 1.025267541029e+00 1.021660080411e+00
 9.660951141259e-01 9.700356205649e-01 9.812858934717e-01 9.981597601541e-01 1.017960689953e+00 1.037247286029e+00 1.052261950539e+00 1.059451325790e+00 1.055950807913e+00 1.039899366711e+00 1.010566270580e+00 9.682811770951e-01 9.143233278404e-01 8.508388612515e-01 7.809199544785e-01 7.088631064375e-01 6.404639944660e-01 5.828736163660e-01 5.432613676440e-01 5.258244360884e-01 5.287768529363e-01 5.446069268106e-01 5.636567287774e-01 5.777464245797e-01 5.819645840910e-01 5.750516058581e-01 5.591655828423e-01 5.393397204870e-01 5.225784097648e-01 5.162978137475e-01 5.261789744085e-01 5.543117541929e-01 5.990315089618e-01 6.563901680969e-01 7.217891703632e-01 7.908838306202e-01 8.598804252090e-01 9.256091510383e-01 9.856490122224e-01 1.038441087305e+00 1.083370938296e+00 1.120689908269e+00 1.151245296082e+00 1.176117010428e+00 1.196237566501e+00 1.212166644965e+00 1.224087069578e+00 1.231997893636e+00 1.236003193819e+00 1.236514085212e+00 1.234273814840e+00 1.230221894134e+00 1.225232999175e+00 1.219871892579e+00 1.214282248166e+00 1.208207190358e+00 1.201097657447e+00 1.192213878091e+00 1.180697045929e+00 1.165616267613e+00 1.146062661717e+00 1.121381871827e+00 1.091507885599e+00 1.057292615434e+00 1.020679288085e+00 9.845349114117e-01 9.520494975752e-01 9.258623041343e-01 9.072295555842e-01 8.957606810195e-01 8.899604603435e-01 8.882461770733e-01 8.899604603435e-01 8.957606810195e-01 9.072295555842e-01 9.258623041343e-01 9.520494975752e-01 9.845349114117e-01 1.020679288085e+00 1.057292615434e+00 1.091507885599e+00 1.121381871827e+00 1.146062661717e+00 1.165616267613e+00 1.180697045929e+00 1.192213878091e+00 1.201097657447e+00 1.208207190358e+00 1.214282248166e+00 1.219871892579e+00 1.225232999175e+00 1.230221894134e+00 1.234273814840e+00 1.236514085212e+00 1.236003193819e+00 1.231997893636e+00 1.224087069578e+00 1.212166644965e+00 1.196237566501e+00 1.176117010428e+00 1.151245296082e+00 1.120689908269e+00 1.083370938296e+00 1.038441087305e+00 9.856490122224e-01 9.256091510383e-01 8.598804252090e-01 7.908838306202e-01 7.217891703632e-01 6.563901680969e-01 5.990315089618e-01 5.543117541929e-01 5.261789744085e-01 5.162978137475e-01 5.225784097648e-01 5.393397204870e-01 5.591655828423e-01 5.750516058581e-01 5.819645840910e-01 5.777464245797e-01 5.636567287774e-01 5.446069268106e-01 5.287768529363e-01 5.258244360884e-01 5.432613676440e-01 5.828736163660e-01 6.404639944660e-01 7.088631064375e-01 7.809199544785e-01 8.508388612515e-01 9.143233278404e-01 9.682811770951e-01 1.010566270580e+00 1.039899366711e+00 1.055950807913e+00 1.059451325790e+00 1.052261950539e+00 1.037247286029e+00 1.017960689953e+00 9.981597601541e-01 9.812858934717e-01 9.700356205649e-01 9.660951141259e-01
 9.098101080528e-01 9.139436989355e-01 9.257228119045e-01 9.433352131796e-01 9.639329602063e-01 9.839504004698e-01 9.995847705436e-01 1.007326725431e+00 1.004437333701e+00 9.892483681106e-01 9.612589203816e-01 9.210435919605e-01 8.701191244239e-01 8.108549372026e-01 7.465486054437e-01 6.816689624495e-01 6.220671907182e-01 5.746242737222e-01 5.456028663577e-01 5.376767909596e-01 5.477555941167e-01 5.680555501775e-01 5.895389763285e-01 6.048563884941e-01 6.097085327341e-01 6.031260356668e-01 5.872228721170e-01 5.666943543421e-01 5.479897919172e-01 5.380367109117e-01 5.424801372726e-01 5.640217198702e-01 6.019509612853e-01 6.530616494598e-01 7.130701824742e-01 7.775881718338e-01 8.425938165690e-01 9.046477415574e-01 9.610828783893e-01 1.010168783636e+00 1.051205826904e+00 1.084450846669e+00 1.110857097488e+00 1.131699253822e+00 1.148175534720e+00 1.161133182139e+00 1.171016562256e+00 1.177996252051e+00 1.182203461169e+00 1.183914153689e+00 1.183572407486e+00 1.181717905640e+00 1.178794324951e+00 1.175016651191e+00 1.170335281377e+00 1.164496423407e+00 1.157134441588e+00 1.147824338553e+00 1.136076731593e+00 1.121325021391e+00 1.102970985618e+00 1.080594343067e+00 1.054274986768e+00 1.024894095013e+00 9.942860006031e-01 9.650236634938e-01 9.398206416422e-01 9.206775318362e-01 9.081829664586e-01 9.014086282477e-01 8.985199693881e-01 8.977894630771e-01 8.985199693881e-01 9.014086282477e-01 9.081829664586e-01 9.206775318362e-01 9.398206416422e-01 9.650236634938e-01 9.942860006031e-01 1.024894095013e+00 1.054274986768e+00 1.080594343067e+00 1.102970985618e+00 1.121325021391e+00 1.136076731593e+00 1.147824338553e+00 1.157134441588e+00 1.164496423407e+00 1.170335281377e+00 1.175016651191e+00 1.178794324951e+00 1.181717905640e+00 1.183572407486e+00 1.183914153689e+00 1.182203461169e+00 1.177996252051e+00 1.171016562256e+00 1.161133182139e+00 1.148175534720e+00 1.131699253822e+00 1.110857097488e+00 1.084450846669e+00 1.051205826904e+00 1.010168783636e+00 9.610828783893e-01 9.046477415574e-01 8.425938165690e-01 7.775881718338e-01 7.130701824742e-01 6.530616494598e-01 6.019509612853e-01 5.640217198702e-01 5.424801372726e-01 5.380367109117e-01 5.479897919172e-01 5.666943543421e-01 5.872228721170e-01 6.031260356668e-01 6.097085327341e-01 6.048563884941e-01 5.895389763285e-01 5.680555501775e-01 5.477555941167e-01 5.376767909596e-01 5.456028663577e-01 5.746242737222e-01 6.220671907182e-01 6.816689624495e-01 7.465486054437e-01 8.108549372026e-01 8.701191244239e-01 9.210435919605e-01 9.612589203816e-01 9.892483681106e-01 1.004437333701e+00 1.007326725431e+00 9.995847705436e-01 9.839504004698e-01 9.639329602063e-01 9.433352131796e-01 9.257228119045e-01 9.139436989355e-01 9.098101080528e-01
 8.598044301307e-01 8.639364059018e-01 8.756790714909e-01 8.931212168545e-01 9.133286428072e-01 9.327145105097e-01 9.475486366761e-01 9.545031222695e-01 9.510882165769e-01 9.359250727103e-01 9.088089114373e-01 8.705803100040e-01 8.229791181076e-01 7.685399840245e-01 7.106832080116e-01 6.539228322845e-01 6.039795667707e-01 5.672023319739e-01 5.487048321968e-01 5.496746757237e-01 5.660539291452e-01 5.901184768948e-01 6.135646096466e-01 6.298397110152e-01 6.352141595237e-01 6.289865629976e-01 6.132539455591e-01 5.924349194039e-01 5.725039925416e-01 5.599082830045e-01 5.600928006967e-01 5.760901284876e-01 6.079096934187e-01 6.530581562082e-01 7.076822467285e-01 7.675098474327e-01 8.284393136545e-01 8.868643009834e-01 9.399297358169e-01 9.857446904967e-01 1.023496068555e+00 1.053386740409e+00 1.076407163527e+00 1.093965757138e+00 1.107474425234e+00 1.118049854457e+00 1.126385247193e+00 1.132801339942e+00 1.137417296911e+00 1.140297828441e+00 1.141511097433e+00 1.141122901634e+00 1.139119340104e+00 1.135400766169e+00 1.129821354243e+00 1.122273731926e+00 1.112736916163e+00 1.101251649221e+00 1.087807929501e+00 1.072254527402e+00 1.054296395341e+00 1.033682995097e+00 1.010542551805e+00 9.856833197766e-01 9.607423188393e-01 9.379441426156e-01 9.195112666190e-01 9.068381590187e-01 8.999279387797e-01 8.973900740248e-01 8.971170676099e-01 8.972671497384e-01 8.971170676099e-01 8.973900740248e-01 8.999279387797e-01 9.068381590187e-01 9.195112666190e-01 9.379441426156e-01 9.607423188393e-01 9.856833197766e-01 1.010542551805e+00 1.033682995097e+00 1.054296395341e+00 1.072254527402e+00 1.087807929501e+00 1.101251649221e+00 1.112736916163e+00 1.122273731926e+00 1.129821354243e+00 1.135400766169e+00 1.139119340104e+00 1.141122901634e+00 1.141511097433e+00 1.140297828441e+00 1.137417296911e+00 1.132801339942e+00 1.126385247193e+00 1.118049854457e+00 1.107474425234e+00 1.093965757138e+00 1.076407163527e+00 1.053386740409e+00 1.023496068555e+00 9.857446904967e-01 9.399297358169e-01 8.868643009834e-01 8.284393136545e-01 7.675098474327e-01 7.076822467285e-01 6.530581562082e-01 6.079096934187e-01 5.760901284876e-01 5.600928006967e-01 5.599082830045e-01 5.725039925416e-01 5.924349194039e-01 6.132539455591e-01 6.289865629976e-01 6.352141595237e-01 6.298397110152e-01 6.135646096466e-01 5.901184768948e-01 5.660539291452e-01 5.496746757237e-01 5.487048321968e-01 5.672023319739e-01 6.039795667707e-01 6.539228322845e-01 7.106832080116e-01 7.685399840245e-01 8.229791181076e-01 8.705803100040e-01 9.088089114373e-01 9.359250727103e-01 9.510882165769e-01 9.545031222695e-01 9.475486366761e-01 9.327145105097e-01 9.133286428072e-01 8.931212168545e-01 8.756790714909e-01 8.639364059018e-01 8.598044301307e-01
 8.245256760685e-01 8.283666330338e-01 8.392307045254e-01 8.551880719082e-01 8.733420394469e-01 8.902361317964e-01 9.023757371879e-01 9.067623385687e-01 9.012889377314e-01 8.849625367777e-01 8.579251968127e-01 8.213035141114e-01 7.770340513866e-01 7.277576554325e-01 6.769175538177e-01 6.289207668284e-01 5.891351118084e-01 5.630986019246e-01 5.545994586435e-01 5.634883621860e-01 5.851049773811e-01 6.120642446361e-01 6.368575499768e-01 6.536981835210e-01 6.593813374901e-01 6.534523872975e-01 6.380104632900e-01 6.172399888005e-01 5.967078894311e-01 5.823964528432e-01 5.794591142610e-01 5.910442187174e-01 6.176627885783e-01 6.574589671604e-01 7.070698333362e-01 7.624805604159e-01 8.196553266973e-01 8.749386531744e-01 9.253659288851e-01 9.689148385047e-01 1.004645256629e+00 1.032654127811e+00 1.053879315144e+00 1.069757593945e+00 1.081811545882e+00 1.091326291209e+00 1.099157617522e+00 1.105700235075e+00 1.110985817488e+00 1.114807740846e+00 1.116813697027e+00 1.116592985624e+00 1.113731944281e+00 1.107916797138e+00 1.099051030257e+00 1.087333606163e+00 1.073246486780e+00 1.057430340707e+00 1.040454765405e+00 1.022628563500e+00 1.003947484338e+00 9.842738597253e-01 9.636885720241e-01 9.428377777714e-01 9.230744814449e-01 9.062348643568e-01 8.940262487273e-01 8.872694672412e-01 8.854334152185e-01 8.867249001123e-01 8.888094753371e-01 8.897514805967e-01 8.888094753371e-01 8.867249001123e-01 8.854334152185e-01 8.872694672412e-01 8.940262487273e-01 9.062348643568e-01 9.230744814449e-01 9.428377777714e-01 9.636885720241e-01 9.842738597253e-01 1.003947484338e+00 1.022628563500e+00 1.040454765405e+00 1.057430340707e+00 1.073246486780e+00 1.087333606163e+00 1.099051030257e+00 1.107916797138e+00 1.113731944281e+00 1.116592985624e+00 1.116813697027e+00 1.114807740846e+00 1.110985817488e+00 1.105700235075e+00 1.099157617522e+00 1.091326291209e+00 1.081811545882e+00 1.069757593945e+00 1.053879315144e+00 1.032654127811e+00 1.004645256629e+00 9.689148385047e-01 9.253659288851e-01 8.749386531744e-01 8.196553266973e-01 7.624805604159e-01 7.070698333362e-01 6.574589671604e-01 6.176627885783e-01 5.910442187174e-01 5.794591142610e-01 5.823964528432e-01 5.967078894311e-01 6.172399888005e-01 6.380104632900e-01 6.534523872975e-01 6.593813374901e-01 6.536981835210e-01 6.368575499768e-01 6.120642446361e-01 5.851049773811e-01 5.634883621860e-01 5.545994586435e-01 5.630986019246e-01 5.891351118084e-01 6.289207668284e-01 6.769175538177e-01 7.277576554325e-01 7.770340513866e-01 8.213035141114e-01 8.579251968127e-01 8.849625367777e-01 9.012889377314e-01 9.067623385687e-01 9.023757371879e-01 8.902361317964e-01 8.733420394469e-01 8.551880719082e-01 8.392307045254e-01 8.283666330338e-01 8.245256760685e-01
 8.117436243911e-01 8.149147921381e-01 8.237964189211e-01 8.365764153606e-01 8.505731160484e-01 8.626594392327e-01 8.697710801429e-01 8.693991250651e-01 8.599457889197e-01 8.408917642810e-01 8.127645867659e-01 7.769803747759e-01 7.356347520196e-01 6.914079984270e-01 6.476480301761e-01 6.084957029707e-01 5.787327423950e-01 5.628685883756e-01 5.633399227998e-01 5.788974433635e-01 6.046066013994e-01 6.335832064090e-01 6.591059937337e-01 6.760958359075e-01 6.818221049339e-01 6.760613363793e-01 6.609193353652e-01 6.403835382206e-01 6.196674767247e-01 6.043267615109e-01 5.992023613932e-01 6.074255037556e-01 6.298418533064e-01 6.651212280216e-01 7.103942864916e-01 7.619933080331e-01 8.160676799663e-01 8.690318644380e-01 9.179029664174e-01 9.605818895254e-01 9.960096103547e-01 1.024137592946e+00 1.045766910765e+00 1.062232131333e+00 1.075007463775e+00 1.085379034340e+00 1.094202340177e+00 1.101813321238e+00 1.108059535121e+00 1.112426126441e+00 1.114161980524e+00 1.112464887675e+00 1.106650895500e+00 1.096349375941e+00 1.081667244609e+00 1.063250177659e+00 1.042204111788e+00 1.019869030294e+00 9.974633073815e-01 9.757954177918e-01 9.551455206702e-01 9.354495672744e-01 9.166669877585e-01 8.992061035852e-01 8.840736132604e-01 8.726660781357e-01 8.661595450147e-01 8.648205079176e-01 8.676124035014e-01 8.723872627062e-01 8.766086188503e-01 8.782677654187e-01 8.766086188503e-01 8.723872627062e-01 8.676124035014e-01 8.648205079176e-01 8.661595450147e-01 8.726660781357e-01 8.840736132604e-01 8.992061035852e-01 9.166669877585e-01 9.354495672744e-01 9.551455206702e-01 9.757954177918e-01 9.974633073815e-01 1.019869030294e+00 1.042204111788e+00 1.063250177659e+00 1.081667244609e+00 1.096349375941e+00 1.106650895500e+00 1.112464887675e+00 1.114161980524e+00 1.112426126441e+00 1.108059535121e+00 1.101813321238e+00 1.094202340177e+00 1.085379034340e+00 1.075007463775e+00 1.062232131333e+00 1.045766910765e+00 1.024137592946e+00 9.960096103547e-01 9.605818895254e-01 9.179029664174e-01 8.690318644380e-01 8.160676799663e-01 7.619933080331e-01 7.103942864916e-01 6.651212280216e-01 6.298418533064e-01 6.074255037556e-01 5.992023613932e-01 6.043267615109e-01 6.196674767247e-01 6.403835382206e-01 6.609193353652e-01 6.760613363793e-01 6.818221049339e-01 6.760958359075e-01 6.591059937337e-01 6.335832064090e-01 6.046066013994e-01 5.788974433635e-01 5.633399227998e-01 5.628685883756e-01 5.787327423950e-01 6.084957029707e-01 6.476480301761e-01 6.914079984270e-01 7.356347520196e-01 7.769803747759e-01 8.127645867659e-01 8.408917642810e-01 8.599457889197e-01 8.693991250651e-01 8.697710801429e-01 8.626594392327e-01 8.505731160484e-01 8.365764153606e-01 8.237964189211e-01 8.149147921381e-01 8.117436243911e-01
 8.246960510735e-01 8.268116610384e-01 8.326118417722e-01 8.405340004118e-01 8.482871852228e-01 8.532666355671e-01 8.530140179161e-01 8.456591632836e-01 8.302225590728e-01 8.067252655474e-01 7.761167745377e-01 7.400830701190e-01 7.008388743888e-01 6.610234054874e-01 6.237767772173e-01 5.928155112627e-01 5.721693804748e-01 5.652266986239e-01 5.731901489509e-01 5.939961951774e-01 6.226599124940e-01 6.528349439996e-01 6.785246205692e-01 6.952730518500e-01 7.007717001331e-01 6.950045543685e-01 6.800859891155e-01 6.598352200684e-01 6.391566962132e-01 6.232358962835e-01 6.166235115651e-01 6.223785844602e-01 6.415605243724e-01 6.732498123988e-01 7.150241043856e-01 7.635924226259e-01 8.153712131104e-01 8.669374003483e-01 9.153854744578e-01 9.586064276051e-01 9.954488371448e-01 1.025706846938e+00 1.049968684117e+00 1.069345345886e+00 1.085096206574e+00 1.098315234903e+00 1.109668935217e+00 1.119286888030e+00 1.126754302716e+00 1.131243006087e+00 1.131685466040e+00 1.127023880652e+00 1.116467753099e+00 1.099744519317e+00 1.077283136263e+00 1.050259907667e+00 1.020458191426e+00 9.899516863841e-01 9.606380420931e-01 9.338509884468e-01 9.101648074424e-01 8.895669785179e-01 8.718695510611e-01 8.571893336101e-01 8.461477641828e-01 8.396617476108e-01 8.383673791929e-01 8.419802503103e-01 8.489910078930e-01 8.569272199014e-01 8.630829233552e-01 8.653907632279e-01 8.630829233552e-01 8.569272199014e-01 8.489910078930e-01 8.419802503103e-01 8.383673791929e-01 8.396617476108e-01 8.461477641828e-01 8.571893336101e-01 8.718695510611e-01 8.895669785179e-01 9.101648074424e-01 9.338509884468e-01 9.606380420931e-01 9.899516863841e-01 1.020458191426e+00 1.050259907667e+00 1.077283136263e+00 1.099744519317e+00 1.116467753099e+00 1.127023880652e+00 1.131685466040e+00 1.131243006087e+00 1.126754302716e+00 1.119286888030e+00 1.109668935217e+00 1.098315234903e+00 1.085096206574e+00 1.069345345886e+00 1.049968684117e+00 1.025706846938e+00 9.954488371448e-01 9.586064276051e-01 9.153854744578e-01 8.669374003483e-01 8.153712131104e-01 7.635924226259e-01 7.150241043856e-01 6.732498123988e-01 6.415605243724e-01 6.223785844602e-01 6.166235115651e-01 6.232358962835e-01 6.391566962132e-01 6.598352200684e-01 6.800859891155e-01 6.950045543685e-01 7.007717001331e-01 6.952730518500e-01 6.785246205692e-01 6.528349439996e-01 6.226599124940e-01 5.939961951774e-01 5.731901489509e-01 5.652266986239e-01 5.721693804748e-01 5.928155112627e-01 6.237767772173e-01 6.610234054874e-01 7.008388743888e-01 7.400830701190e-01 7.761167745377e-01 8.067252655474e-01 8.302225590728e-01 8.456591632836e-01 8.530140179161e-01 8.532666355671e-01 8.482871852228e-01 8.405340004118e-01 8.326118417722e-01 8.268116610384e-01 8.246960510735e-01
 8.593075076228e-01 8.601167934236e-01 8.621240394101e-01 8.640888310836e-01 8.642108276465e-01 8.605091524514e-01 8.512443778397e-01 8.352754845477e-01 8.123161666685e-01 7.829710789127e-01 7.486274052900e-01 7.112245351154e-01 6.730497987083e-01 6.366284615818e-01 6.047990478504e-01 5.807386934588e-01 5.676582480398e-01 5.678741705707e-01 5.815646929967e-01 6.061069317101e-01 6.365947678832e-01 6.671854190802e-01 6.925088771464e-01 7.086477787843e-01 7.136596776573e-01 7.077102559730e-01 6.929162324152e-01 6.729443454073e-01 6.524329684600e-01 6.362489181775e-01 6.286874768210e-01 6.327236405726e-01 6.495442355900e-01 6.785328598585e-01 7.176430139675e-01 7.639411261983e-01 8.141417624829e-01 8.650532061684e-01 9.139244021699e-01 9.587047601921e-01 9.981889335476e-01 1.032018727560e+00 1.060527300437e+00 1.084508661738e+00 1.104882690160e+00 1.122397372363e+00 1.137388219146e+00 1.149666871648e+00 1.158518914209e+00 1.162836750380e+00 1.161336251517e+00 1.152843288773e+00 1.136605935946e+00 1.112556667803e+00 1.081509727975e+00 1.045180226782e+00 1.006004101212e+00 9.667456342419e-01 9.299586108028e-01 8.974910687857e-01 8.702246428351e-01 8.482021131319e-01 8.310961017719e-01 8.187229324092e-01 8.113006719288e-01 8.092569909561e-01 8.126857183408e-01 8.207688085122e-01 8.315642712800e-01 8.423130714641e-01 8.501822226843e-01 8.530636398194e-01 8.501822226843e-01 8.423130714641e-01 8.315642712800e-01 8.207688085122e-01 8.126857183408e-01 8.092569909561e-01 8.113006719288e-01 8.187229324092e-01 8.310961017719e-01 8.482021131319e-01 8.702246428351e-01 8.974910687857e-01 9.299586108028e-01 9.667456342419e-01 1.006004101212e+00 1.045180226782e+00 1.081509727975e+00 1.112556667803e+00 1.136605935946e+00 1.152843288773e+00 1.161336251517e+00 1.162836750380e+00 1.158518914209e+00 1.149666871648e+00 1.137388219146e+00 1.122397372363e+00 1.104882690160e+00 1.084508661738e+00 1.060527300437e+00 1.032018727560e+00 9.981889335476e-01 9.587047601921e-01 9.139244021699e-01 8.650532061684e-01 8.141417624829e-01 7.639411261983e-01 7.176430139675e-01 6.785328598585e-01 6.495442355900e-01 6.327236405726e-01 6.286874768210e-01 6.362489181775e-01 6.524329684600e-01 6.729443454073e-01 6.929162324152e-01 7.077102559730e-01 7.136596776573e-01 7.086477787843e-01 6.925088771464e-01 6.671854190802e-01 6.365947678832e-01 6.061069317101e-01 5.815646929967e-01 5.678741705707e-01 5.676582480398e-01 5.807386934588e-01 6.047990478504e-01 6.366284615818e-01 6.730497987083e-01 7.112245351154e-01 7.486274052900e-01 7.829710789127e-01 8.123161666685e-01 8.352754845477e-01 8.512443778397e-01 8.605091524514e-01 8.642108276465e-01 8.640888310836e-01 8.621240394101e-01 8.601167934236e-01 8.593075076228e-01
 9.052243833714e-01 9.046794662249e-01 9.027703877158e-01 8.985752086771e-01 8.907759388720e-01 8.780172314658e-01 8.592884173441e-01 8.341950336648e-01 8.031514645722e-01 7.673493952678e-01 7.286036739427e-01 6.890873265124e-01 6.511089574617e-01 6.170266005231e-01 5.893045588260e-01 5.705443696370e-01 5.631494358109e-01 5.685099656430e-01 5.860296519875e-01 6.127370493373e-01 6.438747337625e-01 6.740596709171e-01 6.984564284105e-01 7.136119114178e-01 7.178943440440e-01 7.116255260710e-01 6.969077160500e-01 6.772607157222e-01 6.570784121181e-01 6.409495069233e-01 6.329429384158e-01 6.359320483121e-01 6.511673474966e-01 6.782358907741e-01 7.153794355967e-01 7.599750195021e-01 8.090384459148e-01 8.596487370843e-01 9.092605687783e-01 9.559425319560e-01 9.984841794126e-01 1.036388870528e+00 1.069737400191e+00 1.098967990478e+00 1.124597189445e+00 1.146951484059e+00 1.165976301803e+00 1.181122031089e+00 1.191380479585e+00 1.195422411035e+00 1.191839111572e+00 1.179449499887e+00 1.157629690122e+00 1.126577311286e+00 1.087495566026e+00 1.042587053148e+00 9.948465850607e-01 9.476222981435e-01 9.040267486223e-01 8.663600626006e-01 8.357864420851e-01 8.124201181167e-01 7.958116271400e-01 7.855013110045e-01 7.813201911664e-01 7.832287612706e-01 7.908069893826e-01 8.027586267323e-01 8.167734508417e-01 8.298823099750e-01 8.391699073942e-01 8.425244127169e-01 8.391699073942e-01 8.298823099750e-01 8.167734508417e-01 8.027586267323e-01 7.908069893826e-01 7.832287612706e-01 7.813201911664e-01 7.855013110045e-01 7.958116271400e-01 8.124201181167e-01 8.357864420851e-01 8.663600626006e-01 9.040267486223e-01 9.476222981435e-01 9.948465850607e-01 1.042587053148e+00 1.087495566026e+00 1.126577311286e+00 1.157629690122e+00 1.179449499887e+00 1.191839111572e+00 1.195422411035e+00 1.191380479585e+00 1.181122031089e+00 1.165976301803e+00 1.146951484059e+00 1.124597189445e+00 1.098967990478e+00 1.069737400191e+00 1.036388870528e+00 9.984841794126e-01 9.559425319560e-01 9.092605687783e-01 8.596487370843e-01 8.090384459148e-01 7.599750195021e-01 7.153794355967e-01 6.782358907741e-01 6.511673474966e-01 6.359320483121e-01 6.329429384158e-01 6.409495069233e-01 6.570784121181e-01 6.772607157222e-01 6.969077160500e-01 7.116255260710e-01 7.178943440440e-01 7.136119114178e-01 6.984564284105e-01 6.740596709171e-01 6.438747337625e-01 6.127370493373e-01 5.860296519875e-01 5.685099656430e-01 5.631494358109e-01 5.705443696370e-01 5.893045588260e-01 6.170266005231e-01 6.511089574617e-01 6.890873265124e-01 7.286036739427e-01 7.673493952678e-01 8.031514645722e-01 8.341950336648e-01 8.592884173441e-01 8.780172314658e-01 8.907759388720e-01 8.985752086771e-01 9.027703877158e-01 9.046794662249e-01 9.052243833714e-01
 9.510856288934e-01 9.493344148572e-01 9.438875833257e-01 9.340776390102e-01 9.190090551016e-01 8.979017849129e-01 8.704034852145e-01 8.368152804424e-01 7.981966038806e-01 7.562831133698e-01 7.132755096327e-01 6.715385010167e-01 6.333570803679e-01 6.008701070483e-01 5.761227039898e-01 5.611236230819e-01 5.575372229021e-01 5.660042912157e-01 5.853889453828e-01 6.125742605751e-01 6.430255130843e-01 6.718077762583e-01 6.945720477873e-01 7.082785025026e-01 7.115709883778e-01 7.048942283960e-01 6.903173918511e-01 6.712013807474e-01 6.516945702408e-01 6.361164868684e-01 6.283012054927e-01 6.309802113588e-01 6.453977130844e-01 6.712464222708e-01 7.069648330316e-01 7.501940418992e-01 7.982440590626e-01 8.484803222007e-01 8.986134179958e-01 9.468723504790e-01 9.920907116661e-01 1.033673772673e+00 1.071474698335e+00 1.105591247599e+00 1.136144435030e+00 1.163039221301e+00 1.185831602442e+00 1.203632976420e+00 1.215182440595e+00 1.218985881592e+00 1.213582761040e+00 1.197861079536e+00 1.171370557253e+00 1.134587468231e+00 1.089069005141e+00 1.037427949367e+00 9.830890489540e-01 9.298401246310e-01 8.812003253002e-01 8.398042807673e-01 8.070226621447e-01 7.830229167439e-01 7.672477615336e-01 7.589947240836e-01 7.577490173113e-01 7.630551907119e-01 7.740561852690e-01 7.890791767576e-01 8.055540245992e-01 8.204062612834e-01 8.307142184771e-01 8.344051885433e-01 8.307142184771e-01 8.204062612834e-01 8.055540245992e-01 7.890791767576e-01 7.740561852690e-01 7.630551907119e-01 7.577490173113e-01 7.589947240836e-01 7.672477615336e-01 7.830229167439e-01 8.070226621447e-01 8.398042807673e-01 8.812003253002e-01 9.298401246310e-01 9.830890489540e-01 1.037427949367e+00 1.089069005141e+00 1.134587468231e+00 1.171370557253e+00 1.197861079536e+00 1.213582761040e+00 1.218985881592e+00 1.215182440595e+00 1.203632976420e+00 1.185831602442e+00 1.163039221301e+00 1.136144435030e+00 1.105591247599e+00 1.071474698335e+00 1.033673772673e+00 9.920907116661e-01 9.468723504790e-01 8.986134179958e-01 8.484803222007e-01 7.982440590626e-01 7.501940418992e-01 7.069648330316e-01 6.712464222708e-01 6.453977130844e-01 6.309802113588e-01 6.283012054927e-01 6.361164868684e-01 6.516945702408e-01 6.712013807474e-01 6.903173918511e-01 7.048942283960e-01 7.115709883778e-01 7.082785025026e-01 6.945720477873e-01 6.718077762583e-01 6.430255130843e-01 6.125742605751e-01 5.853889453828e-01 5.660042912157e-01 5.575372229021e-01 5.611236230819e-01 5.761227039898e-01 6.008701070483e-01 6.333570803679e-01 6.715385010167e-01 7.132755096327e-01 7.562831133698e-01 7.981966038806e-01 8.368152804424e-01 8.704034852145e-01 8.979017849129e-01 9.190090551016e-01 9.340776390102e-01 9.438875833257e-01 9.493344148572e-01 9.510856288934e-01
 9.881093812934e-01 9.854600801585e-01 9.771458678589e-01 9.626802637703e-01 9.415476010677e-01 9.134681935450e-01 8.786526152044e-01 8.379924292639e-01 7.930970187813e-01 7.461672348300e-01 6.997225172987e-01 6.562643062209e-01 6.180184609043e-01 5.868529229531e-01 5.643590752348e-01 5.519252412552e-01 5.505373373046e-01 5.602349241980e-01 5.795544510541e-01 6.054238509178e-01 6.336543181419e-01 6.598040190550e-01 6.800232272489e-01 6.916752596218e-01 6.936682458301e-01 6.865415405991e-01 6.723114999171e-01 6.541477072558e-01 6.359255842682e-01 6.216535040557e-01 6.148798945000e-01 6.181193830801e-01 6.325109313617e-01 6.577639779691e-01 6.924465085993e-01 7.344277626704e-01 7.813074115449e-01 8.307598193024e-01 8.807838956322e-01 9.298108500438e-01 9.767621016340e-01 1.020993774261e+00 1.062180356868e+00 1.100133630333e+00 1.134627292722e+00 1.165197930877e+00 1.191056394936e+00 1.211028529051e+00 1.223646227418e+00 1.227311015674e+00 1.220565642332e+00 1.202405070212e+00 1.172574610819e+00 1.131815548223e+00 1.081987496870e+00 1.026020775709e+00 9.676495203972e-01 9.109407711970e-01 8.596521484722e-01 8.165999904213e-01 7.832480098785e-01 7.597485504861e-01 7.454263637649e-01 7.393620531136e-01 7.407459854493e-01 7.487852324123e-01 7.623038160330e-01 7.793909404643e-01 7.973731500080e-01 8.131951781945e-01 8.240248254205e-01 8.278752859017e-01 8.240248254205e-01 8.131951781945e-01 7.973731500080e-01 7.793909404643e-01 7.623038160330e-01 7.487852324123e-01 7.407459854493e-01 7.393620531136e-01 7.454263637649e-01 7.597485504861e-01 7.832480098785e-01 8.165999904213e-01 8.596521484722e-01 9.109407711970e-01 9.676495203972e-01 1.026020775709e+00 1.081987496870e+00 1.131815548223e+00 1.172574610819e+00 1.202405070212e+00 1.220565642332e+00 1.227311015674e+00 1.223646227418e+00 1.211028529051e+00 1.191056394936e+00 1.165197930877e+00 1.134627292722e+00 1.100133630333e+00 1.062180356868e+00 1.020993774261e+00 9.767621016340e-01 9.298108500438e-01 8.807838956322e-01 8.307598193024e-01 7.813074115449e-01 7.344277626704e-01 6.924465085993e-01 6.577639779691e-01 6.325109313617e-01 6.181193830801e-01 6.148798945000e-01 6.216535040557e-01 6.359255842682e-01 6.541477072558e-01 6.723114999171e-01 6.865415405991e-01 6.936682458301e-01 6.916752596218e-01 6.800232272489e-01 6.598040190550e-01 6.336543181419e-01 6.054238509178e-01 5.795544510541e-01 5.602349241980e-01 5.505373373046e-01 5.519252412552e-01 5.643590752348e-01 5.868529229531e-01 6.180184609043e-01 6.562643062209e-01 6.997225172987e-01 7.461672348300e-01 7.930970187813e-01 8.379924292639e-01 8.786526152044e-01 9.134681935450e-01 9.415476010677e-01 9.626802637703e-01 9.771458678589e-01 9.854600801585e-01 9.881093812934e-01
 1.010646428801e+00 1.007213949684e+00 9.966287839875e-01 9.785762507716e-01 9.528454204177e-01 9.195437666310e-01 8.793155177459e-01 8.335091217894e-01 7.841598912283e-01 7.338221635317e-01 6.852575868708e-01 6.410573680051e-01 6.033526342289e-01 5.737060689947e-01 5.532059043981e-01 5.425924650400e-01 5.421884458825e-01 5.515353759258e-01 5.690196138304e-01 5.917924107177e-01 6.161702494642e-01 6.383137592145e-01 6.549396724729e-01 6.638478682910e-01 6.642151931477e-01 6.566637687817e-01 6.431233650182e-01 6.265311221188e-01 6.104292199701e-01 5.984380581077e-01 5.937214082393e-01 5.984665560188e-01 6.136012488529e-01 6.387700273479e-01 6.726322973824e-01 7.132761094542e-01 7.586052468368e-01 8.066319811860e-01 8.556570712446e-01 9.043552480321e-01 9.517685815977e-01 9.972547385912e-01 1.040371772034e+00 1.080716933109e+00 1.117787696428e+00 1.150836762936e+00 1.178796033358e+00 1.200270786561e+00 1.213643747321e+00 1.217262965981e+00 1.209713732069e+00 1.190117818801e+00 1.158417920120e+00 1.115589135781e+00 1.063738392377e+00 1.006016014369e+00 9.463437665017e-01 8.889176374814e-01 8.375732330012e-01 7.951423856625e-01 7.630404157804e-01 7.413144117246e-01 7.291276854267e-01 7.253530433767e-01 7.289462105854e-01 7.388770463760e-01 7.537989740633e-01 7.717378504175e-01 7.900940800179e-01 8.059728322267e-01 8.167387432822e-01 8.205485653564e-01 8.167387432822e-01 8.059728322267e-01 7.900940800179e-01 7.717378504175e-01 7.537989740633e-01 7.388770463760e-01 7.289462105854e-01 7.253530433767e-01 7.291276854267e-01 7.413144117246e-01 7.630404157804e-01 7.951423856625e-01 8.375732330012e-01 8.889176374814e-01 9.463437665017e-01 1.006016014369e+00 1.063738392377e+00 1.115589135781e+00 1.158417920120e+00 1.190117818801e+00 1.209713732069e+00 1.217262965981e+00 1.213643747321e+00 1.200270786561e+00 1.178796033358e+00 1.150836762936e+00 1.117787696428e+00 1.080716933109e+00 1.040371772034e+00 9.972547385912e-01 9.517685815977e-01 9.043552480321e-01 8.556570712446e-01 8.066319811860e-01 7.586052468368e-01 7.132761094542e-01 6.726322973824e-01 6.387700273479e-01 6.136012488529e-01 5.984665560188e-01 5.937214082393e-01 5.984380581077e-01 6.104292199701e-01 6.265311221188e-01 6.431233650182e-01 6.566637687817e-01 6.642151931477e-01 6.638478682910e-01 6.549396724729e-01 6.383137592145e-01 6.161702494642e-01 5.917924107177e-01 5.690196138304e-01 5.515353759258e-01 5.421884458825e-01 5.425924650400e-01 5.532059043981e-01 5.737060689947e-01 6.033526342289e-01 6.410573680051e-01 6.852575868708e-01 7.338221635317e-01 7.841598912283e-01 8.335091217894e-01 8.793155177459e-01 9.195437666310e-01 9.528454204177e-01 9.785762507716e-01 9.966287839875e-01 1.007213949684e+00 1.010646428801e+00
 1.016530652898e+00 1.012367086976e+00 1.000040756862e+00 9.794561398408e-01 9.506296443952e-01 9.139425817588e-01 8.703425854975e-01 8.214901969722e-01 7.697004138746e-01 7.177590293872e-01 6.685851950160e-01 6.248175529199e-01 5.884716949571e-01 5.607922111837e-01 5.423277251414e-01 5.331364057562e-01 5.328655382835e-01 5.406210698832e-01 5.547540921032e-01 5.728014545029e-01 5.917447312838e-01 6.084989978343e-01 6.204531424387e-01 6.259127798504e-01 6.243478646758e-01 6.164591575839e-01 6.040499560735e-01 5.897722515905e-01 5.767488434853e-01 5.681106189497e-01 5.665077854582e-01 5.736743072366e-01 5.902213264899e-01 6.156764063633e-01 6.487827088202e-01 6.878696799793e-01 7.311801834639e-01 7.770872666934e-01 8.242162763796e-01 8.714970275087e-01 9.181192293275e-01 9.634805117785e-01 1.007071489074e+00 1.048352597877e+00 1.086621397675e+00 1.120920672460e+00 1.149979739904e+00 1.172247071383e+00 1.186014400312e+00 1.189618557960e+00 1.181721810591e+00 1.161584758943e+00 1.129341077802e+00 1.086166430218e+00 1.034350108614e+00 9.771764537290e-01 9.186349798320e-01 8.629244347497e-01 8.138058115548e-01 7.739794559811e-01 7.446822777810e-01 7.257628665825e-01 7.161770210231e-01 7.145977270975e-01 7.198005668403e-01 7.306278821165e-01 7.457103305177e-01 7.631917004672e-01 7.807152420279e-01 7.956925231023e-01 8.057776225888e-01 8.093355507858e-01 8.057776225888e-01 7.956925231023e-01 7.807152420279e-01 7.631917004672e-01 7.457103305177e-01 7.306278821165e-01 7.198005668403e-01 7.145977270975e-01 7.161770210231e-01 7.257628665825e-01 7.446822777810e-01 7.739794559811e-01 8.138058115548e-01 8.629244347497e-01 9.186349798320e-01 9.771764537290e-01 1.034350108614e+00 1.086166430218e+00 1.129341077802e+00 1.161584758943e+00 1.181721810591e+00 1.189618557960e+00 1.186014400312e+00 1.172247071383e+00 1.149979739904e+00 1.120920672460e+00 1.086621397675e+00 1.048352597877e+00 1.007071489074e+00 9.634805117785e-01 9.181192293275e-01 8.714970275087e-01 8.242162763796e-01 7.770872666934e-01 7.311801834639e-01 6.878696799793e-01 6.487827088202e-01 6.156764063633e-01 5.902213264899e-01 5.736743072366e-01 5.665077854582e-01 5.681106189497e-01 5.767488434853e-01 5.897722515905e-01 6.040499560735e-01 6.164591575839e-01 6.243478646758e-01 6.259127798504e-01 6.204531424387e-01 6.084989978343e-01 5.917447312838e-01 5.728014545029e-01 5.547540921032e-01 5.406210698832e-01 5.328655382835e-01 5.331364057562e-01 5.423277251414e-01 5.607922111837e-01 5.884716949571e-01 6.248175529199e-01 6.685851950160e-01 7.177590293872e-01 7.697004138746e-01 8.214901969722e-01 8.703425854975e-01 9.139425817588e-01 9.506296443952e-01 9.794561398408e-01 1.000040756862e+00 1.012367086976e+00 1.016530652898e+00
 1.006329641347e+00 1.001747532196e+00 9.883727296158e-01 9.663357314475e-01 9.358591660124e-01 8.975327333610e-01 8.525091580152e-01 8.026124345612e-01 7.502903979025e-01 6.984253325714e-01 6.500027590243e-01 6.076729240242e-01 5.733480677377e-01 5.479745036824e-01 5.315800177804e-01 5.235334911452e-01 5.228041392704e-01 5.280802599852e-01 5.377317658976e-01 5.497745395865e-01 5.619773840341e-01 5.721516099341e-01 5.784826354381e-01 5.798694146645e-01 5.761174527804e-01 5.680051257645e-01 5.571776599150e-01 5.459354796001e-01 5.368945644616e-01 5.325774775245e-01 5.349940524038e-01 5.453160980649e-01 5.637615440140e-01 5.897244071520e-01 6.220533753626e-01 6.593612967443e-01 7.002635539467e-01 7.435133253130e-01 7.880777630438e-01 8.331325733063e-01 8.780236186063e-01 9.222072946609e-01 9.651490358959e-01 1.006224422320e+00 1.044597978026e+00 1.079160210274e+00 1.108496309842e+00 1.130951122276e+00 1.144769968265e+00 1.148318731736e+00 1.140362700374e+00 1.120317433289e+00 1.088497623741e+00 1.046247756049e+00 9.959754029717e-01 9.410212665015e-01 8.853380233877e-01 8.330161048455e-01 7.876293976727e-01 7.516368362331e-01 7.260153944775e-01 7.103605982439e-01 7.034005598893e-01 7.036221755889e-01 7.096647494488e-01 7.203366122743e-01 7.343658748049e-01 7.501568984947e-01 7.657304079046e-01 7.789227011072e-01 7.877635967794e-01 7.908749070747e-01 7.877635967794e-01 7.789227011072e-01 7.657304079046e-01 7.501568984947e-01 7.343658748049e-01 7.203366122743e-01 7.096647494488e-01 7.036221755889e-01 7.034005598893e-01 7.103605982439e-01 7.260153944775e-01 7.516368362331e-01 7.876293976727e-01 8.330161048455e-01 8.853380233877e-01 9.410212665015e-01 9.959754029717e-01 1.046247756049e+00 1.088497623741e+00 1.120317433289e+00 1.140362700374e+00 1.148318731736e+00 1.144769968265e+00 1.130951122276e+00 1.108496309842e+00 1.079160210274e+00 1.044597978026e+00 1.006224422320e+00 9.651490358959e-01 9.222072946609e-01 8.780236186063e-01 8.331325733063e-01 7.880777630438e-01 7.435133253130e-01 7.002635539467e-01 6.593612967443e-01 6.220533753626e-01 5.897244071520e-01 5.637615440140e-01 5.453160980649e-01 5.349940524038e-01 5.325774775245e-01 5.368945644616e-01 5.459354796001e-01 5.571776599150e-01 5.680051257645e-01 5.761174527804e-01 5.798694146645e-01 5.784826354381e-01 5.721516099341e-01 5.619773840341e-01 5.497745395865e-01 5.377317658976e-01 5.280802599852e-01 5.228041392704e-01 5.235334911452e-01 5.315800177804e-01 5.479745036824e-01 5.733480677377e-01 6.076729240242e-01 6.500027590243e-01 6.984253325714e-01 7.502903979025e-01 8.026124345612e-01 8.525091580152e-01 8.975327333610e-01 9.358591660124e-01 9.663357314475e-01 9.883727296158e-01 1.001747532196e+00 1.006329641347e+00
 9.849896314513e-01 9.802830241315e-01 9.665166126778e-01 9.439686413167e-01 9.130487444341e-01 8.745269500404e-01 8.296777952388e-01 7.803566405240e-01 7.289936209824e-01 6.784219346235e-01 6.315967177223e-01 5.911492128246e-01 5.589323967357e-01 5.356855511109e-01 5.210015761956e-01 5.136236301922e-01 5.118860869925e-01 5.140594921745e-01 5.185246350796e-01 5.237718235167e-01 5.283995929104e-01 5.311899553471e-01 5.312317397648e-01 5.281028182277e-01 5.219918662540e-01 5.137566899447e-01 5.048544747220e-01 4.971723263052e-01 4.927406157014e-01 4.933777668777e-01 5.003697486472e-01 5.142602338256e-01 5.348608396689e-01 5.614450218548e-01 5.929993838703e-01 6.284515946121e-01 6.668078036291e-01 7.072164862877e-01 7.489698616556e-01 7.914826117641e-01 8.342459706123e-01 8.767805229259e-01 9.185511725343e-01 9.588720696362e-01 9.968135310694e-01 1.031148331877e+00 1.060342756007e+00 1.082661453388e+00 1.096329010876e+00 1.099768208339e+00 1.091863979747e+00 1.072205970828e+00 1.041285344515e+00 1.000590421365e+00 9.525991997076e-01 9.006339601569e-01 8.485422876829e-01 8.002133626125e-01 7.589752826870e-01 7.270023044611e-01 7.050004832780e-01 6.923201815434e-01 6.874831179041e-01 6.888135999539e-01 6.948500197893e-01 7.044085876322e-01 7.163835097369e-01 7.295138468807e-01 7.422811821971e-01 7.530152042656e-01 7.601858178042e-01 7.627065000566e-01 7.601858178042e-01 7.530152042656e-01 7.422811821971e-01 7.295138468807e-01 7.163835097369e-01 7.044085876322e-01 6.948500197893e-01 6.888135999539e-01 6.874831179041e-01 6.923201815434e-01 7.050004832780e-01 7.270023044611e-01 7.589752826870e-01 8.002133626125e-01 8.485422876829e-01 9.006339601569e-01 9.525991997076e-01 1.000590421365e+00 1.041285344515e+00 1.072205970828e+00 1.091863979747e+00 1.099768208339e+00 1.096329010876e+00 1.082661453388e+00 1.060342756007e+00 1.031148331877e+00 9.968135310694e-01 9.588720696362e-01 9.185511725343e-01 8.767805229259e-01 8.342459706123e-01 7.914826117641e-01 7.489698616556e-01 7.072164862877e-01 6.668078036291e-01 6.284515946121e-01 5.929993838703e-01 5.614450218548e-01 5.348608396689e-01 5.142602338256e-01 5.003697486472e-01 4.933777668777e-01 4.927406157014e-01 4.971723263052e-01 5.048544747220e-01 5.137566899447e-01 5.219918662540e-01 5.281028182277e-01 5.312317397648e-01 5.311899553471e-01 5.283995929104e-01 5.237718235167e-01 5.185246350796e-01 5.140594921745e-01 5.118860869925e-01 5.136236301922e-01 5.210015761956e-01 5.356855511109e-01 5.589323967357e-01 5.911492128246e-01 6.315967177223e-01 6.784219346235e-01 7.289936209824e-01 7.803566405240e-01 8.296777952388e-01 8.745269500404e-01 9.130487444341e-01 9.439686413167e-01 9.665166126778e-01 9.802830241315e-01 9.849896314513e-01
 9.585698251009e-01 9.539736374105e-01 9.402975314895e-01 9.179064963064e-01 8.874055302124e-01 8.497333707763e-01 8.062167815102e-01 7.586359585458e-01 7.092416146390e-01 6.606708880658e-01 6.157372585554e-01 5.770224637170e-01 5.463794518629e-01 5.244747028499e-01 5.106314061360e-01 5.031124160246e-01 4.997085243067e-01 4.983069275317e-01 4.972584791408e-01 4.954591486627e-01 4.922842689151e-01 4.874753323698e-01 4.810579565148e-01 4.733300363635e-01 4.648817736573e-01 4.566355002832e-01 4.498203097662e-01 4.458673316918e-01 4.461799169502e-01 4.518517628785e-01 4.634449183145e-01 4.808988995080e-01 5.036612475597e-01 5.309085423807e-01 5.617824531265e-01 5.955271060292e-01 6.315300566320e-01 6.693147408525e-01 7.084692153006e-01 7.486231064905e-01 7.893988075986e-01 8.303793209034e-01 8.710319826820e-01 9.106317795320e-01 9.481621734102e-01 9.822807503184e-01 1.011338242510e+00 1.033510887088e+00 1.047007512724e+00 1.050315629927e+00 1.042456357541e+00 1.023206761991e+00 9.932381507019e-01 9.541651042518e-01 9.085072547602e-01 8.595082009378e-01 8.108512609208e-01 7.661755808753e-01 7.285426129297e-01 6.998658617367e-01 6.806362240214e-01 6.700221053970e-01 6.663927259255e-01 6.679416036702e-01 6.731252202140e-01 6.807728023527e-01 6.899627499811e-01 6.997813772956e-01 7.091932525994e-01 7.170567296669e-01 7.222966722233e-01 7.241379008472e-01 7.222966722233e-01 7.170567296669e-01 7.091932525994e-01 6.997813772956e-01 6.899627499811e-01 6.807728023527e-01 6.731252202140e-01 6.679416036702e-01 6.663927259255e-01 6.700221053970e-01 6.806362240214e-01 6.998658617367e-01 7.285426129297e-01 7.661755808753e-01 8.108512609208e-01 8.595082009378e-01 9.085072547602e-01 9.541651042518e-01 9.932381507019e-01 1.023206761991e+00 1.042456357541e+00 1.050315629927e+00 1.047007512724e+00 1.033510887088e+00 1.011338242510e+00 9.822807503184e-01 9.481621734102e-01 9.106317795320e-01 8.710319826820e-01 8.303793209034e-01 7.893988075986e-01 7.486231064905e-01 7.084692153006e-01 6.693147408525e-01 6.315300566320e-01 5.955271060292e-01 5.617824531265e-01 5.309085423807e-01 5.036612475597e-01 4.808988995080e-01 4.634449183145e-01 4.518517628785e-01 4.461799169502e-01 4.458673316918e-01 4.498203097662e-01 4.566355002832e-01 4.648817736573e-01 4.733300363635e-01 4.810579565148e-01 4.874753323698e-01 4.922842689151e-01 4.954591486627e-01 4.972584791408e-01 4.983069275317e-01 4.997085243067e-01 5.031124160246e-01 5.106314061360e-01 5.244747028499e-01 5.463794518629e-01 5.770224637170e-01 6.157372585554e-01 6.606708880658e-01 7.092416146390e-01 7.586359585458e-01 8.062167815102e-01 8.497333707763e-01 8.874055302124e-01 9.179064963064e-01 9.402975314895e-01 9.539736374105e-01 9.585698251009e-01
 9.314353626237e-01 9.270219091631e-01 9.136425287485e-01 8.917459651185e-01 8.621681641694e-01 8.260130730349e-01 7.846129207072e-01 7.395693625666e-01 6.928152569668e-01 6.466457278413e-01 6.036126763827e-01 5.662007198982e-01 5.363095473242e-01 5.146601001602e-01 5.005018656853e-01 4.918120658328e-01 4.859876863370e-01 4.806182416480e-01 4.740147927872e-01 4.654107595702e-01 4.548530834134e-01 4.429579291980e-01 4.306194263952e-01 4.187971491354e-01 4.084167220674e-01 4.003865704055e-01 3.956455317488e-01 3.951486718425e-01 3.997209940640e-01 4.098355238957e-01 4.254486262056e-01 4.460147574856e-01 4.706855891837e-01 4.985643985290e-01 5.289317571554e-01 5.613043202522e-01 5.954092708716e-01 6.310830096612e-01 6.681664267981e-01 7.064629662583e-01 7.457103469519e-01 7.855470165933e-01 8.254577327818e-01 8.646905909925e-01 9.021446917505e-01 9.363539387241e-01 9.655337913938e-01 9.877544331421e-01 1.001193417981e+00 1.004401041942e+00 9.965481886265e-01 9.776080523182e-01 9.484354638002e-01 9.107647607701e-01 8.671239105920e-01 8.206392542095e-01 7.747709586792e-01 7.328893678396e-01 6.977940865008e-01 6.712037792875e-01 6.534824035829e-01 6.437224364564e-01 6.402154447701e-01 6.410585031332e-01 6.446365917844e-01 6.497890987190e-01 6.557499939935e-01 6.619362428665e-01 6.677700205215e-01 6.726157886439e-01 6.758419094670e-01 6.769767680400e-01 6.758419094670e-01 6.726157886439e-01 6.677700205215e-01 6.619362428665e-01 6.557499939935e-01 6.497890987190e-01 6.446365917844e-01 6.410585031332e-01 6.402154447701e-01 6.437224364564e-01 6.534824035829e-01 6.712037792875e-01 6.977940865008e-01 7.328893678396e-01 7.747709586792e-01 8.206392542095e-01 8.671239105920e-01 9.107647607701e-01 9.484354638002e-01 9.776080523182e-01 9.965481886265e-01 1.004401041942e+00 1.001193417981e+00 9.877544331421e-01 9.655337913938e-01 9.363539387241e-01 9.021446917505e-01 8.646905909925e-01 8.254577327818e-01 7.855470165933e-01 7.457103469519e-01 7.064629662583e-01 6.681664267981e-01 6.310830096612e-01 5.954092708716e-01 5.613043202522e-01 5.289317571554e-01 4.985643985290e-01 4.706855891837e-01 4.460147574856e-01 4.254486262056e-01 4.098355238957e-01 3.997209940640e-01 3.951486718425e-01 3.956455317488e-01 4.003865704055e-01 4.084167220674e-01 4.187971491354e-01 4.306194263952e-01 4.429579291980e-01 4.548530834134e-01 4.654107595702e-01 4.740147927872e-01 4.806182416480e-01 4.859876863370e-01 4.918120658328e-01 5.005018656853e-01 5.146601001602e-01 5.363095473242e-01 5.662007198982e-01 6.036126763827e-01 6.466457278413e-01 6.928152569668e-01 7.395693625666e-01 7.846129207072e-01 8.260130730349e-01 8.621681641694e-01 8.917459651185e-01 9.136425287485e-01 9.270219091631e-01 9.314353626237e-01
 9.066103598727e-01 9.023822665312e-01 8.892646941711e-01 8.679186505634e-01 8.394673493991e-01 8.051757222124e-01 7.663398491490e-01 7.242979883969e-01 6.805607305621e-01 6.369562399188e-01 5.956746130792e-01 5.590394635600e-01 5.290019900822e-01 5.064372249844e-01 4.906860678881e-01 4.796596809312e-01 4.705618168248e-01 4.608142016282e-01 4.487480458071e-01 4.339037297918e-01 4.169068393651e-01 3.991155080514e-01 3.821404903024e-01 3.674248789551e-01 3.560277811788e-01 3.486531392758e-01 3.458440481980e-01 3.481122314125e-01 3.558833728177e-01 3.692603400153e-01 3.878415381857e-01 4.107625071818e-01 4.369514866690e-01 4.654371889142e-01 4.955783438742e-01 5.270858620713e-01 5.599332765890e-01 5.941835844782e-01 6.298629604663e-01 6.669057078363e-01 7.051431254985e-01 7.442826791627e-01 7.838583620086e-01 8.231108700783e-01 8.608737517934e-01 8.955508643887e-01 9.252004845527e-01 9.477680506044e-01 9.613750414743e-01 9.646252769031e-01 9.568333673568e-01 9.381682303794e-01 9.096604990328e-01 8.731515296395e-01 8.311418826880e-01 7.866053504410e-01 7.427366069436e-01 7.026237168641e-01 6.688313266008e-01 6.429633424823e-01 6.253676149954e-01 6.151841242473e-01 6.107204491813e-01 6.100343323236e-01 6.114532742315e-01 6.138105008683e-01 6.164540298017e-01 6.190734224860e-01 6.214784686193e-01 6.234675221740e-01 6.248007173620e-01 6.252726130637e-01 6.248007173620e-01 6.234675221740e-01 6.214784686193e-01 6.190734224860e-01 6.164540298017e-01 6.138105008683e-01 6.114532742315e-01 6.100343323236e-01 6.107204491813e-01 6.151841242473e-01 6.253676149954e-01 6.429633424823e-01 6.688313266008e-01 7.026237168641e-01 7.427366069436e-01 7.866053504410e-01 8.311418826880e-01 8.731515296395e-01 9.096604990328e-01 9.381682303794e-01 9.568333673568e-01 9.646252769031e-01 9.613750414743e-01 9.477680506044e-01 9.252004845527e-01 8.955508643887e-01 8.608737517934e-01 8.231108700783e-01 7.838583620086e-01 7.442826791627e-01 7.051431254985e-01 6.669057078363e-01 6.298629604663e-01 5.941835844782e-01 5.599332765890e-01 5.270858620713e-01 4.955783438742e-01 4.654371889142e-01 4.369514866690e-01 4.107625071818e-01 3.878415381857e-01 3.692603400153e-01 3.558833728177e-01 3.481122314125e-01 3.458440481980e-01 3.486531392758e-01 3.560277811788e-01 3.674248789551e-01 3.821404903024e-01 3.991155080514e-01 4.169068393651e-01 4.339037297918e-01 4.487480458071e-01 4.608142016282e-01 4.705618168248e-01 4.796596809312e-01 4.906860678881e-01 5.064372249844e-01 5.290019900822e-01 5.590394635600e-01 5.956746130792e-01 6.369562399188e-01 6.805607305621e-01 7.242979883969e-01 7.663398491490e-01 8.051757222124e-01 8.394673493991e-01 8.679186505634e-01 8.892646941711e-01 9.023822665312e-01 9.066103598727e-01
 8.873849360301e-01 8.828212045906e-01 8.695364573668e-01 8.485266224507e-01 8.211260032471e-01 7.887113308392e-01 7.525046341163e-01 7.135506562758e-01 6.728909839950e-01 6.318367240395e-01 5.921501793667e-01 5.559292029109e-01 5.251111738792e-01 5.007253036488e-01 4.822841689171e-01 4.678116390301e-01 4.545319970090e-01 4.398941950400e-01 4.223909378777e-01 4.019186687900e-01 3.796634394508e-01 3.576205670483e-01 3.379251168992e-01 3.222061467015e-01 3.112751950487e-01 3.052915062164e-01 3.042431704567e-01 3.083158899136e-01 3.178661686514e-01 3.330234867201e-01 3.533541176317e-01 3.778458722293e-01 4.052414247278e-01 4.344458455284e-01 4.647975999800e-01 4.960911817845e-01 5.284224940560e-01 5.619804079208e-01 5.968957100296e-01 6.331934451931e-01 6.707888346287e-01 7.095003104151e-01 7.489551722218e-01 7.884388168795e-01 8.267475941212e-01 8.621634341747e-01 8.925849617132e-01 9.158076754983e-01 9.298793599685e-01 9.334326167833e-01 9.259041966797e-01 9.076376906794e-01 8.798212240722e-01 8.443699972543e-01 8.037326836115e-01 7.606941506981e-01 7.181654669677e-01 6.789467679771e-01 6.453990548940e-01 6.190735608122e-01 6.004123346390e-01 5.887120300710e-01 5.823957555415e-01 5.795565768660e-01 5.784945169557e-01 5.780286627333e-01 5.775835387797e-01 5.770363515096e-01 5.764834813850e-01 5.760528332250e-01 5.757992344165e-01 5.757183598572e-01 5.757992344165e-01 5.760528332250e-01 5.764834813850e-01 5.770363515096e-01 5.775835387797e-01 5.780286627333e-01 5.784945169557e-01 5.795565768660e-01 5.823957555415e-01 5.887120300710e-01 6.004123346390e-01 6.190735608122e-01 6.453990548940e-01 6.789467679771e-01 7.181654669677e-01 7.606941506981e-01 8.037326836115e-01 8.443699972543e-01 8.798212240722e-01 9.076376906794e-01 9.259041966797e-01 9.334326167833e-01 9.298793599685e-01 9.158076754983e-01 8.925849617132e-01 8.621634341747e-01 8.267475941212e-01 7.884388168795e-01 7.489551722218e-01 7.095003104151e-01 6.707888346287e-01 6.331934451931e-01 5.968957100296e-01 5.619804079208e-01 5.284224940560e-01 4.960911817845e-01 4.647975999800e-01 4.344458455284e-01 4.052414247278e-01 3.778458722293e-01 3.533541176317e-01 3.330234867201e-01 3.178661686514e-01 3.083158899136e-01 3.042431704567e-01 3.052915062164e-01 3.112751950487e-01 3.222061467015e-01 3.379251168992e-01 3.576205670483e-01 3.796634394508e-01 4.019186687900e-01 4.223909378777e-01 4.398941950400e-01 4.545319970090e-01 4.678116390301e-01 4.822841689171e-01 5.007253036488e-01 5.251111738792e-01 5.559292029109e-01 5.921501793667e-01 6.318367240395e-01 6.728909839950e-01 7.135506562758e-01 7.525046341163e-01 7.887113308392e-01 8.211260032471e-01 8.485266224507e-01 8.695364573668e-01 8.828212045906e-01 8.873849360301e-01
 8.752632247550e-01 8.699374714838e-01 8.562700999508e-01 8.354205892711e-01 8.088402624126e-01 7.780123719804e-01 7.441156420156e-01 7.079403630027e-01 6.700991448443e-01 6.314247902768e-01 5.932473897708e-01 5.573830816897e-01 5.256507064171e-01 4.991204965785e-01 4.774480943600e-01 4.588432605757e-01 4.407243578103e-01 4.207755997262e-01 3.978379027993e-01 3.723082553227e-01 3.460004863969e-01 3.215322084229e-01 3.013861386083e-01 2.869848234442e-01 2.783644929726e-01 2.747029900439e-01 2.752931361019e-01 2.801974047683e-01 2.901170088391e-01 3.056550248610e-01 3.266540656563e-01 3.520935362985e-01 3.805181669871e-01 4.106327204349e-01 4.416524836599e-01 4.733361747035e-01 5.057978331729e-01 5.392535192043e-01 5.738706414077e-01 6.097302111960e-01 6.468430411675e-01 6.851747432066e-01 7.244993325785e-01 7.642008392018e-01 8.030787808882e-01 8.393212122821e-01 8.706712705781e-01 8.947664004548e-01 9.095717439636e-01 9.137151020463e-01 9.067276635524e-01 8.890893662649e-01 8.621161591515e-01 8.277690547518e-01 7.884261397041e-01 7.466729873714e-01 7.051455403036e-01 6.663615719689e-01 6.324948378187e-01 6.050706307768e-01 5.846718774745e-01 5.708100224230e-01 5.621010551489e-01 5.567526331595e-01 5.530918917505e-01 5.499518668753e-01 5.468088774019e-01 5.436589149648e-01 5.407846447253e-01 5.385110272386e-01 5.370738778462e-01 5.365853156441e-01 5.370738778462e-01 5.385110272386e-01 5.407846447253e-01 5.436589149648e-01 5.468088774019e-01 5.499518668753e-01 5.530918917505e-01 5.567526331595e-01 5.621010551489e-01 5.708100224230e-01 5.846718774745e-01 6.050706307768e-01 6.324948378187e-01 6.663615719689e-01 7.051455403036e-01 7.466729873714e-01 7.884261397041e-01 8.277690547518e-01 8.621161591515e-01 8.890893662649e-01 9.067276635524e-01 9.137151020463e-01 9.095717439636e-01 8.947664004548e-01 8.706712705781e-01 8.393212122821e-01 8.030787808882e-01 7.642008392018e-01 7.244993325785e-01 6.851747432066e-01 6.468430411675e-01 6.097302111960e-01 5.738706414077e-01 5.392535192043e-01 5.057978331729e-01 4.733361747035e-01 4.416524836599e-01 4.106327204349e-01 3.805181669871e-01 3.520935362985e-01 3.266540656563e-01 3.056550248610e-01 2.901170088391e-01 2.801974047683e-01 2.752931361019e-01 2.747029900439e-01 2.783644929726e-01 2.869848234442e-01 3.013861386083e-01 3.215322084229e-01 3.460004863969e-01 3.723082553227e-01 3.978379027993e-01 4.207755997262e-01 4.407243578103e-01 4.588432605757e-01 4.774480943600e-01 4.991204965785e-01 5.256507064171e-01 5.573830816897e-01 5.932473897708e-01 6.314247902768e-01 6.700991448443e-01 7.079403630027e-01 7.441156420156e-01 7.780123719804e-01 8.088402624126e-01 8.354205892711e-01 8.562700999508e-01 8.699374714838e-01 8.752632247550e-01
 8.707584833890e-01 8.654205420967e-01 8.518497123973e-01 8.312029787581e-01 8.051783164307e-01 7.754622806993e-01 7.432769889763e-01 7.092542010390e-01 6.736882970598e-01 6.370239417868e-01 6.002170930718e-01 5.647679813776e-01 5.322769872499e-01 5.037100305845e-01 4.787613631520e-01 4.558091960274e-01 4.325679273671e-01 4.071263778436e-01 3.788504186868e-01 3.488101888216e-01 3.195813270794e-01 2.944399461506e-01 2.760321874933e-01 2.651205039674e-01 2.604198142507e-01 2.598117364008e-01 2.619433957220e-01 2.670116148880e-01 2.763781320983e-01 2.914118025388e-01 3.124276845882e-01 3.384644411800e-01 3.678566479736e-01 3.990564780173e-01 4.310816939327e-01 4.635818761342e-01 4.966196315695e-01 5.303740106220e-01 5.650066694605e-01 6.006296472346e-01 6.373588931557e-01 6.753177428755e-01 7.144575259970e-01 7.542898271513e-01 7.936540587666e-01 8.306734498751e-01 8.629566151909e-01 8.880014775760e-01 9.036829472557e-01 9.086141525616e-01 9.023886633967e-01 8.855878987767e-01 8.596238553015e-01 8.264896377453e-01 7.884860455732e-01 7.480237286502e-01 7.074899376558e-01 6.691438812700e-01 6.349722111341e-01 6.064518487641e-01 5.842646501834e-01 5.681187589924e-01 5.568487867288e-01 5.488390146995e-01 5.425225017458e-01 5.368086203907e-01 5.312432872869e-01 5.259149802634e-01 5.212167255815e-01 5.175666874183e-01 5.152785012583e-01 5.145001952888e-01 5.152785012583e-01 5.175666874183e-01 5.212167255815e-01 5.259149802634e-01 5.312432872869e-01 5.368086203907e-01 5.425225017458e-01 5.488390146995e-01 5.568487867288e-01 5.681187589924e-01 5.842646501834e-01 6.064518487641e-01 6.349722111341e-01 6.691438812700e-01 7.074899376558e-01 7.480237286502e-01 7.884860455732e-01 8.264896377453e-01 8.596238553015e-01 8.855878987767e-01 9.023886633967e-01 9.086141525616e-01 9.036829472557e-01 8.880014775760e-01 8.629566151909e-01 8.306734498751e-01 7.936540587666e-01 7.542898271513e-01 7.144575259970e-01 6.753177428755e-01 6.373588931557e-01 6.006296472346e-01 5.650066694605e-01 5.303740106220e-01 4.966196315695e-01 4.635818761342e-01 4.310816939327e-01 3.990564780173e-01 3.678566479736e-01 3.384644411800e-01 3.124276845882e-01 2.914118025388e-01 2.763781320983e-01 2.670116148880e-01 2.619433957220e-01 2.598117364008e-01 2.604198142507e-01 2.651205039674e-01 2.760321874933e-01 2.944399461506e-01 3.195813270794e-01 3.488101888216e-01 3.788504186868e-01 4.071263778436e-01 4.325679273671e-01 4.558091960274e-01 4.787613631520e-01 5.037100305845e-01 5.322769872499e-01 5.647679813776e-01 6.002170930718e-01 6.370239417868e-01 6.736882970598e-01 7.092542010390e-01 7.432769889763e-01 7.754622806993e-01 8.051783164307e-01 8.312029787581e-01 8.518497123973e-01 8.654205420967e-01 8.707584833890e-01
 8.771164364339e-01 8.726332100406e-01 8.595427920643e-01 8.390150821062e-01 8.131217835597e-01 7.838266315647e-01 7.524737706782e-01 7.196600301490e-01 6.855204959267e-01 6.502577794902e-01 6.145430248986e-01 5.795548217823e-01 5.465793761847e-01 5.163316977216e-01 4.883992410577e-01 4.612702341052e-01 4.329864774063e-01 4.021524945288e-01 3.688092285974e-01 3.348381291697e-01 3.036897603743e-01 2.792801729241e-01 2.641509553516e-01 2.579304878621e-01 2.577060347192e-01 2.601681335047e-01 2.636288618142e-01 2.686526856108e-01 2.773479002507e-01 2.918434381582e-01 3.129091696497e-01 3.396275936170e-01 3.701220881285e-01 4.025785266740e-01 4.358142110981e-01 4.693596670392e-01 5.032074403951e-01 5.375043004269e-01 5.724015975319e-01 6.080444279279e-01 6.446436916237e-01 6.824624550432e-01 7.216024595924e-01 7.616868073542e-01 8.015930310350e-01 8.393958218574e-01 8.725968698523e-01 8.985854194196e-01 9.151599658697e-01 9.209242354635e-01 9.155140246735e-01 8.995908226111e-01 8.746395250524e-01 8.426793844743e-01 8.059627727736e-01 7.667735535741e-01 7.273040221803e-01 6.896007654262e-01 6.554616447470e-01 6.262570673753e-01 6.026639614141e-01 5.844890668436e-01 5.707444543121e-01 5.600056518813e-01 5.508824486482e-01 5.424412882681e-01 5.343628961175e-01 5.268549695478e-01 5.204006606823e-01 5.154788014044e-01 5.124267158541e-01 5.113925719682e-01 5.124267158541e-01 5.154788014044e-01 5.204006606823e-01 5.268549695478e-01 5.343628961175e-01 5.424412882681e-01 5.508824486482e-01 5.600056518813e-01 5.707444543121e-01 5.844890668436e-01 6.026639614141e-01 6.262570673753e-01 6.554616447470e-01 6.896007654262e-01 7.273040221803e-01 7.667735535741e-01 8.059627727736e-01 8.426793844743e-01 8.746395250524e-01 8.995908226111e-01 9.155140246735e-01 9.209242354635e-01 9.151599658697e-01 8.985854194196e-01 8.725968698523e-01 8.393958218574e-01 8.015930310350e-01 7.616868073542e-01 7.216024595924e-01 6.824624550432e-01 6.446436916237e-01 6.080444279279e-01 5.724015975319e-01 5.375043004269e-01 5.032074403951e-01 4.693596670392e-01 4.358142110981e-01 4.025785266740e-01 3.701220881285e-01 3.396275936170e-01 3.129091696497e-01 2.918434381582e-01 2.773479002507e-01 2.686526856108e-01 2.636288618142e-01 2.601681335047e-01 2.577060347192e-01 2.579304878621e-01 2.641509553516e-01 2.792801729241e-01 3.036897603743e-01 3.348381291697e-01 3.688092285974e-01 4.021524945288e-01 4.329864774063e-01 4.612702341052e-01 4.883992410577e-01 5.163316977216e-01 5.465793761847e-01 5.795548217823e-01 6.145430248986e-01 6.502577794902e-01 6.855204959267e-01 7.196600301490e-01 7.524737706782e-01 7.838266315647e-01 8.131217835597e-01 8.390150821062e-01 8.595427920643e-01 8.726332100406e-01 8.771164364339e-01
 8.956444903644e-01 8.931557688820e-01 8.804642971504e-01 8.596011304767e-01 8.331792438090e-01 8.034217420687e-01 7.718255051703e-01 7.390748289116e-01 7.053221635922e-01 6.706948427918e-01 6.356729555900e-01 6.011308928443e-01 5.679659574356e-01 5.365198819080e-01 5.061513128207e-01 4.753875839954e-01 4.425945002378e-01 4.069436996373e-01 3.692238308586e-01 3.321780273665e-01 3.001001983219e-01 2.773425690640e-01 2.659559493981e-01 2.641674642237e-01 2.676326835194e-01 2.723464885281e-01 2.766842287306e-01 2.817064203641e-01 2.901595477079e-01 3.047046409511e-01 3.263610635927e-01 3.541504313260e-01 3.859715567434e-01 4.197755132540e-01 4.542287663486e-01 4.887891807316e-01 5.234326858457e-01 5.583342363275e-01 5.936869540266e-01 6.297023607386e-01 6.666694819248e-01 7.049378943584e-01 7.446778956636e-01 7.855443624196e-01 8.263915051197e-01 8.652253595336e-01 8.994592308300e-01 9.264054238919e-01 9.438165818141e-01 9.502989872334e-01 9.455355087890e-01 9.302583482967e-01 9.060233654470e-01 8.748936171121e-01 8.391281801856e-01 8.009513286443e-01 7.624431969215e-01 7.254909771566e-01 6.917095336199e-01 6.622950470669e-01 6.378007004651e-01 6.180037303377e-01 6.019966679026e-01 5.885127512030e-01 5.763726015125e-01 5.648632161463e-01 5.538769621779e-01 5.438008969627e-01 5.352532738335e-01 5.288027035680e-01 5.248250862479e-01 5.234832113232e-01 5.248250862479e-01 5.288027035680e-01 5.352532738335e-01 5.438008969627e-01 5.538769621779e-01 5.648632161463e-01 5.763726015125e-01 5.885127512030e-01 6.019966679026e-01 6.180037303377e-01 6.378007004651e-01 6.622950470669e-01 6.917095336199e-01 7.254909771566e-01 7.624431969215e-01 8.009513286443e-01 8.391281801856e-01 8.748936171121e-01 9.060233654470e-01 9.302583482967e-01 9.455355087890e-01 9.502989872334e-01 9.438165818141e-01 9.264054238919e-01 8.994592308300e-01 8.652253595336e-01 8.263915051197e-01 7.855443624196e-01 7.446778956636e-01 7.049378943584e-01 6.666694819248e-01 6.297023607386e-01 5.936869540266e-01 5.583342363275e-01 5.234326858457e-01 4.887891807316e-01 4.542287663486e-01 4.197755132540e-01 3.859715567434e-01 3.541504313260e-01 3.263610635927e-01 3.047046409511e-01 2.901595477079e-01 2.817064203641e-01 2.766842287306e-01 2.723464885281e-01 2.676326835194e-01 2.641674642237e-01 2.659559493981e-01 2.773425690640e-01 3.001001983219e-01 3.321780273665e-01 3.692238308586e-01 4.069436996373e-01 4.425945002378e-01 4.753875839954e-01 5.061513128207e-01 5.365198819080e-01 5.679659574356e-01 6.011308928443e-01 6.356729555900e-01 6.706948427918e-01 7.053221635922e-01 7.390748289116e-01 7.718255051703e-01 8.034217420687e-01 8.331792438090e-01 8.596011304767e-01 8.804642971504e-01 8.931557688820e-01 8.956444903644e-01
 9.331779203865e-01 9.282877052184e-01 9.139352244179e-01 8.919115299716e-01 8.644093968080e-01 8.335310356903e-01 8.008396006761e-01 7.671765051929e-01 7.328455313186e-01 6.980300181247e-01 6.631135066962e-01 6.286920774600e-01 5.952504870746e-01 5.627069924279e-01 5.301636235109e-01 4.961720643228e-01 4.594424236268e-01 4.197432259450e-01 3.786090158735e-01 3.395791891126e-01 3.075575012896e-01 2.869114357312e-01 2.788180622412e-01 2.801849326029e-01 2.857842847978e-01 2.914807407632e-01 2.960077485535e-01 3.009580145308e-01 3.095725855178e-01 3.248043566491e-01 3.476896641725e-01 3.770518825206e-01 4.105343083018e-01 4.458865891945e-01 4.816620121390e-01 5.172995116551e-01 5.528241989813e-01 5.885046606577e-01 6.246444695740e-01 6.615548942442e-01 6.995983374942e-01 7.391422108623e-01 7.803237243822e-01 8.227214683229e-01 8.650874131173e-01 9.053205420379e-01 9.407617312763e-01 9.686819748687e-01 9.868288928110e-01 9.938422733115e-01 9.894590275514e-01 9.744823792657e-01 9.505424883490e-01 9.197664919634e-01 8.844567518987e-01 8.468443851706e-01 8.089653242552e-01 7.725916811729e-01 7.391668629232e-01 7.096663785389e-01 6.844403767471e-01 6.631458880498e-01 6.448744927596e-01 6.284809705437e-01 6.130051887974e-01 5.979906929623e-01 5.835937532508e-01 5.704333057275e-01 5.593192179292e-01 5.509585295593e-01 5.458079254349e-01 5.440725223469e-01 5.458079254349e-01 5.509585295593e-01 5.593192179292e-01 5.704333057275e-01 5.835937532508e-01 5.979906929623e-01 6.130051887974e-01 6.284809705437e-01 6.448744927596e-01 6.631458880498e-01 6.844403767471e-01 7.096663785389e-01 7.391668629232e-01 7.725916811729e-01 8.089653242552e-01 8.468443851706e-01 8.844567518987e-01 9.197664919634e-01 9.505424883490e-01 9.744823792657e-01 9.894590275514e-01 9.938422733115e-01 9.868288928110e-01 9.686819748687e-01 9.407617312763e-01 9.053205420379e-01 8.650874131173e-01 8.227214683229e-01 7.803237243822e-01 7.391422108623e-01 6.995983374942e-01 6.615548942442e-01 6.246444695740e-01 5.885046606577e-01 5.528241989813e-01 5.172995116551e-01 4.816620121390e-01 4.458865891945e-01 4.105343083018e-01 3.770518825206e-01 3.476896641725e-01 3.248043566491e-01 3.095725855178e-01 3.009580145308e-01 2.960077485535e-01 2.914807407632e-01 2.857842847978e-01 2.801849326029e-01 2.788180622412e-01 2.869114357312e-01 3.075575012896e-01 3.395791891126e-01 3.786090158735e-01 4.197432259450e-01 4.594424236268e-01 4.961720643228e-01 5.301636235109e-01 5.627069924279e-01 5.952504870746e-01 6.286920774600e-01 6.631135066962e-01 6.980300181247e-01 7.328455313186e-01 7.671765051929e-01 8.008396006761e-01 8.335310356903e-01 8.644093968080e-01 8.919115299716e-01 9.139352244179e-01 9.282877052184e-01 9.331779203865e-01
 9.798427695852e-01 9.711529909745e-01 9.549743284538e-01 9.316926640556e-01 9.028347420550e-01 8.703551554413e-01 8.359194624815e-01 8.005977893815e-01 7.649449850381e-01 7.292942961260e-01 6.939970955238e-01 6.593947142849e-01 6.255623536150e-01 5.919843110754e-01 5.575036143268e-01 5.207031949598e-01 4.806371381288e-01 4.376624464380e-01 3.940258199644e-01 3.539312135087e-01 3.226077857401e-01 3.040540081058e-01 2.983989316768e-01 3.015234474198e-01 3.078275616689e-01 3.134064079696e-01 3.174991976506e-01 3.222444033163e-01 3.312881291731e-01 3.477129541450e-01 3.723740293584e-01 4.037609746074e-01 4.391978556232e-01 4.762250222879e-01 5.133116478094e-01 5.499316526556e-01 5.862369743385e-01 6.226819997081e-01 6.597685648465e-01 6.979617903757e-01 7.377012040342e-01 7.793173787205e-01 8.228170888683e-01 8.675863512342e-01 9.121785503233e-01 9.543318014605e-01 9.912938033120e-01 1.020308372758e+00 1.039142307194e+00 1.046496032041e+00 1.042176418602e+00 1.027074263619e+00 1.002909367620e+00 9.719088195219e-01 9.364657048055e-01 8.988834626660e-01 8.612100835050e-01 8.251567499556e-01 7.920049832048e-01 7.624882575673e-01 7.367039995415e-01 7.141189226278e-01 6.937551973942e-01 6.745422886152e-01 6.557108344758e-01 6.370650303499e-01 6.190399884721e-01 6.025230616512e-01 5.885571864356e-01 5.780352000551e-01 5.715397763738e-01 5.693475092589e-01 5.715397763738e-01 5.780352000551e-01 5.885571864356e-01 6.025230616512e-01 6.190399884721e-01 6.370650303499e-01 6.557108344758e-01 6.745422886152e-01 6.937551973942e-01 7.141189226278e-01 7.367039995415e-01 7.624882575673e-01 7.920049832048e-01 8.251567499556e-01 8.612100835050e-01 8.988834626660e-01 9.364657048055e-01 9.719088195219e-01 1.002909367620e+00 1.027074263619e+00 1.042176418602e+00 1.046496032041e+00 1.039142307194e+00 1.020308372758e+00 9.912938033120e-01 9.543318014605e-01 9.121785503233e-01 8.675863512342e-01 8.228170888683e-01 7.793173787205e-01 7.377012040342e-01 6.979617903757e-01 6.597685648465e-01 6.226819997081e-01 5.862369743385e-01 5.499316526556e-01 5.133116478094e-01 4.762250222879e-01 4.391978556232e-01 4.037609746074e-01 3.723740293584e-01 3.477129541450e-01 3.312881291731e-01 3.222444033163e-01 3.174991976506e-01 3.134064079696e-01 3.078275616689e-01 3.015234474198e-01 2.983989316768e-01 3.040540081058e-01 3.226077857401e-01 3.539312135087e-01 3.940258199644e-01 4.376624464380e-01 4.806371381288e-01 5.207031949598e-01 5.575036143268e-01 5.919843110754e-01 6.255623536150e-01 6.593947142849e-01 6.939970955238e-01 7.292942961260e-01 7.649449850381e-01 8.005977893815e-01 8.359194624815e-01 8.703551554413e-01 9.028347420550e-01 9.316926640556e-01 9.549743284538e-01 9.711529909745e-01 9.798427695852e-01
 1.018539374817e+00 1.011303819284e+00 9.958503714558e-01 9.722430945897e-01 9.423219700217e-01 9.082605108800e-01 8.719559431170e-01 8.347648654581e-01 7.975422755307e-01 7.608122187324e-01 7.249144365477e-01 6.899447594890e-01 6.555675194728e-01 6.208600619338e-01 5.844379176743e-01 5.449553007412e-01 5.018400460592e-01 4.560413539366e-01 4.104878233102e-01 3.699236791630e-01 3.396726359434e-01 3.231108676952e-01 3.192805873126e-01 3.232768529687e-01 3.294100592178e-01 3.341662807752e-01 3.373617721595e-01 3.417066927319e-01 3.512319543448e-01 3.690842153855e-01 3.958422412113e-01 4.295756762100e-01 4.672301530298e-01 5.061027090057e-01 5.445709881724e-01 5.821529182968e-01 6.191670427608e-01 6.563140400072e-01 6.943588071057e-01 7.339777794784e-01 7.757004890446e-01 8.197929318707e-01 8.660631778222e-01 9.136294962665e-01 9.607800795653e-01 1.005062200725e+00 1.043622472896e+00 1.073700085458e+00 1.093106516958e+00 1.100624596392e+00 1.096150873353e+00 1.080663260513e+00 1.055978616731e+00 1.024431664030e+00 9.885228491596e-01 9.506565246758e-01 9.129251245021e-01 8.770034952945e-01 8.440205410146e-01 8.144734235613e-01 7.881907099092e-01 7.644280581910e-01 7.421164932035e-01 7.202424696731e-01 6.982092196521e-01 6.760733637523e-01 6.545427796926e-01 6.347747409596e-01 6.180405390226e-01 6.054148133525e-01 5.976107132538e-01 5.949738545272e-01 5.976107132538e-01 6.054148133525e-01 6.180405390226e-01 6.347747409596e-01 6.545427796926e-01 6.760733637523e-01 6.982092196521e-01 7.202424696731e-01 7.421164932035e-01 7.644280581910e-01 7.881907099092e-01 8.144734235613e-01 8.440205410146e-01 8.770034952945e-01 9.129251245021e-01 9.506565246758e-01 9.885228491596e-01 1.024431664030e+00 1.055978616731e+00 1.080663260513e+00 1.096150873353e+00 1.100624596392e+00 1.093106516958e+00 1.073700085458e+00 1.043622472896e+00 1.005062200725e+00 9.607800795653e-01 9.136294962665e-01 8.660631778222e-01 8.197929318707e-01 7.757004890446e-01 7.339777794784e-01 6.943588071057e-01 6.563140400072e-01 6.191670427608e-01 5.821529182968e-01 5.445709881724e-01 5.061027090057e-01 4.672301530298e-01 4.295756762100e-01 3.958422412113e-01 3.690842153855e-01 3.512319543448e-01 3.417066927319e-01 3.373617721595e-01 3.341662807752e-01 3.294100592178e-01 3.232768529687e-01 3.192805873126e-01 3.231108676952e-01 3.396726359434e-01 3.699236791630e-01 4.104878233102e-01 4.560413539366e-01 5.018400460592e-01 5.449553007412e-01 5.844379176743e-01 6.208600619338e-01 6.555675194728e-01 6.899447594890e-01 7.249144365477e-01 7.608122187324e-01 7.975422755307e-01 8.347648654581e-01 8.719559431170e-01 9.082605108800e-01 9.423219700217e-01 9.722430945897e-01 9.958503714558e-01 1.011303819284e+00 1.018539374817e+00
 1.057884729604e+00 1.053355455921e+00 1.039294882984e+00 1.015761630542e+00 9.850747213359e-01 9.496837243703e-01 9.117169402688e-01 8.727982000175e-01 8.340511691273e-01 7.961605832218e-01 7.594301756332e-01 7.237011013789e-01 6.882456352357e-01 6.517889673346e-01 6.127921630196e-01 5.700455755973e-01 5.234102476888e-01 4.744612626565e-01 4.268066822716e-01 3.856963919275e-01 3.564576271867e-01 3.417455438276e-01 3.395202472515e-01 3.441711003312e-01 3.499604171682e-01 3.537745250435e-01 3.560027316384e-01 3.599404929457e-01 3.700309117860e-01 3.894993828501e-01 4.186522126622e-01 4.551202743259e-01 4.954500887216e-01 5.366627331314e-01 5.770061822081e-01 6.160072080139e-01 6.541298778898e-01 6.923208083209e-01 7.316275287777e-01 7.729578976899e-01 8.169428387780e-01 8.637818350191e-01 9.130636764324e-01 9.636131073452e-01 1.013436528410e+00 1.059884026793e+00 1.100011926921e+00 1.131065975251e+00 1.150926971772e+00 1.158469651474e+00 1.153687936004e+00 1.137646304636e+00 1.112249531709e+00 1.079928960367e+00 1.043289263242e+00 1.004831245224e+00 9.667027488088e-01 9.305492244776e-01 8.973721397302e-01 8.674587695450e-01 8.404009916868e-01 8.152741837816e-01 7.909407857419e-01 7.664492047294e-01 7.413756075262e-01 7.160141044664e-01 6.913260711746e-01 6.686998514238e-01 6.495902504382e-01 6.351990624431e-01 6.263127292757e-01 6.233124986379e-01 6.263127292757e-01 6.351990624431e-01 6.495902504382e-01 6.686998514238e-01 6.913260711746e-01 7.160141044664e-01 7.413756075262e-01 7.664492047294e-01 7.909407857419e-01 8.152741837816e-01 8.404009916868e-01 8.674587695450e-01 8.973721397302e-01 9.305492244776e-01 9.667027488088e-01 1.004831245224e+00 1.043289263242e+00 1.079928960367e+00 1.112249531709e+00 1.137646304636e+00 1.153687936004e+00 1.158469651474e+00 1.150926971772e+00 1.131065975251e+00 1.100011926921e+00 1.059884026793e+00 1.013436528410e+00 9.636131073452e-01 9.130636764324e-01 8.637818350191e-01 8.169428387780e-01 7.729578976899e-01 7.316275287777e-01 6.923208083209e-01 6.541298778898e-01 6.160072080139e-01 5.770061822081e-01 5.366627331314e-01 4.954500887216e-01 4.551202743259e-01 4.186522126622e-01 3.894993828501e-01 3.700309117860e-01 3.599404929457e-01 3.560027316384e-01 3.537745250435e-01 3.499604171682e-01 3.441711003312e-01 3.395202472515e-01 3.417455438276e-01 3.564576271867e-01 3.856963919275e-01 4.268066822716e-01 4.744612626565e-01 5.234102476888e-01 5.700455755973e-01 6.127921630196e-01 6.517889673346e-01 6.882456352357e-01 7.237011013789e-01 7.594301756332e-01 7.961605832218e-01 8.340511691273e-01 8.727982000175e-01 9.117169402688e-01 9.496837243703e-01 9.850747213359e-01 1.015761630542e+00 1.039294882984e+00 1.053355455921e+00 1.057884729604e+00
 1.081123237661e+00 1.095017609447e+00 1.083961011577e+00 1.060811568783e+00 1.029820249484e+00 9.937360076002e-01 9.548017973473e-01 9.147932823578e-01 8.749879897041e-01 8.361417646246e-01 7.984630319881e-01 7.615316295429e-01 7.242954076563e-01 6.852302933690e-01 6.427647780575e-01 5.959270904931e-01 5.450719218740e-01 4.924242562466e-01 4.422664598248e-01 4.003286709523e-01 3.718979368504e-01 3.588950538003e-01 3.582426900507e-01 3.636759394309e-01 3.693952607458e-01 3.726301572868e-01 3.742725398471e-01 3.781341870262e-01 3.890302121416e-01 4.102744910696e-01 4.419723965924e-01 4.814068605137e-01 5.247889918656e-01 5.688784231453e-01 6.117642404835e-01 6.529176545795e-01 6.928650125480e-01 7.327199524546e-01 7.737550372720e-01 8.170769932036e-01 8.634071620262e-01 9.128888639302e-01 9.649256250740e-01 1.018085200660e+00 1.070145835146e+00 1.118307994500e+00 1.159587542324e+00 1.191269090972e+00 1.211333025806e+00 1.218754337549e+00 1.213617674095e+00 1.197059739281e+00 1.171036487275e+00 1.138034396406e+00 1.100716994893e+00 1.061634252578e+00 1.022964612377e+00 9.863146962281e-01 9.525799112358e-01 9.218882593257e-01 8.936712344012e-01 8.668979510688e-01 8.404253582109e-01 8.134041565460e-01 7.855975793659e-01 7.575126312693e-01 7.303206363217e-01 7.055689068764e-01 6.848043019544e-01 6.692564062713e-01 6.596917154173e-01 6.564709463679e-01 6.596917154173e-01 6.692564062713e-01 6.848043019544e-01 7.055689068764e-01 7.303206363217e-01 7.575126312693e-01 7.855975793659e-01 8.134041565460e-01 8.404253582109e-01 8.668979510688e-01 8.936712344012e-01 9.218882593257e-01 9.525799112358e-01 9.863146962281e-01 1.022964612377e+00 1.061634252578e+00 1.100716994893e+00 1.138034396406e+00 1.171036487275e+00 1.197059739281e+00 1.213617674095e+00 1.218754337549e+00 1.211333025806e+00 1.191269090972e+00 1.159587542324e+00 1.118307994500e+00 1.070145835146e+00 1.018085200660e+00 9.649256250740e-01 9.128888639302e-01 8.634071620262e-01 8.170769932036e-01 7.737550372720e-01 7.327199524546e-01 6.928650125480e-01 6.529176545795e-01 6.117642404835e-01 5.688784231453e-01 5.247889918656e-01 4.814068605137e-01 4.419723965924e-01 4.102744910696e-01 3.890302121416e-01 3.781341870262e-01 3.742725398471e-01 3.726301572868e-01 3.693952607458e-01 3.636759394309e-01 3.582426900507e-01 3.588950538003e-01 3.718979368504e-01 4.003286709523e-01 4.422664598248e-01 4.924242562466e-01 5.450719218740e-01 5.959270904931e-01 6.427647780575e-01 6.852302933690e-01 7.242954076563e-01 7.615316295429e-01 7.984630319881e-01 8.361417646246e-01 8.749879897041e-01 9.147932823578e-01 9.548017973473e-01 9.937360076002e-01 1.029820249484e+00 1.060811568783e+00 1.083961011577e+00 1.095017609447e+00 1.081123237661e+00
 1.145044644887e+00 1.140660992210e+00 1.125949123352e+00 1.102305249376e+00 1.071459463646e+00 1.035579736769e+00 9.967518899766e-01 9.567328690051e-01 9.168031851037e-01 8.776632513122e-01 8.393488386430e-01 8.011782581272e-01 7.618438201809e-01 7.196834654039e-01 6.732027821955e-01 6.217441279096e-01 5.661636391079e-01 5.093017602999e-01 4.560605230585e-01 4.126107379183e-01 3.842408212902e-01 3.723046296724e-01 3.728939333362e-01 3.792095304535e-01 3.853793433913e-01 3.888729647870e-01 3.909458085723e-01 3.957511449601e-01 4.082957465003e-01 4.318678311644e-01 4.664040901836e-01 5.089740184028e-01 5.555957257559e-01 6.028638121499e-01 6.487247658103e-01 6.925522695070e-01 7.348493286439e-01 7.767934041985e-01 8.197783725191e-01 8.650473316234e-01 9.133897915269e-01 9.649136594908e-01 1.018899952637e+00 1.073746928927e+00 1.127091965839e+00 1.176067069599e+00 1.217710920099e+00 1.249398417796e+00 1.269238129825e+00 1.276321860273e+00 1.270824015839e+00 1.253931305019e+00 1.227617167816e+00 1.194363546037e+00 1.156825777596e+00 1.117535550951e+00 1.078639904734e+00 1.041675418134e+00 1.007437612167e+00 9.759405389444e-01 9.465207818884e-01 9.181172425187e-01 8.896427105160e-01 8.603871887099e-01 8.302980407698e-01 8.000729953059e-01 7.710430071526e-01 7.448450821276e-01 7.230480249979e-01 7.068409916827e-01 6.969205017419e-01 6.935890875843e-01 6.969205017419e-01 7.068409916827e-01 7.230480249979e-01 7.448450821276e-01 7.710430071526e-01 8.000729953059e-01 8.302980407698e-01 8.603871887099e-01 8.896427105160e-01 9.181172425187e-01 9.465207818884e-01 9.759405389444e-01 1.007437612167e+00 1.041675418134e+00 1.078639904734e+00 1.117535550951e+00 1.156825777596e+00 1.194363546037e+00 1.227617167816e+00 1.253931305019e+00 1.270824015839e+00 1.276321860273e+00 1.269238129825e+00 1.249398417796e+00 1.217710920099e+00 1.176067069599e+00 1.127091965839e+00 1.073746928927e+00 1.018899952637e+00 9.649136594908e-01 9.133897915269e-01 8.650473316234e-01 8.197783725191e-01 7.767934041985e-01 7.348493286439e-01 6.925522695070e-01 6.487247658103e-01 6.028638121499e-01 5.555957257559e-01 5.089740184028e-01 4.664040901836e-01 4.318678311644e-01 4.082957465003e-01 3.957511449601e-01 3.909458085723e-01 3.888729647870e-01 3.853793433913e-01 3.792095304535e-01 3.728939333362e-01 3.723046296724e-01 3.842408212902e-01 4.126107379183e-01 4.560605230585e-01 5.093017602999e-01 5.661636391079e-01 6.217441279096e-01 6.732027821955e-01 7.196834654039e-01 7.618438201809e-01 8.011782581272e-01 8.393488386430e-01 8.776632513122e-01 9.168031851037e-01 9.567328690051e-01 9.967518899766e-01 1.035579736769e+00 1.071459463646e+00 1.102305249376e+00 1.125949123352e+00 1.140660992210e+00 1.145044644887e+00
 1.197378466301e+00 1.175251987677e+00 1.157701890896e+00 1.134294653036e+00 1.104633713997e+00 1.070229708381e+00 1.032884187306e+00 9.941818810169e-01 9.552537914189e-01 9.166233608331e-01 8.781114789912e-01 8.388251396004e-01 7.973112230794e-01 7.519129115348e-01 7.013286095219e-01 6.452630032767e-01 5.850401823871e-01 5.240149826293e-01 4.675590611575e-01 4.221621152943e-01 3.931335243159e-01 3.814744223886e-01 3.827708773453e-01 3.899072916050e-01 3.969937896501e-01 4.016544317264e-01 4.053263384350e-01 4.122346253343e-01 4.272959483061e-01 4.536015208564e-01 4.909568735530e-01 5.364163056789e-01 5.860257759464e-01 6.363724040311e-01 6.853237866309e-01 7.321361162798e-01 7.771920738118e-01 8.215920890654e-01 8.667051803623e-01 9.137861290204e-01 9.636291942822e-01 1.016320866138e+00 1.071088366745e+00 1.126282324486e+00 1.179524974933e+00 1.228005962578e+00 1.268883721590e+00 1.299698294056e+00 1.318730393548e+00 1.325212251839e+00 1.319407700137e+00 1.302520932928e+00 1.276487045511e+00 1.243700038904e+00 1.206712995379e+00 1.167942842863e+00 1.129420906501e+00 1.092574031872e+00 1.058100284132e+00 1.025944497242e+00 9.954251848571e-01 9.655306170857e-01 9.352877724327e-01 9.041485056962e-01 8.722278485287e-01 8.403781543475e-01 8.100307979122e-01 7.828588809492e-01 7.604105538461e-01 7.438121641269e-01 7.336929930742e-01 7.303012047682e-01 7.336929930742e-01 7.438121641269e-01 7.604105538461e-01 7.828588809492e-01 8.100307979122e-01 8.403781543475e-01 8.722278485287e-01 9.041485056962e-01 9.352877724327e-01 9.655306170857e-01 9.954251848571e-01 1.025944497242e+00 1.058100284132e+00 1.092574031872e+00 1.129420906501e+00 1.167942842863e+00 1.206712995379e+00 1.243700038904e+00 1.276487045511e+00 1.302520932928e+00 1.319407700137e+00 1.325212251839e+00 1.318730393548e+00 1.299698294056e+00 1.268883721590e+00 1.228005962578e+00 1.179524974933e+00 1.126282324486e+00 1.071088366745e+00 1.016320866138e+00 9.636291942822e-01 9.137861290204e-01 8.667051803623e-01 8.215920890654e-01 7.771920738118e-01 7.321361162798e-01 6.853237866309e-01 6.363724040311e-01 5.860257759464e-01 5.364163056789e-01 4.909568735530e-01 4.536015208564e-01 4.272959483061e-01 4.122346253343e-01 4.053263384350e-01 4.016544317264e-01 3.969937896501e-01 3.899072916050e-01 3.827708773453e-01 3.814744223886e-01 3.931335243159e-01 4.221621152943e-01 4.675590611575e-01 5.240149826293e-01 5.850401823871e-01 6.452630032767e-01 7.013286095219e-01 7.519129115348e-01 7.973112230794e-01 8.388251396004e-01 8.781114789912e-01 9.166233608331e-01 9.552537914189e-01 9.941818810169e-01 1.032884187306e+00 1.070229708381e+00 1.104633713997e+00 1.134294653036e+00 1.157701890896e+00 1.175251987677e+00 1.197378466301e+00
 1.187236668878e+00 1.189345308924e+00 1.176645755061e+00 1.155784432131e+00 1.128764509972e+00 1.097195981494e+00 1.062633821305e+00 1.026377894251e+00 9.892871024806e-01 9.516289679259e-01 9.130195220366e-01 8.724554656305e-01 8.285101132333e-01 7.797161887899e-01 7.251096201369e-01 6.648240534562e-01 6.006327426680e-01 5.362895693309e-01 4.774402295759e-01 4.306627285720e-01 4.011240443778e-01 3.895271391837e-01 3.912316433171e-01 3.991004810956e-01 4.073660848211e-01 4.137607879546e-01 4.196935501912e-01 4.291660077191e-01 4.467412023317e-01 4.752608273175e-01 5.145636474222e-01 5.619807476362e-01 6.138441494726e-01 6.668865931978e-01 7.189409754135e-01 7.690903871183e-01 8.174682119724e-01 8.649204074678e-01 9.126073692876e-01 9.616347001533e-01 1.012708813817e+00 1.065884859254e+00 1.120399743113e+00 1.174675264588e+00 1.226462263020e+00 1.273153848866e+00 1.312151453455e+00 1.341255601866e+00 1.358978862318e+00 1.364718218567e+00 1.358811900639e+00 1.342436756624e+00 1.317407298138e+00 1.285929933004e+00 1.250338153414e+00 1.212829508179e+00 1.175240608715e+00 1.138854361915e+00 1.104288694205e+00 1.071484180494e+00 1.039832943939e+00 1.008460134148e+00 9.765722232664e-01 9.437997840695e-01 9.104083293955e-01 8.773512872172e-01 8.460914211084e-01 8.182841602075e-01 7.954205071877e-01 7.785672637185e-01 7.683119861490e-01 7.648770160288e-01 7.683119861490e-01 7.785672637185e-01 7.954205071877e-01 8.182841602075e-01 8.460914211084e-01 8.773512872172e-01 9.104083293955e-01 9.437997840695e-01 9.765722232664e-01 1.008460134148e+00 1.039832943939e+00 1.071484180494e+00 1.104288694205e+00 1.138854361915e+00 1.175240608715e+00 1.212829508179e+00 1.250338153414e+00 1.285929933004e+00 1.317407298138e+00 1.342436756624e+00 1.358811900639e+00 1.364718218567e+00 1.358978862318e+00 1.341255601866e+00 1.312151453455e+00 1.273153848866e+00 1.226462263020e+00 1.174675264588e+00 1.120399743113e+00 1.065884859254e+00 1.012708813817e+00 9.616347001533e-01 9.126073692876e-01 8.649204074678e-01 8.174682119724e-01 7.690903871183e-01 7.189409754135e-01 6.668865931978e-01 6.138441494726e-01 5.619807476362e-01 5.145636474222e-01 4.752608273175e-01 4.467412023317e-01 4.291660077191e-01 4.196935501912e-01 4.137607879546e-01 4.073660848211e-01 3.991004810956e-01 3.912316433171e-01 3.895271391837e-01 4.011240443778e-01 4.306627285720e-01 4.774402295759e-01 5.362895693309e-01 6.006327426680e-01 6.648240534562e-01 7.251096201369e-01 7.797161887899e-01 8.285101132333e-01 8.724554656305e-01 9.130195220366e-01 9.516289679259e-01 9.892871024806e-01 1.026377894251e+00 1.062633821305e+00 1.097195981494e+00 1.128764509972e+00 1.155784432131e+00 1.176645755061e+00 1.189345308924e+00 1.187236668878e+00
 1.200251449725e+00 1.198396398984e+00 1.186969717912e+00 1.168876571873e+00 1.145299733062e+00 1.117460190682e+00 1.086544495603e+00 1.053479276838e+00 1.018771423518e+00 9.823952838287e-01 9.437856597235e-01 9.019186150939e-01 8.555287450991e-01 8.034749379597e-01 7.452352027137e-01 6.814128191435e-01 6.141976314078e-01 5.476182809839e-01 4.873927528635e-01 4.399388336704e-01 4.100973619069e-01 3.983234112923e-01 4.000329198550e-01 4.083622155361e-01 4.178017176075e-01 4.261369997196e-01 4.345591352028e-01 4.466086582604e-01 4.663388416223e-01 4.963576795112e-01 5.367019398556e-01 5.851903278729e-01 6.386228671927e-01 6.939762455656e-01 7.490684131878e-01 8.027525499043e-01 8.548109709153e-01 9.057062486513e-01 9.562559795005e-01 1.007306859301e+00 1.059415869525e+00 1.112592041949e+00 1.166129019313e+00 1.218598790141e+00 1.267988320300e+00 1.311991455345e+00 1.348345016065e+00 1.375181859699e+00 1.391291932698e+00 1.396257117920e+00 1.390479905603e+00 1.375073495706e+00 1.351673716487e+00 1.322223533853e+00 1.288749286381e+00 1.253147523184e+00 1.216998366498e+00 1.181408339685e+00 1.146923447142e+00 1.113517635736e+00 1.080714255392e+00 1.047827480480e+00 1.014277145884e+00 9.798744175482e-01 9.450153455606e-01 9.107113012515e-01 8.784239072749e-01 8.497756854234e-01 8.262269797771e-01 8.088460010059e-01 7.982479872492e-01 7.946937445256e-01 7.982479872492e-01 8.088460010059e-01 8.262269797771e-01 8.497756854234e-01 8.784239072749e-01 9.107113012515e-01 9.450153455606e-01 9.798744175482e-01 1.014277145884e+00 1.047827480480e+00 1.080714255392e+00 1.113517635736e+00 1.146923447142e+00 1.181408339685e+00 1.216998366498e+00 1.253147523184e+00 1.288749286381e+00 1.322223533853e+00 1.351673716487e+00 1.375073495706e+00 1.390479905603e+00 1.396257117920e+00 1.391291932698e+00 1.375181859699e+00 1.348345016065e+00 1.311991455345e+00 1.267988320300e+00 1.218598790141e+00 1.166129019313e+00 1.112592041949e+00 1.059415869525e+00 1.007306859301e+00 9.562559795005e-01 9.057062486513e-01 8.548109709153e-01 8.027525499043e-01 7.490684131878e-01 6.939762455656e-01 6.386228671927e-01 5.851903278729e-01 5.367019398556e-01 4.963576795112e-01 4.663388416223e-01 4.466086582604e-01 4.345591352028e-01 4.261369997196e-01 4.178017176075e-01 4.083622155361e-01 4.000329198550e-01 3.983234112923e-01 4.100973619069e-01 4.399388336704e-01 4.873927528635e-01 5.476182809839e-01 6.141976314078e-01 6.814128191435e-01 7.452352027137e-01 8.034749379597e-01 8.555287450991e-01 9.019186150939e-01 9.437856597235e-01 9.823952838287e-01 1.018771423518e+00 1.053479276838e+00 1.086544495603e+00 1.117460190682e+00 1.145299733062e+00 1.168876571873e+00 1.186969717912e+00 1.198396398984e+00 1.200251449725e+00
 1.198428073712e+00 1.192241340917e+00 1.183195837741e+00 1.168678574259e+00 1.149199706118e+00 1.125712090269e+00 1.099047113673e+00 1.069723656030e+00 1.037857538523e+00 1.003125033845e+00 9.648153320204e-01 9.219566792930e-01 8.735419730072e-01 8.188501655553e-01 7.578679672977e-01 6.916860177682e-01 6.228690279209e-01 5.556101766189e-01 4.955158934125e-01 4.486042480651e-01 4.191824482485e-01 4.074256242795e-01 4.089695435671e-01 4.174511834591e-01 4.277440502980e-01 4.376715293295e-01 4.480941249686e-01 4.619839526504e-01 4.828730392825e-01 5.132231838916e-01 5.534185041566e-01 6.018943752590e-01 6.560136519905e-01 7.130318075656e-01 7.707386395390e-01 8.277090500301e-01 8.833030069196e-01 9.375180870203e-01 9.907524662363e-01 1.043536219688e+00 1.096239844715e+00 1.148822959072e+00 1.200661172948e+00 1.250526236047e+00 1.296709696548e+00 1.337277023885e+00 1.370366737067e+00 1.394498890408e+00 1.408774459598e+00 1.412979658783e+00 1.407575171870e+00 1.393579429223e+00 1.372402391178e+00 1.345661459388e+00 1.315009579629e+00 1.281976411531e+00 1.247835393495e+00 1.213488065899e+00 1.179399640574e+00 1.145594474915e+00 1.111751965872e+00 1.077402932756e+00 1.042188832255e+00 1.006105595598e+00 9.696612711357e-01 9.339065820808e-01 9.002944723685e-01 8.704279075627e-01 8.457853671172e-01 8.275028630059e-01 8.162993896958e-01 8.125309715706e-01 8.162993896958e-01 8.275028630059e-01 8.457853671172e-01 8.704279075627e-01 9.002944723685e-01 9.339065820808e-01 9.696612711357e-01 1.006105595598e+00 1.042188832255e+00 1.077402932756e+00 1.111751965872e+00 1.145594474915e+00 1.179399640574e+00 1.213488065899e+00 1.247835393495e+00 1.281976411531e+00 1.315009579629e+00 1.345661459388e+00 1.372402391178e+00 1.393579429223e+00 1.407575171870e+00 1.412979658783e+00 1.408774459598e+00 1.394498890408e+00 1.370366737067e+00 1.337277023885e+00 1.296709696548e+00 1.250526236047e+00 1.200661172948e+00 1.148822959072e+00 1.096239844715e+00 1.043536219688e+00 9.907524662363e-01 9.375180870203e-01 8.833030069196e-01 8.277090500301e-01 7.707386395390e-01 7.130318075656e-01 6.560136519905e-01 6.018943752590e-01 5.534185041566e-01 5.132231838916e-01 4.828730392825e-01 4.619839526504e-01 4.480941249686e-01 4.376715293295e-01 4.277440502980e-01 4.174511834591e-01 4.089695435671e-01 4.074256242795e-01 4.191824482485e-01 4.486042480651e-01 4.955158934125e-01 5.556101766189e-01 6.228690279209e-01 6.916860177682e-01 7.578679672977e-01 8.188501655553e-01 8.735419730072e-01 9.219566792930e-01 9.648153320204e-01 1.003125033845e+00 1.037857538523e+00 1.069723656030e+00 1.099047113673e+00 1.125712090269e+00 1.149199706118e+00 1.168678574259e+00 1.183195837741e+00 1.192241340917e+00 1.198428073712e+00
 1.173096600453e+00 1.177719778049e+00 1.173513337622e+00 1.162955519274e+00 1.147675967282e+00 1.128612459522e+00 1.106245593385e+00 1.080662375541e+00 1.051575622075e+00 1.018379591693e+00 9.802601009405e-01 9.363610143720e-01 8.860070141247e-01 8.289686325823e-01 7.657969487231e-01 6.981078295562e-01 6.288442004318e-01 5.623237624336e-01 5.039431534461e-01 4.591446423506e-01 4.314804002268e-01 4.206578787789e-01 4.224653571466e-01 4.310783218348e-01 4.418023479457e-01 4.525043219113e-01 4.637212201656e-01 4.779244969994e-01 4.983015220417e-01 5.273881300887e-01 5.661054897620e-01 6.135971593157e-01 6.677895797258e-01 7.261604688308e-01 7.863812963261e-01 8.466570817220e-01 9.058558647833e-01 9.634591740755e-01 1.019414860545e+00 1.073918008989e+00 1.127139156127e+00 1.178989349591e+00 1.228939423943e+00 1.275985723952e+00 1.318758680529e+00 1.355733876259e+00 1.385486416035e+00 1.406943707454e+00 1.419529866828e+00 1.423226518431e+00 1.418530997643e+00 1.406334832558e+00 1.387785266876e+00 1.364136506329e+00 1.336636973301e+00 1.306422911971e+00 1.274447297920e+00 1.241402323899e+00 1.207679875614e+00 1.173368176608e+00 1.138321804151e+00 1.102304224979e+00 1.065197970439e+00 1.027190173329e+00 9.889028179495e-01 9.514206650936e-01 9.161894349123e-01 8.848026042889e-01 8.587775467248e-01 8.393463617706e-01 8.273723547670e-01 8.233306250904e-01 8.273723547670e-01 8.393463617706e-01 8.587775467248e-01 8.848026042889e-01 9.161894349123e-01 9.514206650936e-01 9.889028179495e-01 1.027190173329e+00 1.065197970439e+00 1.102304224979e+00 1.138321804151e+00 1.173368176608e+00 1.207679875614e+00 1.241402323899e+00 1.274447297920e+00 1.306422911971e+00 1.336636973301e+00 1.364136506329e+00 1.387785266876e+00 1.406334832558e+00 1.418530997643e+00 1.423226518431e+00 1.419529866828e+00 1.406943707454e+00 1.385486416035e+00 1.355733876259e+00 1.318758680529e+00 1.275985723952e+00 1.228939423943e+00 1.178989349591e+00 1.127139156127e+00 1.073918008989e+00 1.019414860545e+00 9.634591740755e-01 9.058558647833e-01 8.466570817220e-01 7.863812963261e-01 7.261604688308e-01 6.677895797258e-01 6.135971593157e-01 5.661054897620e-01 5.273881300887e-01 4.983015220417e-01 4.779244969994e-01 4.637212201656e-01 4.525043219113e-01 4.418023479457e-01 4.310783218348e-01 4.224653571466e-01 4.206578787789e-01 4.314804002268e-01 4.591446423506e-01 5.039431534461e-01 5.623237624336e-01 6.288442004318e-01 6.981078295562e-01 7.657969487231e-01 8.289686325823e-01 8.860070141247e-01 9.363610143720e-01 9.802601009405e-01 1.018379591693e+00 1.051575622075e+00 1.080662375541e+00 1.106245593385e+00 1.128612459522e+00 1.147675967282e+00 1.162955519274e+00 1.173513337622e+00 1.177719778049e+00 1.173096600453e+00
 1.175702899097e+00 1.172932929445e+00 1.168330593461e+00 1.160149235891e+00 1.148457842023e+00 1.133452455520e+00 1.115068199809e+00 1.092911240786e+00 1.066295497550e+00 1.034351294790e+00 9.961884321833e-01 9.510917491226e-01 8.987373948157e-01 8.394015106158e-01 7.742178176454e-01 7.053552319794e-01 6.361678058440e-01 5.711337604941e-01 5.154504627952e-01 4.739359372612e-01 4.492598182830e-01 4.404654434140e-01 4.432727101192e-01 4.522339434478e-01 4.630042008732e-01 4.735105018428e-01 4.840817665699e-01 4.969173961475e-01 5.151493977107e-01 5.416561764588e-01 5.780433496613e-01 6.241768212707e-01 6.784380801225e-01 7.383762712175e-01 8.014007171865e-01 8.652517510244e-01 9.282612436535e-01 9.893997454201e-01 1.048188532472e+00 1.104520112288e+00 1.158387813554e+00 1.209664196063e+00 1.257920204164e+00 1.302383977490e+00 1.342024663528e+00 1.375727389127e+00 1.402495573751e+00 1.421648204113e+00 1.432910675316e+00 1.436430632239e+00 1.432713416466e+00 1.422503897377e+00 1.406673036976e+00 1.386112929448e+00 1.361677116368e+00 1.334126387897e+00 1.304108336414e+00 1.272119381901e+00 1.238484025478e+00 1.203353850211e+00 1.166759210181e+00 1.128706498128e+00 1.089332430205e+00 1.049038447891e+00 1.008587334494e+00 9.691268331501e-01 9.321078404154e-01 8.991185463090e-01 8.716978931495e-01 8.511486233182e-01 8.384399022086e-01 8.341401731200e-01 8.384399022086e-01 8.511486233182e-01 8.716978931495e-01 8.991185463090e-01 9.321078404154e-01 9.691268331501e-01 1.008587334494e+00 1.049038447891e+00 1.089332430205e+00 1.128706498128e+00 1.166759210181e+00 1.203353850211e+00 1.238484025478e+00 1.272119381901e+00 1.304108336414e+00 1.334126387897e+00 1.361677116368e+00 1.386112929448e+00 1.406673036976e+00 1.422503897377e+00 1.432713416466e+00 1.436430632239e+00 1.432910675316e+00 1.421648204113e+00 1.402495573751e+00 1.375727389127e+00 1.342024663528e+00 1.302383977490e+00 1.257920204164e+00 1.209664196063e+00 1.158387813554e+00 1.104520112288e+00 1.048188532472e+00 9.893997454201e-01 9.282612436535e-01 8.652517510244e-01 8.014007171865e-01 7.383762712175e-01 6.784380801225e-01 6.241768212707e-01 5.780433496613e-01 5.416561764588e-01 5.151493977107e-01 4.969173961475e-01 4.840817665699e-01 4.735105018428e-01 4.630042008732e-01 4.522339434478e-01 4.432727101192e-01 4.404654434140e-01 4.492598182830e-01 4.739359372612e-01 5.154504627952e-01 5.711337604941e-01 6.361678058440e-01 7.053552319794e-01 7.742178176454e-01 8.394015106158e-01 8.987373948157e-01 9.510917491226e-01 9.961884321833e-01 1.034351294790e+00 1.066295497550e+00 1.092911240786e+00 1.115068199809e+00 1.133452455520e+00 1.148457842023e+00 1.160149235891e+00 1.168330593461e+00 1.172932929445e+00 1.175702899097e+00
 1.171256490130e+00 1.170826207737e+00 1.167277910800e+00 1.161397210385e+00 1.152958055086e+00 1.141634379598e+00 1.126868299977e+00 1.107819340052e+00 1.083441225637e+00 1.052634051381e+00 1.014449297193e+00 9.683021277344e-01 9.141835428938e-01 8.528279029793e-01 7.859029126260e-01 7.161040661810e-01 6.472008695842e-01 5.838671840807e-01 5.311436446748e-01 4.932619354379e-01 4.720222249634e-01 4.657476198365e-01 4.699392224253e-01 4.793311966854e-01 4.898014653641e-01 4.993427026393e-01 5.082145302454e-01 5.185793365575e-01 5.337634458910e-01 5.571661321484e-01 5.911140389436e-01 6.361093808378e-01 6.908211034477e-01 7.526960219633e-01 8.187620185417e-01 8.862566419255e-01 9.529976543492e-01 1.017511764381e+00 1.078974111453e+00 1.137031360723e+00 1.191542062322e+00 1.242353925637e+00 1.289137598563e+00 1.331336641714e+00 1.368233709466e+00 1.399091341139e+00 1.423306216054e+00 1.440547954790e+00 1.450798897209e+00 1.454335017005e+00 1.451647649929e+00 1.443331316507e+00 1.430000435296e+00 1.412223211346e+00 1.390503754262e+00 1.365274591649e+00 1.336912466041e+00 1.305728907922e+00 1.271975607951e+00 1.235846746815e+00 1.197523461564e+00 1.157239837848e+00 1.115387306080e+00 1.072606023954e+00 1.029838849400e+00 9.883402040000e-01 9.495983922074e-01 9.151959671788e-01 8.866560714963e-01 8.652847591198e-01 8.520640804354e-01 8.475908009016e-01 8.520640804354e-01 8.652847591198e-01 8.866560714963e-01 9.151959671788e-01 9.495983922074e-01 9.883402040000e-01 1.029838849400e+00 1.072606023954e+00 1.115387306080e+00 1.157239837848e+00 1.197523461564e+00 1.235846746815e+00 1.271975607951e+00 1.305728907922e+00 1.336912466041e+00 1.365274591649e+00 1.390503754262e+00 1.412223211346e+00 1.430000435296e+00 1.443331316507e+00 1.451647649929e+00 1.454335017005e+00 1.450798897209e+00 1.440547954790e+00 1.423306216054e+00 1.399091341139e+00 1.368233709466e+00 1.331336641714e+00 1.289137598563e+00 1.242353925637e+00 1.191542062322e+00 1.137031360723e+00 1.078974111453e+00 1.017511764381e+00 9.529976543492e-01 8.862566419255e-01 8.187620185417e-01 7.526960219633e-01 6.908211034477e-01 6.361093808378e-01 5.911140389436e-01 5.571661321484e-01 5.337634458910e-01 5.185793365575e-01 5.082145302454e-01 4.993427026393e-01 4.898014653641e-01 4.793311966854e-01 4.699392224253e-01 4.657476198365e-01 4.720222249634e-01 4.932619354379e-01 5.311436446748e-01 5.838671840807e-01 6.472008695842e-01 7.161040661810e-01 7.859029126260e-01 8.528279029793e-01 9.141835428938e-01 9.683021277344e-01 1.014449297193e+00 1.052634051381e+00 1.083441225637e+00 1.107819340052e+00 1.126868299977e+00 1.141634379598e+00 1.152958055086e+00 1.161397210385e+00 1.167277910800e+00 1.170826207737e+00 1.171256490130e+00
 1.156984740102e+00 1.165945394124e+00 1.165950604541e+00 1.162784849380e+00 1.157346331676e+00 1.149263713638e+00 1.137669629213e+00 1.121390024017e+00 1.099106438775e+00 1.069552841162e+00 1.031746390010e+00 9.852091776621e-01 9.301701260816e-01 8.677181799230e-01 7.999230838852e-01 7.298835438853e-01 6.616846492143e-01 6.001348958006e-01 5.501109154398e-01 5.153363693882e-01 4.969081035877e-01 4.926004144795e-01 4.977499831766e-01 5.071973028392e-01 5.169638886654e-01 5.251022099906e-01 5.318884772894e-01 5.395755006903e-01 5.517808805503e-01 5.724269406879e-01 6.044480881166e-01 6.487962932480e-01 7.042546892982e-01 7.680579972303e-01 8.368333254820e-01 9.073790652075e-01 9.771107790075e-01 1.044230198792e+00 1.107671256046e+00 1.166908256669e+00 1.221705564595e+00 1.271897047879e+00 1.317236638246e+00 1.357351951362e+00 1.391789621549e+00 1.420135745975e+00 1.442121291226e+00 1.457706495019e+00 1.467078008320e+00 1.470603804077e+00 1.468750576754e+00 1.461977293894e+00 1.450686872006e+00 1.435188867068e+00 1.415711075740e+00 1.392421158441e+00 1.365469719984e+00 1.334998341695e+00 1.301175521851e+00 1.264203769969e+00 1.224370192257e+00 1.182095424245e+00 1.138004524920e+00 1.092975266113e+00 1.048155637311e+00 1.004942919098e+00 9.648914351277e-01 9.295757042455e-01 9.004608343314e-01 8.787673839536e-01 8.653915270474e-01 8.608745715816e-01 8.653915270474e-01 8.787673839536e-01 9.004608343314e-01 9.295757042455e-01 9.648914351277e-01 1.004942919098e+00 1.048155637311e+00 1.092975266113e+00 1.138004524920e+00 1.182095424245e+00 1.224370192257e+00 1.264203769969e+00 1.301175521851e+00 1.334998341695e+00 1.365469719984e+00 1.392421158441e+00 1.415711075740e+00 1.435188867068e+00 1.450686872006e+00 1.461977293894e+00 1.468750576754e+00 1.470603804077e+00 1.467078008320e+00 1.457706495019e+00 1.442121291226e+00 1.420135745975e+00 1.391789621549e+00 1.357351951362e+00 1.317236638246e+00 1.271897047879e+00 1.221705564595e+00 1.166908256669e+00 1.107671256046e+00 1.044230198792e+00 9.771107790075e-01 9.073790652075e-01 8.368333254820e-01 7.680579972303e-01 7.042546892982e-01 6.487962932480e-01 6.044480881166e-01 5.724269406879e-01 5.517808805503e-01 5.395755006903e-01 5.318884772894e-01 5.251022099906e-01 5.169638886654e-01 5.071973028392e-01 4.977499831766e-01 4.926004144795e-01 4.969081035877e-01 5.153363693882e-01 5.501109154398e-01 6.001348958006e-01 6.616846492143e-01 7.298835438853e-01 7.999230838852e-01 8.677181799230e-01 9.301701260816e-01 9.852091776621e-01 1.031746390010e+00 1.069552841162e+00 1.099106438775e+00 1.121390024017e+00 1.137669629213e+00 1.149263713638e+00 1.157346331676e+00 1.162784849380e+00 1.165950604541e+00 1.165945394124e+00 1.156984740102e+00
 1.169895722772e+00 1.170624198044e+00 1.169664646970e+00 1.167807301087e+00 1.164493957500e+00 1.158822317641e+00 1.149615498995e+00 1.135470909304e+00 1.114914511572e+00 1.086600247092e+00 1.049548324267e+00 1.003364632360e+00 9.484280676895e-01 8.860362955152e-01 8.184778330969e-01 7.490501466542e-01 6.819568196973e-01 6.219803348190e-01 5.737747877474e-01 5.406653330039e-01 5.233482775269e-01 5.194094887580e-01 5.242510490387e-01 5.328774571296e-01 5.414368540197e-01 5.480323487827e-01 5.529787026766e-01 5.586412589965e-01 5.688769353548e-01 5.879684565582e-01 6.191998483214e-01 6.637131188069e-01 7.202418973865e-01 7.857880604179e-01 8.566694274157e-01 9.293990302451e-01 1.001162628705e+00 1.069986145063e+00 1.134666815574e+00 1.194571098156e+00 1.249395319961e+00 1.298949791123e+00 1.343035487443e+00 1.381409526140e+00 1.413818146222e+00 1.440093949129e+00 1.460227131110e+00 1.474394123719e+00 1.482930952769e+00 1.486262933137e+00 1.484832630409e+00 1.479002310956e+00 1.469030384966e+00 1.455055533421e+00 1.437121854028e+00 1.415215636929e+00 1.389315285059e+00 1.359421622998e+00 1.325605663545e+00 1.288042984274e+00 1.247069097228e+00 1.203232324599e+00 1.157341134881e+00 1.110487534030e+00 1.064024528811e+00 1.019513153132e+00 9.785912774225e-01 9.428351501285e-01 9.136230856323e-01 8.920311343751e-01 8.787967678767e-01 8.743437876213e-01 8.787967678767e-01 8.920311343751e-01 9.136230856323e-01 9.428351501285e-01 9.785912774225e-01 1.019513153132e+00 1.064024528811e+00 1.110487534030e+00 1.157341134881e+00 1.203232324599e+00 1.247069097228e+00 1.288042984274e+00 1.325605663545e+00 1.359421622998e+00 1.389315285059e+00 1.415215636929e+00 1.437121854028e+00 1.455055533421e+00 1.469030384966e+00 1.479002310956e+00 1.484832630409e+00 1.486262933137e+00 1.482930952769e+00 1.474394123719e+00 1.460227131110e+00 1.440093949129e+00 1.413818146222e+00 1.381409526140e+00 1.343035487443e+00 1.298949791123e+00 1.249395319961e+00 1.194571098156e+00 1.134666815574e+00 1.069986145063e+00 1.001162628705e+00 9.293990302451e-01 8.566694274157e-01 7.857880604179e-01 7.202418973865e-01 6.637131188069e-01 6.191998483214e-01 5.879684565582e-01 5.688769353548e-01 5.586412589965e-01 5.529787026766e-01 5.480323487827e-01 5.414368540197e-01 5.328774571296e-01 5.242510490387e-01 5.194094887580e-01 5.233482775269e-01 5.406653330039e-01 5.737747877474e-01 6.219803348190e-01 6.819568196973e-01 7.490501466542e-01 8.184778330969e-01 8.860362955152e-01 9.484280676895e-01 1.003364632360e+00 1.049548324267e+00 1.086600247092e+00 1.114914511572e+00 1.135470909304e+00 1.149615498995e+00 1.158822317641e+00 1.164493957500e+00 1.167807301087e+00 1.169664646970e+00 1.170624198044e+00 1.169895722772e+00
 1.215590589022e+00 1.193523916958e+00 1.189001028190e+00 1.187382078435e+00 1.185181664319e+00 1.180813941063e+00 1.172880901693e+00 1.159886676469e+00 1.140325181245e+00 1.112863498380e+00 1.076565291020e+00 1.031096012425e+00 9.768990972563e-01 9.153297738586e-01 8.487061675856e-01 7.803003316284e-01 7.142111004601e-01 6.550107866860e-01 6.070716568053e-01 5.734598800988e-01 5.548271404274e-01 5.489914491706e-01 5.517283018326e-01 5.583536555168e-01 5.651772449771e-01 5.703543156525e-01 5.742242784501e-01 5.792120163565e-01 5.892593499952e-01 6.087205853927e-01 6.408775423025e-01 6.867653914781e-01 7.449451153009e-01 8.122446831327e-01 8.848504700823e-01 9.591914897201e-01 1.032410992073e+00 1.102502290755e+00 1.168212735484e+00 1.228843728666e+00 1.284017470156e+00 1.333489094516e+00 1.377047701591e+00 1.414503148782e+00 1.445721382260e+00 1.470689994412e+00 1.489568438005e+00 1.502671668246e+00 1.510429989710e+00 1.513304377056e+00 1.511725785280e+00 1.506016675140e+00 1.496381720000e+00 1.482892469741e+00 1.465516840493e+00 1.444152556753e+00 1.418671141292e+00 1.388960272253e+00 1.354987788581e+00 1.316860522366e+00 1.274902335359e+00 1.229713822542e+00 1.182223700005e+00 1.133691729819e+00 1.085665342404e+00 1.039871887174e+00 9.980703464203e-01 9.618626257532e-01 9.325634411863e-01 9.110988839024e-01 8.980365455819e-01 8.936580617282e-01 8.980365455819e-01 9.110988839024e-01 9.325634411863e-01 9.618626257532e-01 9.980703464203e-01 1.039871887174e+00 1.085665342404e+00 1.133691729819e+00 1.182223700005e+00 1.229713822542e+00 1.274902335359e+00 1.316860522366e+00 1.354987788581e+00 1.388960272253e+00 1.418671141292e+00 1.444152556753e+00 1.465516840493e+00 1.482892469741e+00 1.496381720000e+00 1.506016675140e+00 1.511725785280e+00 1.513304377056e+00 1.510429989710e+00 1.502671668246e+00 1.489568438005e+00 1.470689994412e+00 1.445721382260e+00 1.414503148782e+00 1.377047701591e+00 1.333489094516e+00 1.284017470156e+00 1.228843728666e+00 1.168212735484e+00 1.102502290755e+00 1.032410992073e+00 9.591914897201e-01 8.848504700823e-01 8.122446831327e-01 7.449451153009e-01 6.867653914781e-01 6.408775423025e-01 6.087205853927e-01 5.892593499952e-01 5.792120163565e-01 5.742242784501e-01 5.703543156525e-01 5.651772449771e-01 5.583536555168e-01 5.517283018326e-01 5.489914491706e-01 5.548271404274e-01 5.734598800988e-01 6.070716568053e-01 6.550107866860e-01 7.142111004601e-01 7.803003316284e-01 8.487061675856e-01 9.153297738586e-01 9.768990972563e-01 1.031096012425e+00 1.076565291020e+00 1.112863498380e+00 1.140325181245e+00 1.159886676469e+00 1.172880901693e+00 1.180813941063e+00 1.185181664319e+00 1.187382078435e+00 1.189001028190e+00 1.193523916958e+00 1.215590589022e+00
 1.222035985820e+00 1.221793009181e+00 1.221336193208e+00 1.220774420439e+00 1.218905801946e+00 1.214631518898e+00 1.206693940428e+00 1.193699303294e+00 1.174252692627e+00 1.147128017838e+00 1.111475288272e+00 1.066999794746e+00 1.014128948434e+00 9.541321278366e-01 8.891678383926e-01 8.222602530241e-01 7.571794919402e-01 6.981057213548e-01 6.490507162612e-01 6.129231792103e-01 5.906108157280e-01 5.805364117025e-01 5.791912240074e-01 5.824453634968e-01 5.868950432778e-01 5.908011011531e-01 5.945042467484e-01 6.003735632340e-01 6.121986589157e-01 6.340502575251e-01 6.688215921247e-01 7.171708309476e-01 7.774197281251e-01 8.463358474019e-01 9.201757201268e-01 9.954920841611e-01 1.069559672496e+00 1.140461363663e+00 1.206970769722e+00 1.268360816558e+00 1.324173346268e+00 1.374087437917e+00 1.417829964374e+00 1.455199360940e+00 1.486097278703e+00 1.510580804337e+00 1.528878024817e+00 1.541357303830e+00 1.548478324186e+00 1.550710566611e+00 1.548481642405e+00 1.542126174122e+00 1.531873334717e+00 1.517830883610e+00 1.499992985907e+00 1.478267405418e+00 1.452488110792e+00 1.422474332883e+00 1.388097184040e+00 1.349370083251e+00 1.306547970359e+00 1.260216160824e+00 1.211343791029e+00 1.161295971156e+00 1.111769304091e+00 1.064647574751e+00 1.021821308302e+00 9.849557433177e-01 9.553457240186e-01 9.338163343024e-01 9.207959168143e-01 9.164458936624e-01 9.207959168143e-01 9.338163343024e-01 9.553457240186e-01 9.849557433177e-01 1.021821308302e+00 1.064647574751e+00 1.111769304091e+00 1.161295971156e+00 1.211343791029e+00 1.260216160824e+00 1.306547970359e+00 1.349370083251e+00 1.388097184040e+00 1.422474332883e+00 1.452488110792e+00 1.478267405418e+00 1.499992985907e+00 1.517830883610e+00 1.531873334717e+00 1.542126174122e+00 1.548481642405e+00 1.550710566611e+00 1.548478324186e+00 1.541357303830e+00 1.528878024817e+00 1.510580804337e+00 1.486097278703e+00 1.455199360940e+00 1.417829964374e+00 1.374087437917e+00 1.324173346268e+00 1.268360816558e+00 1.206970769722e+00 1.140461363663e+00 1.069559672496e+00 9.954920841611e-01 9.201757201268e-01 8.463358474019e-01 7.774197281251e-01 7.171708309476e-01 6.688215921247e-01 6.340502575251e-01 6.121986589157e-01 6.003735632340e-01 5.945042467484e-01 5.908011011531e-01 5.868950432778e-01 5.824453634968e-01 5.791912240074e-01 5.805364117025e-01 5.906108157280e-01 6.129231792103e-01 6.490507162612e-01 6.981057213548e-01 7.571794919402e-01 8.222602530241e-01 8.891678383926e-01 9.541321278366e-01 1.014128948434e+00 1.066999794746e+00 1.111475288272e+00 1.147128017838e+00 1.174252692627e+00 1.193699303294e+00 1.206693940428e+00 1.214631518898e+00 1.218905801946e+00 1.220774420439e+00 1.221336193208e+00 1.221793009181e+00 1.222035985820e+00
 1.241584022902e+00 1.262172255508e+00 1.266171251633e+00 1.265858726597e+00 1.263072100711e+00 1.257459738545e+00 1.248091631259e+00 1.233833942265e+00 1.213525634189e+00 1.186137931276e+00 1.150940926888e+00 1.107668593685e+00 1.056666181604e+00 9.990033805192e-01 9.365253913048e-01 8.718394973173e-01 8.082115751041e-01 7.492893133385e-01 6.986390068722e-01 6.590214300351e-01 6.316579089030e-01 6.157627558901e-01 6.088186331596e-01 6.075218841432e-01 6.089778267213e-01 6.116547749391e-01 6.158780891284e-01 6.237974154694e-01 6.387738858410e-01 6.642491034112e-01 7.024334922567e-01 7.534704738540e-01 8.154815229556e-01 8.853270470376e-01 9.595243848119e-01 1.034933326884e+00 1.109097349108e+00 1.180282777467e+00 1.247348212693e+00 1.309554006270e+00 1.366355787190e+00 1.417317073903e+00 1.462047783740e+00 1.500258080068e+00 1.531788092290e+00 1.556663144936e+00 1.575079358179e+00 1.587372233362e+00 1.593974166569e+00 1.595343854779e+00 1.591929614489e+00 1.584138401196e+00 1.572308155170e+00 1.556689263285e+00 1.537410083170e+00 1.514478507289e+00 1.487769149921e+00 1.457079549775e+00 1.422201020158e+00 1.383032324730e+00 1.339714281585e+00 1.292740230759e+00 1.243043031380e+00 1.192006764437e+00 1.141412933635e+00 1.093258589662e+00 1.049555247496e+00 1.012050314993e+00 9.820612684762e-01 9.603639292067e-01 9.472996004124e-01 9.429456196837e-01 9.472996004124e-01 9.603639292067e-01 9.820612684762e-01 1.012050314993e+00 1.049555247496e+00 1.093258589662e+00 1.141412933635e+00 1.192006764437e+00 1.243043031380e+00 1.292740230759e+00 1.339714281585e+00 1.383032324730e+00 1.422201020158e+00 1.457079549775e+00 1.487769149921e+00 1.514478507289e+00 1.537410083170e+00 1.556689263285e+00 1.572308155170e+00 1.584138401196e+00 1.591929614489e+00 1.595343854779e+00 1.593974166569e+00 1.587372233362e+00 1.575079358179e+00 1.556663144936e+00 1.531788092290e+00 1.500258080068e+00 1.462047783740e+00 1.417317073903e+00 1.366355787190e+00 1.309554006270e+00 1.247348212693e+00 1.180282777467e+00 1.109097349108e+00 1.034933326884e+00 9.595243848119e-01 8.853270470376e-01 8.154815229556e-01 7.534704738540e-01 7.024334922567e-01 6.642491034112e-01 6.387738858410e-01 6.237974154694e-01 6.158780891284e-01 6.116547749391e-01 6.089778267213e-01 6.075218841432e-01 6.088186331596e-01 6.157627558901e-01 6.316579089030e-01 6.590214300351e-01 6.986390068722e-01 7.492893133385e-01 8.082115751041e-01 8.718394973173e-01 9.365253913048e-01 9.990033805192e-01 1.056666181604e+00 1.107668593685e+00 1.150940926888e+00 1.186137931276e+00 1.213525634189e+00 1.233833942265e+00 1.248091631259e+00 1.257459738545e+00 1.263072100711e+00 1.265858726597e+00 1.266171251633e+00 1.262172255508e+00 1.241584022902e+00
 1.325219019253e+00 1.325230602928e+00 1.324828251395e+00 1.322090496219e+00 1.316697918969e+00 1.308199504404e+00 1.295938368025e+00 1.279125337093e+00 1.256924504816e+00 1.228565053709e+00 1.193463463983e+00 1.151375261854e+00 1.102519322963e+00 1.047695092509e+00 9.883467125933e-01 9.265744329645e-01 8.650523947324e-01 8.068338359682e-01 7.549916873591e-01 7.120951295493e-01 6.796361931902e-01 6.575946116084e-01 6.445187152302e-01 6.381102102748e-01 6.361933003606e-01 6.375710954599e-01 6.425504664923e-01 6.529248822844e-01 6.714005638637e-01 7.005691778488e-01 7.418416583116e-01 7.948677263734e-01 8.576838601986e-01 9.273886796751e-01 1.000900934709e+00 1.075508033768e+00 1.149105150834e+00 1.220199699173e+00 1.287758754077e+00 1.351026255219e+00 1.409351686662e+00 1.462134329028e+00 1.508805950769e+00 1.548900389757e+00 1.582098715854e+00 1.608283954090e+00 1.627525629867e+00 1.640050053165e+00 1.646217987004e+00 1.646475255284e+00 1.641328647627e+00 1.631324488122e+00 1.617002870485e+00 1.598856479671e+00 1.577252158424e+00 1.552384486535e+00 1.524245902305e+00 1.492656261226e+00 1.457346570937e+00 1.418093848866e+00 1.374882924641e+00 1.328054884635e+00 1.278427143158e+00 1.227323702152e+00 1.176528480903e+00 1.128096828115e+00 1.084119760030e+00 1.046419757635e+00 1.016343610486e+00 9.946517904751e-01 9.816272439012e-01 9.772940792776e-01 9.816272439012e-01 9.946517904751e-01 1.016343610486e+00 1.046419757635e+00 1.084119760030e+00 1.128096828115e+00 1.176528480903e+00 1.227323702152e+00 1.278427143158e+00 1.328054884635e+00 1.374882924641e+00 1.418093848866e+00 1.457346570937e+00 1.492656261226e+00 1.524245902305e+00 1.552384486535e+00 1.577252158424e+00 1.598856479671e+00 1.617002870485e+00 1.631324488122e+00 1.641328647627e+00 1.646475255284e+00 1.646217987004e+00 1.640050053165e+00 1.627525629867e+00 1.608283954090e+00 1.582098715854e+00 1.548900389757e+00 1.508805950769e+00 1.462134329028e+00 1.409351686662e+00 1.351026255219e+00 1.287758754077e+00 1.220199699173e+00 1.149105150834e+00 1.075508033768e+00 1.000900934709e+00 9.273886796751e-01 8.576838601986e-01 7.948677263734e-01 7.418416583116e-01 7.005691778488e-01 6.714005638637e-01 6.529248822844e-01 6.425504664923e-01 6.375710954599e-01 6.361933003606e-01 6.381102102748e-01 6.445187152302e-01 6.575946116084e-01 6.796361931902e-01 7.120951295493e-01 7.549916873591e-01 8.068338359682e-01 8.650523947324e-01 9.265744329645e-01 9.883467125933e-01 1.047695092509e+00 1.102519322963e+00 1.151375261854e+00 1.193463463983e+00 1.228565053709e+00 1.256924504816e+00 1.279125337093e+00 1.295938368025e+00 1.308199504404e+00 1.316697918969e+00 1.322090496219e+00 1.324828251395e+00 1.325230602928e+00 1.325219019253e+00
 1.391058440686e+00 1.390604415680e+00 1.387669337178e+00 1.381650226557e+00 1.372333035526e+00 1.359557802870e+00 1.343081378539e+00 1.322558961116e+00 1.297558974291e+00 1.267611560937e+00 1.232300741510e+00 1.191391026461e+00 1.144943434761e+00 1.093447568063e+00 1.037902607937e+00 9.798595404558e-01 9.213768079156e-01 8.648986447175e-01 8.129933353384e-01 7.679870654318e-01 7.315225748637e-01 7.041985801255e-01 6.855159739927e-01 6.742036856389e-01 6.689008694918e-01 6.688419480863e-01 6.743391743880e-01 6.867679393469e-01 7.080891378244e-01 7.400055401379e-01 7.831775790655e-01 8.368650258696e-01 8.991283085313e-01 9.673935114010e-01 1.039050246096e+00 1.111860197512e+00 1.184112941494e+00 1.254585388259e+00 1.322368537327e+00 1.386692353356e+00 1.446795957733e+00 1.501888920409e+00 1.551182134333e+00 1.593961266540e+00 1.629666467812e+00 1.657933938171e+00 1.678613962679e+00 1.691751839967e+00 1.697592595928e+00 1.696564300640e+00 1.689265687717e+00 1.676439593282e+00 1.658911496411e+00 1.637503699936e+00 1.612911217811e+00 1.585603678960e+00 1.555762874583e+00 1.523284498631e+00 1.487873018592e+00 1.449184544094e+00 1.407021000411e+00 1.361525927100e+00 1.313329123226e+00 1.263617171178e+00 1.214087182104e+00 1.166773279185e+00 1.123773644011e+00 1.086935983657e+00 1.057598509251e+00 1.036497160167e+00 1.023858024167e+00 1.019660566037e+00 1.023858024167e+00 1.036497160167e+00 1.057598509251e+00 1.086935983657e+00 1.123773644011e+00 1.166773279185e+00 1.214087182104e+00 1.263617171178e+00 1.313329123226e+00 1.361525927100e+00 1.407021000411e+00 1.449184544094e+00 1.487873018592e+00 1.523284498631e+00 1.555762874583e+00 1.585603678960e+00 1.612911217811e+00 1.637503699936e+00 1.658911496411e+00 1.676439593282e+00 1.689265687717e+00 1.696564300640e+00 1.697592595928e+00 1.691751839967e+00 1.678613962679e+00 1.657933938171e+00 1.629666467812e+00 1.593961266540e+00 1.551182134333e+00 1.501888920409e+00 1.446795957733e+00 1.386692353356e+00 1.322368537327e+00 1.254585388259e+00 1.184112941494e+00 1.111860197512e+00 1.039050246096e+00 9.673935114010e-01 8.991283085313e-01 8.368650258696e-01 7.831775790655e-01 7.400055401379e-01 7.080891378244e-01 6.867679393469e-01 6.743391743880e-01 6.688419480863e-01 6.689008694918e-01 6.742036856389e-01 6.855159739927e-01 7.041985801255e-01 7.315225748637e-01 7.679870654318e-01 8.129933353384e-01 8.648986447175e-01 9.213768079156e-01 9.798595404558e-01 1.037902607937e+00 1.093447568063e+00 1.144943434761e+00 1.191391026461e+00 1.232300741510e+00 1.267611560937e+00 1.297558974291e+00 1.322558961116e+00 1.343081378539e+00 1.359557802870e+00 1.372333035526e+00 1.381650226557e+00 1.387669337178e+00 1.390604415680e+00 1.391058440686e+00
 1.460165088686e+00 1.457672916970e+00 1.451813225585e+00 1.441588912406e+00 1.427147002560e+00 1.408831717361e+00 1.386952730427e+00 1.361705641615e+00 1.333124129857e+00 1.301073856341e+00 1.265310151047e+00 1.225585099205e+00 1.181777248433e+00 1.134031644478e+00 1.082876649515e+00 1.029303887901e+00 9.747674483470e-01 9.211197884999e-01 8.704450367481e-01 8.248002087630e-01 7.858744888486e-01 7.547122285973e-01 7.315767829900e-01 7.161011499413e-01 7.077049327049e-01 7.060826081984e-01 7.115821886348e-01 7.251915893885e-01 7.481800890751e-01 7.814631472014e-01 8.250851687243e-01 8.780370252891e-01 9.384689128786e-01 1.004157542911e+00 1.072968850463e+00 1.143138098384e+00 1.213357695139e+00 1.282684819296e+00 1.350356228600e+00 1.415610773286e+00 1.477591765121e+00 1.535318770377e+00 1.587752544324e+00 1.633881264371e+00 1.672819207683e+00 1.703860947705e+00 1.726539848392e+00 1.740647620873e+00 1.746271302639e+00 1.743812230157e+00 1.733990626150e+00 1.717804652630e+00 1.696443718360e+00 1.671146921376e+00 1.643025465796e+00 1.612914735450e+00 1.581256574521e+00 1.548081932859e+00 1.513099215616e+00 1.475842391885e+00 1.435910775993e+00 1.393194072859e+00 1.348067126011e+00 1.301497587517e+00 1.255009739215e+00 1.210527168045e+00 1.170075527426e+00 1.135454381480e+00 1.107946129339e+00 1.088222396185e+00 1.076445567187e+00 1.072541217648e+00 1.076445567187e+00 1.088222396185e+00 1.107946129339e+00 1.135454381480e+00 1.170075527426e+00 1.210527168045e+00 1.255009739215e+00 1.301497587517e+00 1.348067126011e+00 1.393194072859e+00 1.435910775993e+00 1.475842391885e+00 1.513099215616e+00 1.548081932859e+00 1.581256574521e+00 1.612914735450e+00 1.643025465796e+00 1.671146921376e+00 1.696443718360e+00 1.717804652630e+00 1.733990626150e+00 1.743812230157e+00 1.746271302639e+00 1.740647620873e+00 1.726539848392e+00 1.703860947705e+00 1.672819207683e+00 1.633881264371e+00 1.587752544324e+00 1.535318770377e+00 1.477591765121e+00 1.415610773286e+00 1.350356228600e+00 1.282684819296e+00 1.213357695139e+00 1.143138098384e+00 1.072968850463e+00 1.004157542911e+00 9.384689128786e-01 8.780370252891e-01 8.250851687243e-01 7.814631472014e-01 7.481800890751e-01 7.251915893885e-01 7.115821886348e-01 7.060826081984e-01 7.077049327049e-01 7.161011499413e-01 7.315767829900e-01 7.547122285973e-01 7.858744888486e-01 8.248002087630e-01 8.704450367481e-01 9.211197884999e-01 9.747674483470e-01 1.029303887901e+00 1.082876649515e+00 1.134031644478e+00 1.181777248433e+00 1.225585099205e+00 1.265310151047e+00 1.301073856341e+00 1.333124129857e+00 1.361705641615e+00 1.386952730427e+00 1.408831717361e+00 1.427147002560e+00 1.441588912406e+00 1.451813225585e+00 1.457672916970e+00 1.460165088686e+00
 1.534180577204e+00 1.528379244155e+00 1.518530573514e+00 1.503064176440e+00 1.482412055010e+00 1.457457874271e+00 1.429146894024e+00 1.398292106393e+00 1.365437481428e+00 1.330804460417e+00 1.294308409585e+00 1.255662066749e+00 1.214525953136e+00 1.170668793110e+00 1.124138354798e+00 1.075372716975e+00 1.025252121509e+00 9.750941611344e-01 9.265435997433e-01 8.813983226998e-01 8.413496098208e-01 8.077388580374e-01 7.814006890631e-01 7.626748421046e-01 7.516322457643e-01 7.483871204100e-01 7.533450920428e-01 7.671990211270e-01 7.906603917722e-01 8.240369467037e-01 8.669102524669e-01 9.180961835202e-01 9.758519884709e-01 1.038287804805e+00 1.103700628142e+00 1.170769930085e+00 1.238577060370e+00 1.306465743657e+00 1.373842695094e+00 1.439994344962e+00 1.503993467929e+00 1.564686488599e+00 1.620767175630e+00 1.670879480307e+00 1.713730941268e+00 1.748190489636e+00 1.773385299984e+00 1.788783306262e+00 1.794280222777e+00 1.790251052943e+00 1.777565977179e+00 1.757540247620e+00 1.731799501708e+00 1.702086577640e+00 1.670017648131e+00 1.636876352218e+00 1.603434748561e+00 1.569911400431e+00 1.536031792003e+00 1.501201999642e+00 1.464776688715e+00 1.426325474295e+00 1.385891075599e+00 1.344136168884e+00 1.302331746153e+00 1.262216041957e+00 1.225685434747e+00 1.194437486583e+00 1.169671448630e+00 1.151976409322e+00 1.141451110589e+00 1.137968412334e+00 1.141451110589e+00 1.151976409322e+00 1.169671448630e+00 1.194437486583e+00 1.225685434747e+00 1.262216041957e+00 1.302331746153e+00 1.344136168884e+00 1.385891075599e+00 1.426325474295e+00 1.464776688715e+00 1.501201999642e+00 1.536031792003e+00 1.569911400431e+00 1.603434748561e+00 1.636876352218e+00 1.670017648131e+00 1.702086577640e+00 1.731799501708e+00 1.757540247620e+00 1.777565977179e+00 1.790251052943e+00 1.794280222777e+00 1.788783306262e+00 1.773385299984e+00 1.748190489636e+00 1.713730941268e+00 1.670879480307e+00 1.620767175630e+00 1.564686488599e+00 1.503993467929e+00 1.439994344962e+00 1.373842695094e+00 1.306465743657e+00 1.238577060370e+00 1.170769930085e+00 1.103700628142e+00 1.038287804805e+00 9.758519884709e-01 9.180961835202e-01 8.669102524669e-01 8.240369467037e-01 7.906603917722e-01 7.671990211270e-01 7.533450920428e-01 7.483871204100e-01 7.516322457643e-01 7.626748421046e-01 7.814006890631e-01 8.077388580374e-01 8.413496098208e-01 8.813983226998e-01 9.265435997433e-01 9.750941611344e-01 1.025252121509e+00 1.075372716975e+00 1.124138354798e+00 1.170668793110e+00 1.214525953136e+00 1.255662066749e+00 1.294308409585e+00 1.330804460417e+00 1.365437481428e+00 1.398292106393e+00 1.429146894024e+00 1.457457874271e+00 1.482412055010e+00 1.503064176440e+00 1.518530573514e+00 1.528379244155e+00 1.534180577204e+00
 1.600056613147e+00 1.593586122587e+00 1.579598923295e+00 1.558353632821e+00 1.530860859164e+00 1.498617379862e+00 1.463267745759e+00 1.426303354133e+00 1.388818583641e+00 1.351396011877e+00 1.314091758104e+00 1.276541968414e+00 1.238140359023e+00 1.198250783706e+00 1.156423027321e+00 1.112549765233e+00 1.066978083478e+00 1.020550433843e+00 9.745407121670e-01 9.305363904780e-01 8.902301244803e-01 8.551818581224e-01 8.266501865667e-01 8.055050953716e-01 7.923166400812e-01 7.875375862578e-01 7.916349557491e-01 8.050866045013e-01 8.281870630622e-01 8.607906910555e-01 9.021348811636e-01 9.509052197559e-01 1.005461238009e+00 1.064196751392e+00 1.125787827452e+00 1.189325354502e+00 1.254270286203e+00 1.320272532882e+00 1.386946252071e+00 1.453679573928e+00 1.519519430008e+00 1.583169888350e+00 1.643055181328e+00 1.697440529796e+00 1.744570289057e+00 1.782816440442e+00 1.810834183654e+00 1.827716727460e+00 1.833143745321e+00 1.827466725331e+00 1.811734606835e+00 1.787621151004e+00 1.757247699226e+00 1.722924874307e+00 1.686845927695e+00 1.650803990241e+00 1.615958492454e+00 1.582742946132e+00 1.550904151055e+00 1.519687990677e+00 1.488135934185e+00 1.455422513743e+00 1.421166246045e+00 1.385632545567e+00 1.349776741571e+00 1.315100724348e+00 1.283346863557e+00 1.256110608828e+00 1.234530035759e+00 1.219143997352e+00 1.210021141185e+00 1.207008800447e+00 1.210021141185e+00 1.219143997352e+00 1.234530035759e+00 1.256110608828e+00 1.283346863557e+00 1.315100724348e+00 1.349776741571e+00 1.385632545567e+00 1.421166246045e+00 1.455422513743e+00 1.488135934185e+00 1.519687990677e+00 1.550904151055e+00 1.582742946132e+00 1.615958492454e+00 1.650803990241e+00 1.686845927695e+00 1.722924874307e+00 1.757247699226e+00 1.787621151004e+00 1.811734606835e+00 1.827466725331e+00 1.833143745321e+00 1.827716727460e+00 1.810834183654e+00 1.782816440442e+00 1.744570289057e+00 1.697440529796e+00 1.643055181328e+00 1.583169888350e+00 1.519519430008e+00 1.453679573928e+00 1.386946252071e+00 1.320272532882e+00 1.254270286203e+00 1.189325354502e+00 1.125787827452e+00 1.064196751392e+00 1.005461238009e+00 9.509052197559e-01 9.021348811636e-01 8.607906910555e-01 8.281870630622e-01 8.050866045013e-01 7.916349557491e-01 7.875375862578e-01 7.923166400812e-01 8.055050953716e-01 8.266501865667e-01 8.551818581224e-01 8.902301244803e-01 9.305363904780e-01 9.745407121670e-01 1.020550433843e+00 1.066978083478e+00 1.112549765233e+00 1.156423027321e+00 1.198250783706e+00 1.238140359023e+00 1.276541968414e+00 1.314091758104e+00 1.351396011877e+00 1.388818583641e+00 1.426303354133e+00 1.463267745759e+00 1.498617379862e+00 1.530860859164e+00 1.558353632821e+00 1.579598923295e+00 1.593586122587e+00 1.600056613147e+00
 1.656373810967e+00 1.646241385187e+00 1.627725576338e+00 1.600725000153e+00 1.566354793467e+00 1.526728903766e+00 1.484259186239e+00 1.441165101333e+00 1.399113790184e+00 1.359042425789e+00 1.321111530883e+00 1.284829189374e+00 1.249266263569e+00 1.213344062015e+00 1.176086063021e+00 1.136855940825e+00 1.095514725958e+00 1.052497828640e+00 1.008804318223e+00 9.658986962138e-01 9.255162636658e-01 8.894302889113e-01 8.592364145253e-01 8.362172529484e-01 8.213197017150e-01 8.152432267615e-01 8.185018127942e-01 8.313994087952e-01 8.539075898565e-01 8.855113193034e-01 9.251617696172e-01 9.714125792397e-01 1.022689601860e+00 1.077601192993e+00 1.135155343258e+00 1.194822427997e+00 1.256444237589e+00 1.320011753797e+00 1.385405088164e+00 1.452175991245e+00 1.519410952985e+00 1.585710374856e+00 1.649241259375e+00 1.707873311291e+00 1.759349062758e+00 1.801491649580e+00 1.832444533262e+00 1.850895285021e+00 1.856293816119e+00 1.848973571587e+00 1.830183277594e+00 1.801982341250e+00 1.767024903792e+00 1.728230322060e+00 1.688409827537e+00 1.649909932389e+00 1.614301912443e+00 1.582238867752e+00 1.553466405613e+00 1.527008056567e+00 1.501511505503e+00 1.475657283492e+00 1.448549370857e+00 1.419987024376e+00 1.390567525913e+00 1.361557145336e+00 1.334571804933e+00 1.311173063000e+00 1.292518347379e+00 1.279187241614e+00 1.271279776897e+00 1.268671096109e+00 1.271279776897e+00 1.279187241614e+00 1.292518347379e+00 1.311173063000e+00 1.334571804933e+00 1.361557145336e+00 1.390567525913e+00 1.419987024376e+00 1.448549370857e+00 1.475657283492e+00 1.501511505503e+00 1.527008056567e+00 1.553466405613e+00 1.582238867752e+00 1.614301912443e+00 1.649909932389e+00 1.688409827537e+00 1.728230322060e+00 1.767024903792e+00 1.801982341250e+00 1.830183277594e+00 1.848973571587e+00 1.856293816119e+00 1.850895285021e+00 1.832444533262e+00 1.801491649580e+00 1.759349062758e+00 1.707873311291e+00 1.649241259375e+00 1.585710374856e+00 1.519410952985e+00 1.452175991245e+00 1.385405088164e+00 1.320011753797e+00 1.256444237589e+00 1.194822427997e+00 1.135155343258e+00 1.077601192993e+00 1.022689601860e+00 9.714125792397e-01 9.251617696172e-01 8.855113193034e-01 8.539075898565e-01 8.313994087952e-01 8.185018127942e-01 8.152432267615e-01 8.213197017150e-01 8.362172529484e-01 8.592364145253e-01 8.894302889113e-01 9.255162636658e-01 9.658986962138e-01 1.008804318223e+00 1.052497828640e+00 1.095514725958e+00 1.136855940825e+00 1.176086063021e+00 1.213344062015e+00 1.249266263569e+00 1.284829189374e+00 1.321111530883e+00 1.359042425789e+00 1.399113790184e+00 1.441165101333e+00 1.484259186239e+00 1.526728903766e+00 1.566354793467e+00 1.600725000153e+00 1.627725576338e+00 1.646241385187e+00 1.656373810967e+00
 1.687070549676e+00 1.679959764070e+00 1.660142192402e+00 1.628643491010e+00 1.588011136384e+00 1.541442919582e+00 1.492270140565e+00 1.443479261984e+00 1.397306143487e+00 1.355009386712e+00 1.316800337002e+00 1.281996079176e+00 1.249285347447e+00 1.217097839195e+00 1.183918196734e+00 1.148603403885e+00 1.110586430898e+00 1.069996196396e+00 1.027670643144e+00 9.850655020631e-01 9.440511608820e-01 9.066527814307e-01 8.747854286408e-01 8.500748883445e-01 8.337609032978e-01 8.267127249090e-01 8.294572183779e-01 8.421358765252e-01 8.644276834143e-01 8.954729457565e-01 9.339284323452e-01 9.781757305255e-01 1.026633267336e+00 1.078055667248e+00 1.131725081061e+00 1.187467396305e+00 1.245515294846e+00 1.306239545818e+00 1.369851380259e+00 1.436136010847e+00 1.504285876058e+00 1.572840465268e+00 1.639733041543e+00 1.702430472438e+00 1.758153794872e+00 1.804151962621e+00 1.838037875099e+00 1.858082164402e+00 1.863506844963e+00 1.854636660712e+00 1.832929304175e+00 1.800850495884e+00 1.761597339941e+00 1.718713999913e+00 1.675642341859e+00 1.635290948381e+00 1.599641851882e+00 1.569547298625e+00 1.544697620071e+00 1.523816941539e+00 1.505070733876e+00 1.486547164807e+00 1.466766835983e+00 1.445028541888e+00 1.421570178868e+00 1.397473220189e+00 1.374318832668e+00 1.353753282298e+00 1.337078854719e+00 1.325033885942e+00 1.317842303828e+00 1.315463571450e+00 1.317842303828e+00 1.325033885942e+00 1.337078854719e+00 1.353753282298e+00 1.374318832668e+00 1.397473220189e+00 1.421570178868e+00 1.445028541888e+00 1.466766835983e+00 1.486547164807e+00 1.505070733876e+00 1.523816941539e+00 1.544697620071e+00 1.569547298625e+00 1.599641851882e+00 1.635290948381e+00 1.675642341859e+00 1.718713999913e+00 1.761597339941e+00 1.800850495884e+00 1.832929304175e+00 1.854636660712e+00 1.863506844963e+00 1.858082164402e+00 1.838037875099e+00 1.804151962621e+00 1.758153794872e+00 1.702430472438e+00 1.639733041543e+00 1.572840465268e+00 1.504285876058e+00 1.436136010847e+00 1.369851380259e+00 1.306239545818e+00 1.245515294846e+00 1.187467396305e+00 1.131725081061e+00 1.078055667248e+00 1.026633267336e+00 9.781757305255e-01 9.339284323452e-01 8.954729457565e-01 8.644276834143e-01 8.421358765252e-01 8.294572183779e-01 8.267127249090e-01 8.337609032978e-01 8.500748883445e-01 8.747854286408e-01 9.066527814307e-01 9.440511608820e-01 9.850655020631e-01 1.027670643144e+00 1.069996196396e+00 1.110586430898e+00 1.148603403885e+00 1.183918196734e+00 1.217097839195e+00 1.249285347447e+00 1.281996079176e+00 1.316800337002e+00 1.355009386712e+00 1.397306143487e+00 1.443479261984e+00 1.492270140565e+00 1.541442919582e+00 1.588011136384e+00 1.628643491010e+00 1.660142192402e+00 1.679959764070e+00 1.687070549676e+00
 1.700611861359e+00 1.697646249408e+00 1.677028985840e+00 1.641594993724e+00 1.595367056228e+00 1.542621482536e+00 1.487572990617e+00 1.433928748566e+00 1.384441287443e+00 1.340622941624e+00 1.302669505648e+00 1.269633989533e+00 1.239765188015e+00 1.210959849297e+00 1.181164906331e+00 1.148759172341e+00 1.112821780702e+00 1.073281833115e+00 1.030939166201e+00 9.873725148939e-01 9.446996839081e-01 9.052634280539e-01 8.713330221190e-01 8.448461788771e-01 8.272774897611e-01 8.196148122755e-01 8.223511932160e-01 8.354509496540e-01 8.582843889414e-01 8.896235833279e-01 9.277777657152e-01 9.708868789439e-01 1.017274176069e+00 1.065773958465e+00 1.115885767250e+00 1.167778457443e+00 1.222089726459e+00 1.279616307367e+00 1.340964742915e+00 1.406227884720e+00 1.474764101225e+00 1.545100848339e+00 1.614957839545e+00 1.681404838649e+00 1.741136893833e+00 1.790825237682e+00 1.827546849067e+00 1.849165977040e+00 1.854687252615e+00 1.844437892617e+00 1.820091028080e+00 1.784520385966e+00 1.741461811663e+00 1.695073509538e+00 1.649414524941e+00 1.607929749306e+00 1.572985507862e+00 1.545581282124e+00 1.525283331557e+00 1.510436575915e+00 1.498629945556e+00 1.487299435902e+00 1.474336168029e+00 1.458543563085e+00 1.439848437402e+00 1.419229838330e+00 1.398356442775e+00 1.379098696491e+00 1.363047679304e+00 1.351222159657e+00 1.344071412620e+00 1.341689457222e+00 1.344071412620e+00 1.351222159657e+00 1.363047679304e+00 1.379098696491e+00 1.398356442775e+00 1.419229838330e+00 1.439848437402e+00 1.458543563085e+00 1.474336168029e+00 1.487299435902e+00 1.498629945556e+00 1.510436575915e+00 1.525283331557e+00 1.545581282124e+00 1.572985507862e+00 1.607929749306e+00 1.649414524941e+00 1.695073509538e+00 1.741461811663e+00 1.784520385966e+00 1.820091028080e+00 1.844437892617e+00 1.854687252615e+00 1.849165977040e+00 1.827546849067e+00 1.790825237682e+00 1.741136893833e+00 1.681404838649e+00 1.614957839545e+00 1.545100848339e+00 1.474764101225e+00 1.406227884720e+00 1.340964742915e+00 1.279616307367e+00 1.222089726459e+00 1.167778457443e+00 1.115885767250e+00 1.065773958465e+00 1.017274176069e+00 9.708868789439e-01 9.277777657152e-01 8.896235833279e-01 8.582843889414e-01 8.354509496540e-01 8.223511932160e-01 8.196148122755e-01 8.272774897611e-01 8.448461788771e-01 8.713330221190e-01 9.052634280539e-01 9.446996839081e-01 9.873725148939e-01 1.030939166201e+00 1.073281833115e+00 1.112821780702e+00 1.148759172341e+00 1.181164906331e+00 1.210959849297e+00 1.239765188015e+00 1.269633989533e+00 1.302669505648e+00 1.340622941624e+00 1.384441287443e+00 1.433928748566e+00 1.487572990617e+00 1.542621482536e+00 1.595367056228e+00 1.641594993724e+00 1.677028985840e+00 1.697646249408e+00 1.700611861359e+00
 1.710249827324e+00 1.703231391838e+00 1.678746714899e+00 1.638971570019e+00 1.587798000521e+00 1.529952809090e+00 1.470264898987e+00 1.413016169316e+00 1.361362725989e+00 1.316974437908e+00 1.279946200813e+00 1.249000796318e+00 1.221905578573e+00 1.196009257534e+00 1.168744047974e+00 1.138066377805e+00 1.102785818436e+00 1.062741490064e+00 1.018825348248e+00 9.728641735197e-01 9.273347681120e-01 8.849845265325e-01 8.484666518982e-01 8.200245116812e-01 8.013267170226e-01 7.934274352511e-01 7.967422790103e-01 8.110219986026e-01 8.352946049176e-01 8.679143215208e-01 9.067789201395e-01 9.497070584722e-01 9.948535632373e-01 1.041060828181e+00 1.088007018251e+00 1.136185752115e+00 1.186653663678e+00 1.240675795815e+00 1.299309709923e+00 1.363016493607e+00 1.431374050465e+00 1.502937921697e+00 1.575234391786e+00 1.644955747034e+00 1.708281305830e+00 1.761325468736e+00 1.800652758498e+00 1.823753491443e+00 1.829438142872e+00 1.818050952735e+00 1.791487579264e+00 1.753005456186e+00 1.706851370955e+00 1.657755324784e+00 1.610341324831e+00 1.568535283273e+00 1.535025535795e+00 1.510888578252e+00 1.495489272742e+00 1.486720166113e+00 1.481535906183e+00 1.476693904698e+00 1.469464498593e+00 1.458204678750e+00 1.442609749794e+00 1.423658809743e+00 1.403235881090e+00 1.383566458120e+00 1.366655319874e+00 1.353914067697e+00 1.346093836956e+00 1.343467120915e+00 1.346093836956e+00 1.353914067697e+00 1.366655319874e+00 1.383566458120e+00 1.403235881090e+00 1.423658809743e+00 1.442609749794e+00 1.458204678750e+00 1.469464498593e+00 1.476693904698e+00 1.481535906183e+00 1.486720166113e+00 1.495489272742e+00 1.510888578252e+00 1.535025535795e+00 1.568535283273e+00 1.610341324831e+00 1.657755324784e+00 1.706851370955e+00 1.753005456186e+00 1.791487579264e+00 1.818050952735e+00 1.829438142872e+00 1.823753491443e+00 1.800652758498e+00 1.761325468736e+00 1.708281305830e+00 1.644955747034e+00 1.575234391786e+00 1.502937921697e+00 1.431374050465e+00 1.363016493607e+00 1.299309709923e+00 1.240675795815e+00 1.186653663678e+00 1.136185752115e+00 1.088007018251e+00 1.041060828181e+00 9.948535632373e-01 9.497070584722e-01 9.067789201395e-01 8.679143215208e-01 8.352946049176e-01 8.110219986026e-01 7.967422790103e-01 7.934274352511e-01 8.013267170226e-01 8.200245116812e-01 8.484666518982e-01 8.849845265325e-01 9.273347681120e-01 9.728641735197e-01 1.018825348248e+00 1.062741490064e+00 1.102785818436e+00 1.138066377805e+00 1.168744047974e+00 1.196009257534e+00 1.221905578573e+00 1.249000796318e+00 1.279946200813e+00 1.316974437908e+00 1.361362725989e+00 1.413016169316e+00 1.470264898987e+00 1.529952809090e+00 1.587798000521e+00 1.638971570019e+00 1.678746714899e+00 1.703231391838e+00 1.710249827324e+00
 1.699529601137e+00 1.689749815660e+00 1.662010511846e+00 1.618758363941e+00 1.563928834331e+00 1.502569409638e+00 1.439950060701e+00 1.380757177662e+00 1.328401135741e+00 1.284587047162e+00 1.249217062521e+00 1.220640751903e+00 1.196139008945e+00 1.172547468016e+00 1.146842804349e+00 1.116643102702e+00 1.080584529030e+00 1.038521997903e+00 9.915547845111e-01 9.418692208642e-01 8.923942511895e-01 8.463554812746e-01 8.068143214780e-01 7.763098744760e-01 7.566550780973e-01 7.489127233354e-01 7.533788779326e-01 7.695457041912e-01 7.960670148498e-01 8.308351874688e-01 8.712859555196e-01 9.148594864874e-01 9.594891452237e-01 1.003974365611e+00 1.048144228897e+00 1.092795660170e+00 1.139409545501e+00 1.189731998627e+00 1.245299204843e+00 1.306972573019e+00 1.374579755899e+00 1.446726308914e+00 1.520779647200e+00 1.593083079550e+00 1.659347008525e+00 1.715185401177e+00 1.756711818150e+00 1.781096806848e+00 1.787000552532e+00 1.774800429062e+00 1.746604875724e+00 1.706017681917e+00 1.657728928443e+00 1.606953823706e+00 1.558785288194e+00 1.517536882800e+00 1.486124607491e+00 1.465627271701e+00 1.455148978749e+00 1.452090085048e+00 1.452775357741e+00 1.453305663153e+00 1.450397322399e+00 1.442031514945e+00 1.427762966930e+00 1.408668024518e+00 1.386945219376e+00 1.365276757332e+00 1.346173835689e+00 1.331516337753e+00 1.322406991394e+00 1.319328556125e+00 1.322406991394e+00 1.331516337753e+00 1.346173835689e+00 1.365276757332e+00 1.386945219376e+00 1.408668024518e+00 1.427762966930e+00 1.442031514945e+00 1.450397322399e+00 1.453305663153e+00 1.452775357741e+00 1.452090085048e+00 1.455148978749e+00 1.465627271701e+00 1.486124607491e+00 1.517536882800e+00 1.558785288194e+00 1.606953823706e+00 1.657728928443e+00 1.706017681917e+00 1.746604875724e+00 1.774800429062e+00 1.787000552532e+00 1.781096806848e+00 1.756711818150e+00 1.715185401177e+00 1.659347008525e+00 1.593083079550e+00 1.520779647200e+00 1.446726308914e+00 1.374579755899e+00 1.306972573019e+00 1.245299204843e+00 1.189731998627e+00 1.139409545501e+00 1.092795660170e+00 1.048144228897e+00 1.003974365611e+00 9.594891452237e-01 9.148594864874e-01 8.712859555196e-01 8.308351874688e-01 7.960670148498e-01 7.695457041912e-01 7.533788779326e-01 7.489127233354e-01 7.566550780973e-01 7.763098744760e-01 8.068143214780e-01 8.463554812746e-01 8.923942511895e-01 9.418692208642e-01 9.915547845111e-01 1.038521997903e+00 1.080584529030e+00 1.116643102702e+00 1.146842804349e+00 1.172547468016e+00 1.196139008945e+00 1.220640751903e+00 1.249217062521e+00 1.284587047162e+00 1.328401135741e+00 1.380757177662e+00 1.439950060701e+00 1.502569409638e+00 1.563928834331e+00 1.618758363941e+00 1.662010511846e+00 1.689749815660e+00 1.699529601137e+00
 1.667063273933e+00 1.655774092870e+00 1.626352381155e+00 1.581127602509e+00 1.524332574275e+00 1.461344238681e+00 1.397754740295e+00 1.338483189813e+00 1.287031795322e+00 1.245007605234e+00 1.212044374314e+00 1.186097490172e+00 1.163999038551e+00 1.142146200550e+00 1.117147865057e+00 1.086378554963e+00 1.048391710133e+00 1.003147900646e+00 9.520370416695e-01 8.976842963425e-01 8.435385463244e-01 7.933529501416e-01 7.506104426764e-01 7.181071870932e-01 6.977405234911e-01 6.905130610098e-01 6.965476655736e-01 7.150632028944e-01 7.443296887435e-01 7.817680431267e-01 8.243316683442e-01 8.690611384988e-01 9.136370993192e-01 9.567943506760e-01 9.984843909799e-01 1.039787752301e+00 1.082594207707e+00 1.129121213867e+00 1.181374422690e+00 1.240615490389e+00 1.306929152837e+00 1.378985469009e+00 1.454025715329e+00 1.528089925293e+00 1.596491582716e+00 1.654421143095e+00 1.697625719233e+00 1.723025220973e+00 1.729176212506e+00 1.716509535351e+00 1.687323391812e+00 1.645521748883e+00 1.596147411363e+00 1.544790495763e+00 1.496890973042e+00 1.457028126270e+00 1.428245554377e+00 1.411551929444e+00 1.405759937293e+00 1.407788957390e+00 1.413380738280e+00 1.418056539268e+00 1.418065149057e+00 1.411098227522e+00 1.396649903848e+00 1.375965860326e+00 1.351614987109e+00 1.326795556094e+00 1.304574840119e+00 1.287323418720e+00 1.276515541417e+00 1.272850323365e+00 1.276515541417e+00 1.287323418720e+00 1.304574840119e+00 1.326795556094e+00 1.351614987109e+00 1.375965860326e+00 1.396649903848e+00 1.411098227522e+00 1.418065149057e+00 1.418056539268e+00 1.413380738280e+00 1.407788957390e+00 1.405759937293e+00 1.411551929444e+00 1.428245554377e+00 1.457028126270e+00 1.496890973042e+00 1.544790495763e+00 1.596147411363e+00 1.645521748883e+00 1.687323391812e+00 1.716509535351e+00 1.729176212506e+00 1.723025220973e+00 1.697625719233e+00 1.654421143095e+00 1.596491582716e+00 1.528089925293e+00 1.454025715329e+00 1.378985469009e+00 1.306929152837e+00 1.240615490389e+00 1.181374422690e+00 1.129121213867e+00 1.082594207707e+00 1.039787752301e+00 9.984843909799e-01 9.567943506760e-01 9.136370993192e-01 8.690611384988e-01 8.243316683442e-01 7.817680431267e-01 7.443296887435e-01 7.150632028944e-01 6.965476655736e-01 6.905130610098e-01 6.977405234911e-01 7.181071870932e-01 7.506104426764e-01 7.933529501416e-01 8.435385463244e-01 8.976842963425e-01 9.520370416695e-01 1.003147900646e+00 1.048391710133e+00 1.086378554963e+00 1.117147865057e+00 1.142146200550e+00 1.163999038551e+00 1.186097490172e+00 1.212044374314e+00 1.245007605234e+00 1.287031795322e+00 1.338483189813e+00 1.397754740295e+00 1.461344238681e+00 1.524332574275e+00 1.581127602509e+00 1.626352381155e+00 1.655774092870e+00 1.667063273933e+00
 1.611529113149e+00 1.600842684005e+00 1.571133783137e+00 1.525454297670e+00 1.468478820768e+00 1.405848055851e+00 1.343328066094e+00 1.285899764612e+00 1.236988110873e+00 1.197978394275e+00 1.168180717604e+00 1.145171952651e+00 1.125411559340e+00 1.104959052144e+00 1.080162258315e+00 1.048248081198e+00 1.007759472738e+00 9.588196371659e-01 9.031531939119e-01 8.438608248652e-01 7.849440612464e-01 7.306886194789e-01 6.849790194596e-01 6.508025721169e-01 6.300451122326e-01 6.235559687252e-01 6.312520752565e-01 6.521012462453e-01 6.840388314912e-01 7.240676959867e-01 7.686907512752e-01 8.145646392929e-01 8.591229882809e-01 9.010247516950e-01 9.403223472451e-01 9.783470678676e-01 1.017354157353e+00 1.059991767563e+00 1.108694177023e+00 1.165086711319e+00 1.229500591311e+00 1.300684367985e+00 1.375788118540e+00 1.450623190169e+00 1.520191918140e+00 1.579360660426e+00 1.623605051649e+00 1.649670795637e+00 1.656055630158e+00 1.643259390211e+00 1.613744540501e+00 1.571645350630e+00 1.522262560421e+00 1.471430337514e+00 1.424798367826e+00 1.387077263359e+00 1.361336511146e+00 1.348461382969e+00 1.346978005871e+00 1.353383769083e+00 1.362931701100e+00 1.370677428484e+00 1.372503902629e+00 1.365899163556e+00 1.350351810488e+00 1.327308715018e+00 1.299720710710e+00 1.271294665488e+00 1.245641572288e+00 1.225602864943e+00 1.212995151787e+00 1.208709927499e+00 1.212995151787e+00 1.225602864943e+00 1.245641572288e+00 1.271294665488e+00 1.299720710710e+00 1.327308715018e+00 1.350351810488e+00 1.365899163556e+00 1.372503902629e+00 1.370677428484e+00 1.362931701100e+00 1.353383769083e+00 1.346978005871e+00 1.348461382969e+00 1.361336511146e+00 1.387077263359e+00 1.424798367826e+00 1.471430337514e+00 1.522262560421e+00 1.571645350630e+00 1.613744540501e+00 1.643259390211e+00 1.656055630158e+00 1.649670795637e+00 1.623605051649e+00 1.579360660426e+00 1.520191918140e+00 1.450623190169e+00 1.375788118540e+00 1.300684367985e+00 1.229500591311e+00 1.165086711319e+00 1.108694177023e+00 1.059991767563e+00 1.017354157353e+00 9.783470678676e-01 9.403223472451e-01 9.010247516950e-01 8.591229882809e-01 8.145646392929e-01 7.686907512752e-01 7.240676959867e-01 6.840388314912e-01 6.521012462453e-01 6.312520752565e-01 6.235559687252e-01 6.300451122326e-01 6.508025721169e-01 6.849790194596e-01 7.306886194789e-01 7.849440612464e-01 8.438608248652e-01 9.031531939119e-01 9.588196371659e-01 1.007759472738e+00 1.048248081198e+00 1.080162258315e+00 1.104959052144e+00 1.125411559340e+00 1.145171952651e+00 1.168180717604e+00 1.197978394275e+00 1.236988110873e+00 1.285899764612e+00 1.343328066094e+00 1.405848055851e+00 1.468478820768e+00 1.525454297670e+00 1.571133783137e+00 1.600842684005e+00 1.611529113149e+00
 1.533263113059e+00 1.522652598651e+00 1.493310905123e+00 1.448556962663e+00 1.393165470184e+00 1.332859608086e+00 1.273416262385e+00 1.219717397083e+00 1.174955182001e+00 1.140196895080e+00 1.114399031303e+00 1.094807811067e+00 1.077602581292e+00 1.058623325576e+00 1.034058732543e+00 1.001064807750e+00 9.582288425937e-01 9.058629500119e-01 8.460371369638e-01 7.823274227624e-01 7.192824652444e-01 6.616925615254e-01 6.137804934536e-01 5.786096371877e-01 5.579016518671e-01 5.522301626919e-01 5.612929145014e-01 5.838916110544e-01 6.177666142168e-01 6.596244597722e-01 7.056092510826e-01 7.520421234145e-01 7.961323641671e-01 8.364589698088e-01 8.731543480849e-01 9.077512007009e-01 9.428101096025e-01 9.813304247852e-01 1.026108941964e+00 1.079078678168e+00 1.140794363882e+00 1.210101366401e+00 1.284116401585e+00 1.358511942683e+00 1.428087516893e+00 1.487497917057e+00 1.532042698392e+00 1.558369720997e+00 1.564962421272e+00 1.552387809030e+00 1.523239091727e+00 1.481796491844e+00 1.433508205122e+00 1.384309781370e+00 1.339912514718e+00 1.305029692394e+00 1.282666019948e+00 1.273566039296e+00 1.276014924332e+00 1.286187819477e+00 1.298980753445e+00 1.309105250546e+00 1.312185152308e+00 1.305571358411e+00 1.288774491012e+00 1.263430195008e+00 1.232840255050e+00 1.201156811506e+00 1.172457354180e+00 1.149987022232e+00 1.135828717040e+00 1.131012576343e+00 1.135828717040e+00 1.149987022232e+00 1.172457354180e+00 1.201156811506e+00 1.232840255050e+00 1.263430195008e+00 1.288774491012e+00 1.305571358411e+00 1.312185152308e+00 1.309105250546e+00 1.298980753445e+00 1.286187819477e+00 1.276014924332e+00 1.273566039296e+00 1.282666019948e+00 1.305029692394e+00 1.339912514718e+00 1.384309781370e+00 1.433508205122e+00 1.481796491844e+00 1.523239091727e+00 1.552387809030e+00 1.564962421272e+00 1.558369720997e+00 1.532042698392e+00 1.487497917057e+00 1.428087516893e+00 1.358511942683e+00 1.284116401585e+00 1.210101366401e+00 1.140794363882e+00 1.079078678168e+00 1.026108941964e+00 9.813304247852e-01 9.428101096025e-01 9.077512007009e-01 8.731543480849e-01 8.364589698088e-01 7.961323641671e-01 7.520421234145e-01 7.056092510826e-01 6.596244597722e-01 6.177666142168e-01 5.838916110544e-01 5.612929145014e-01 5.522301626919e-01 5.579016518671e-01 5.786096371877e-01 6.137804934536e-01 6.616925615254e-01 7.192824652444e-01 7.823274227624e-01 8.460371369638e-01 9.058629500119e-01 9.582288425937e-01 1.001064807750e+00 1.034058732543e+00 1.058623325576e+00 1.077602581292e+00 1.094807811067e+00 1.114399031303e+00 1.140196895080e+00 1.174955182001e+00 1.219717397083e+00 1.273416262385e+00 1.332859608086e+00 1.393165470184e+00 1.448556962663e+00 1.493310905123e+00 1.522652598651e+00 1.533263113059e+00
 1.430219069670e+00 1.420241961534e+00 1.392496916119e+00 1.350070258788e+00 1.297794160227e+00 1.241448491187e+00 1.186736794537e+00 1.138327013450e+00 1.099074725587e+00 1.069665524710e+00 1.048706772323e+00 1.033176747279e+00 1.019067463000e+00 1.002096851147e+00 9.783722591984e-01 9.450261857749e-01 9.007132432763e-01 8.459351210058e-01 7.830893059943e-01 7.162049700182e-01 6.503448984088e-01 5.907529490636e-01 5.418953767294e-01 5.067354822377e-01 4.866060119836e-01 4.816525391475e-01 4.913633775167e-01 5.145618813649e-01 5.490325146682e-01 5.913824640375e-01 6.375199711038e-01 6.834912800130e-01 7.262956259852e-01 7.644317622773e-01 7.980741545957e-01 8.289064843465e-01 8.597183362254e-01 8.937718546646e-01 9.341388840770e-01 9.830034113256e-01 1.041122184032e+00 1.107463989740e+00 1.179181602537e+00 1.251901084194e+00 1.320329477681e+00 1.379011060326e+00 1.423156779391e+00 1.449374225138e+00 1.456161615106e+00 1.444147139310e+00 1.416006944905e+00 1.376091962234e+00 1.329877911449e+00 1.283274117840e+00 1.241911609454e+00 1.210399126948e+00 1.191623101277e+00 1.186198995349e+00 1.192255390659e+00 1.205767851722e+00 1.221406885612e+00 1.233663566455e+00 1.237987062853e+00 1.231636260406e+00 1.214145995394e+00 1.187305583364e+00 1.154692070593e+00 1.120804243880e+00 1.090067083613e+00 1.066006140456e+00 1.050856865451e+00 1.045707633154e+00 1.050856865451e+00 1.066006140456e+00 1.090067083613e+00 1.120804243880e+00 1.154692070593e+00 1.187305583364e+00 1.214145995394e+00 1.231636260406e+00 1.237987062853e+00 1.233663566455e+00 1.221406885612e+00 1.205767851722e+00 1.192255390659e+00 1.186198995349e+00 1.191623101277e+00 1.210399126948e+00 1.241911609454e+00 1.283274117840e+00 1.329877911449e+00 1.376091962234e+00 1.416006944905e+00 1.444147139310e+00 1.456161615106e+00 1.449374225138e+00 1.423156779391e+00 1.379011060326e+00 1.320329477681e+00 1.251901084194e+00 1.179181602537e+00 1.107463989740e+00 1.041122184032e+00 9.830034113256e-01 9.341388840770e-01 8.937718546646e-01 8.597183362254e-01 8.289064843465e-01 7.980741545957e-01 7.644317622773e-01 7.262956259852e-01 6.834912800130e-01 6.375199711038e-01 5.913824640375e-01 5.490325146682e-01 5.145618813649e-01 4.913633775167e-01 4.816525391475e-01 4.866060119836e-01 5.067354822377e-01 5.418953767294e-01 5.907529490636e-01 6.503448984088e-01 7.162049700182e-01 7.830893059943e-01 8.459351210058e-01 9.007132432763e-01 9.450261857749e-01 9.783722591984e-01 1.002096851147e+00 1.019067463000e+00 1.033176747279e+00 1.048706772323e+00 1.069665524710e+00 1.099074725587e+00 1.138327013450e+00 1.186736794537e+00 1.241448491187e+00 1.297794160227e+00 1.350070258788e+00 1.392496916119e+00 1.420241961534e+00 1.430219069670e+00
 1.305172565633e+00 1.296974544774e+00 1.271655761194e+00 1.232328918957e+00 1.184038740345e+00 1.132621434581e+00 1.083656024618e+00 1.041524163567e+00 1.008696206708e+00 9.854590631131e-01 9.701008439961e-01 9.593913023517e-01 9.492113595841e-01 9.352112840855e-01 9.134539740720e-01 8.810615997530e-01 8.367422052502e-01 7.811652728668e-01 7.170196955038e-01 6.487458293165e-01 5.818806003827e-01 5.220620774151e-01 4.738779799865e-01 4.399687289585e-01 4.209862579062e-01 4.164630874932e-01 4.257400496713e-01 4.479450565881e-01 4.812404645919e-01 5.223870062971e-01 5.671745467440e-01 6.114184942583e-01 6.519147348112e-01 6.870651760329e-01 7.170465843039e-01 7.436464035147e-01 7.697977040230e-01 7.989430077706e-01 8.343430820994e-01 8.783867455019e-01 9.320190422903e-01 9.943696215372e-01 1.062696293516e+00 1.132667025433e+00 1.198978044699e+00 1.256145631600e+00 1.299354027480e+00 1.325208817696e+00 1.332235406153e+00 1.321110197087e+00 1.294538074364e+00 1.256870975336e+00 1.213505256620e+00 1.170208259175e+00 1.132419430128e+00 1.104562808404e+00 1.089393771829e+00 1.087448478574e+00 1.096807236226e+00 1.113381294558e+00 1.131736494838e+00 1.146246026408e+00 1.152242422539e+00 1.146921951861e+00 1.129820466456e+00 1.102826589167e+00 1.069690713987e+00 1.035137367696e+00 1.003792854556e+00 9.793062929879e-01 9.639303117714e-01 9.587147919127e-01 9.639303117714e-01 9.793062929879e-01 1.003792854556e+00 1.035137367696e+00 1.069690713987e+00 1.102826589167e+00 1.129820466456e+00 1.146921951861e+00 1.152242422539e+00 1.146246026408e+00 1.131736494838e+00 1.113381294558e+00 1.096807236226e+00 1.087448478574e+00 1.089393771829e+00 1.104562808404e+00 1.132419430128e+00 1.170208259175e+00 1.213505256620e+00 1.256870975336e+00 1.294538074364e+00 1.321110197087e+00 1.332235406153e+00 1.325208817696e+00 1.299354027480e+00 1.256145631600e+00 1.198978044699e+00 1.132667025433e+00 1.062696293516e+00 9.943696215372e-01 9.320190422903e-01 8.783867455019e-01 8.343430820994e-01 7.989430077706e-01 7.697977040230e-01 7.436464035147e-01 7.170465843039e-01 6.870651760329e-01 6.519147348112e-01 6.114184942583e-01 5.671745467440e-01 5.223870062971e-01 4.812404645919e-01 4.479450565881e-01 4.257400496713e-01 4.164630874932e-01 4.209862579062e-01 4.399687289585e-01 4.738779799865e-01 5.220620774151e-01 5.818806003827e-01 6.487458293165e-01 7.170196955038e-01 7.811652728668e-01 8.367422052502e-01 8.810615997530e-01 9.134539740720e-01 9.352112840855e-01 9.492113595841e-01 9.593913023517e-01 9.701008439961e-01 9.854590631131e-01 1.008696206708e+00 1.041524163567e+00 1.083656024618e+00 1.132621434581e+00 1.184038740345e+00 1.232328918957e+00 1.271655761194e+00 1.296974544774e+00 1.305172565633e+00
 1.168417965870e+00 1.160438708604e+00 1.136611397007e+00 1.100057458401e+00 1.055735046277e+00 1.009366044869e+00 9.663378632652e-01 9.307265911597e-01 9.046269755417e-01 8.879613685283e-01 8.787471373033e-01 8.735990187845e-01 8.683240138315e-01 8.585186007370e-01 8.401905304018e-01 8.104269218111e-01 7.679590477931e-01 7.135743626085e-01 6.502115144380e-01 5.826688578048e-01 5.169100606150e-01 4.589100538558e-01 4.132353745083e-01 3.819388614791e-01 3.646714350188e-01 3.601702578566e-01 3.677302546765e-01 3.871223488899e-01 4.172897686620e-01 4.554149304539e-01 4.972790825217e-01 5.384869530028e-01 5.756222106145e-01 6.069609455176e-01 6.326577738507e-01 6.545441285149e-01 6.756280329861e-01 6.994500334328e-01 7.293892606886e-01 7.679968650542e-01 8.164095053942e-01 8.739612975282e-01 9.380754748265e-01 1.004529373455e+00 1.068066578543e+00 1.123228768440e+00 1.165206433417e+00 1.190627226991e+00 1.198044218003e+00 1.188153078677e+00 1.163647660516e+00 1.128801478579e+00 1.088842503872e+00 1.049288372305e+00 1.015299077985e+00 9.910649799515e-01 9.792297544868e-01 9.803476667675e-01 9.925809345471e-01 1.011916984483e+00 1.032934568952e+00 1.049963037744e+00 1.058258358894e+00 1.054955675253e+00 1.039561862219e+00 1.013992368771e+00 9.820640890552e-01 9.485903922449e-01 9.182412742809e-01 8.946231495143e-01 8.798641462169e-01 8.748756923580e-01 8.798641462169e-01 8.946231495143e-01 9.182412742809e-01 9.485903922449e-01 9.820640890552e-01 1.013992368771e+00 1.039561862219e+00 1.054955675253e+00 1.058258358894e+00 1.049963037744e+00 1.032934568952e+00 1.011916984483e+00 9.925809345471e-01 9.803476667675e-01 9.792297544868e-01 9.910649799515e-01 1.015299077985e+00 1.049288372305e+00 1.088842503872e+00 1.128801478579e+00 1.163647660516e+00 1.188153078677e+00 1.198044218003e+00 1.190627226991e+00 1.165206433417e+00 1.123228768440e+00 1.068066578543e+00 1.004529373455e+00 9.380754748265e-01 8.739612975282e-01 8.164095053942e-01 7.679968650542e-01 7.293892606886e-01 6.994500334328e-01 6.756280329861e-01 6.545441285149e-01 6.326577738507e-01 6.069609455176e-01 5.756222106145e-01 5.384869530028e-01 4.972790825217e-01 4.554149304539e-01 4.172897686620e-01 3.871223488899e-01 3.677302546765e-01 3.601702578566e-01 3.646714350188e-01 3.819388614791e-01 4.132353745083e-01 4.589100538558e-01 5.169100606150e-01 5.826688578048e-01 6.502115144380e-01 7.135743626085e-01 7.679590477931e-01 8.104269218111e-01 8.401905304018e-01 8.585186007370e-01 8.683240138315e-01 8.735990187845e-01 8.787471373033e-01 8.879613685283e-01 9.046269755417e-01 9.307265911597e-01 9.663378632652e-01 1.009366044869e+00 1.055735046277e+00 1.100057458401e+00 1.136611397007e+00 1.160438708604e+00 1.168417965870e+00
 1.024328343851e+00 1.016265008866e+00 9.933630054428e-01 9.589352021631e-01 9.178897293576e-01 8.758500773135e-01 8.380652019436e-01 8.083885331280e-01 7.886308550492e-01 7.784385225491e-01 7.756212498521e-01 7.766694190008e-01 7.773060789277e-01 7.730408489888e-01 7.597791074483e-01 7.345151577141e-01 6.959632149501e-01 6.449781766169e-01 5.846993161107e-01 5.202406495181e-01 4.579399080957e-01 4.040283133529e-01 3.628775420981e-01 3.356497189662e-01 3.207010011161e-01 3.158584303714e-01 3.204793873690e-01 3.352840636183e-01 3.603916830623e-01 3.937017273051e-01 4.311177541317e-01 4.680472027875e-01 5.008453850587e-01 5.276407083823e-01 5.485335425357e-01 5.653447493613e-01 5.810949847100e-01 5.993356313251e-01 6.234955240840e-01 6.562475956627e-01 6.989377210635e-01 7.511460477895e-01 8.105183660269e-01 8.729924569666e-01 9.334024575002e-01 9.863395262528e-01 1.027026556419e+00 1.052120587122e+00 1.060198006025e+00 1.051945283702e+00 1.029999129898e+00 9.984705216468e-01 9.623264551596e-01 9.267252474135e-01 8.964533759271e-01 8.754396473657e-01 8.662661779514e-01 8.696410969679e-01 8.839885818245e-01 9.055336628574e-01 9.289841883889e-01 9.486847876614e-01 9.598446728364e-01 9.595177883887e-01 9.471434359188e-01 9.245842608126e-01 8.956170137898e-01 8.649909027075e-01 8.372580770816e-01 8.158122825092e-01 8.025152591083e-01 7.980449351603e-01 8.025152591083e-01 8.158122825092e-01 8.372580770816e-01 8.649909027075e-01 8.956170137898e-01 9.245842608126e-01 9.471434359188e-01 9.595177883887e-01 9.598446728364e-01 9.486847876614e-01 9.289841883889e-01 9.055336628574e-01 8.839885818245e-01 8.696410969679e-01 8.662661779514e-01 8.754396473657e-01 8.964533759271e-01 9.267252474135e-01 9.623264551596e-01 9.984705216468e-01 1.029999129898e+00 1.051945283702e+00 1.060198006025e+00 1.052120587122e+00 1.027026556419e+00 9.863395262528e-01 9.334024575002e-01 8.729924569666e-01 8.105183660269e-01 7.511460477895e-01 6.989377210635e-01 6.562475956627e-01 6.234955240840e-01 5.993356313251e-01 5.810949847100e-01 5.653447493613e-01 5.485335425357e-01 5.276407083823e-01 5.008453850587e-01 4.680472027875e-01 4.311177541317e-01 3.937017273051e-01 3.603916830623e-01 3.352840636183e-01 3.204793873690e-01 3.158584303714e-01 3.207010011161e-01 3.356497189662e-01 3.628775420981e-01 4.040283133529e-01 4.579399080957e-01 5.202406495181e-01 5.846993161107e-01 6.449781766169e-01 6.959632149501e-01 7.345151577141e-01 7.597791074483e-01 7.730408489888e-01 7.773060789277e-01 7.766694190008e-01 7.756212498521e-01 7.784385225491e-01 7.886308550492e-01 8.083885331280e-01 8.380652019436e-01 8.758500773135e-01 9.178897293576e-01 9.589352021631e-01 9.933630054428e-01 1.016265008866e+00 1.024328343851e+00
 8.817327642870e-01 8.736807020855e-01 8.513171057372e-01 8.181001230810e-01 7.790060829936e-01 7.397091344083e-01 7.054916302426e-01 6.801934212015e-01 6.655453540287e-01 6.610707966558e-01 6.644473325649e-01 6.720365755970e-01 6.794156674777e-01 6.819179390906e-01 6.752717491106e-01 6.563228323212e-01 6.237195703032e-01 5.783618645374e-01 5.235541463535e-01 4.646949048462e-01 4.084302939550e-01 3.611010410499e-01 3.266033075175e-01 3.048837863343e-01 2.928689748864e-01 2.875597415533e-01 2.884678133531e-01 2.973479903456e-01 3.157413314320e-01 3.425990864451e-01 3.741735015668e-01 4.057573864562e-01 4.334889902206e-01 4.553349440464e-01 4.712991588117e-01 4.831374206156e-01 4.937818747941e-01 5.066799048664e-01 5.251966505133e-01 5.520598055418e-01 5.888269661072e-01 6.353844189269e-01 6.896780571549e-01 7.478721646938e-01 8.049387637168e-01 8.555512240793e-01 8.949925789587e-01 9.199585102246e-01 9.290434896618e-01 9.229022523617e-01 9.040470929828e-01 8.763395329160e-01 8.443563877182e-01 8.127583073282e-01 7.858396885201e-01 7.672158711834e-01 7.594749319017e-01 7.636594433692e-01 7.787012524914e-01 8.012827177731e-01 8.263887679647e-01 8.484510082845e-01 8.626451336889e-01 8.659262586379e-01 8.576152111589e-01 8.394384259528e-01 8.150149678105e-01 7.888750988809e-01 7.652722648620e-01 7.472128483442e-01 7.361587153726e-01 7.324738377948e-01 7.361587153726e-01 7.472128483442e-01 7.652722648620e-01 7.888750988809e-01 8.150149678105e-01 8.394384259528e-01 8.576152111589e-01 8.659262586379e-01 8.626451336889e-01 8.484510082845e-01 8.263887679647e-01 8.012827177731e-01 7.787012524914e-01 7.636594433692e-01 7.594749319017e-01 7.672158711834e-01 7.858396885201e-01 8.127583073282e-01 8.443563877182e-01 8.763395329160e-01 9.040470929828e-01 9.229022523617e-01 9.290434896618e-01 9.199585102246e-01 8.949925789587e-01 8.555512240793e-01 8.049387637168e-01 7.478721646938e-01 6.896780571549e-01 6.353844189269e-01 5.888269661072e-01 5.520598055418e-01 5.251966505133e-01 5.066799048664e-01 4.937818747941e-01 4.831374206156e-01 4.712991588117e-01 4.553349440464e-01 4.334889902206e-01 4.057573864562e-01 3.741735015668e-01 3.425990864451e-01 3.157413314320e-01 2.973479903456e-01 2.884678133531e-01 2.875597415533e-01 2.928689748864e-01 3.048837863343e-01 3.266033075175e-01 3.611010410499e-01 4.084302939550e-01 4.646949048462e-01 5.235541463535e-01 5.783618645374e-01 6.237195703032e-01 6.563228323212e-01 6.752717491106e-01 6.819179390906e-01 6.794156674777e-01 6.720365755970e-01 6.644473325649e-01 6.610707966558e-01 6.655453540287e-01 6.801934212015e-01 7.054916302426e-01 7.397091344083e-01 7.790060829936e-01 8.181001230810e-01 8.513171057372e-01 8.736807020855e-01 8.817327642870e-01
 7.541814990885e-01 7.462263642758e-01 7.238945331058e-01 6.907215917934e-01 6.517891550338e-01 6.129237190843e-01 5.796362365267e-01 5.560751230650e-01 5.442430390694e-01 5.438112912249e-01 5.524386129501e-01 5.663232077510e-01 5.807745690353e-01 5.908239633654e-01 5.919286354463e-01 5.807494244820e-01 5.558566350949e-01 5.182012781930e-01 4.712520808545e-01 4.206472154771e-01 3.731954637619e-01 3.350175374179e-01 3.090705664961e-01 2.938640355710e-01 2.851839012667e-01 2.796411971704e-01 2.769758280133e-01 2.796942985366e-01 2.905768886516e-01 3.098509787652e-01 3.345181345046e-01 3.600432359262e-01 3.824722811431e-01 3.996374301533e-01 4.114192153607e-01 4.194076108313e-01 4.262742623775e-01 4.351321279194e-01 4.490277175460e-01 4.705578127093e-01 5.014414444157e-01 5.419676682229e-01 5.905571853192e-01 6.437806226622e-01 6.968857644299e-01 7.447251526491e-01 7.826984489912e-01 8.075705569201e-01 8.179493884348e-01 8.144196367944e-01 7.992837683177e-01 7.760253920334e-01 7.486466852439e-01 7.211115108385e-01 6.970382012121e-01 6.796131143038e-01 6.714627085857e-01 6.741651345256e-01 6.874871710429e-01 7.089048872627e-01 7.339206431104e-01 7.571809106515e-01 7.738579592242e-01 7.807913471399e-01 7.771211587108e-01 7.643489061827e-01 7.457916799397e-01 7.255835514249e-01 7.074692256090e-01 6.938859353251e-01 6.857661055928e-01 6.831026011884e-01 6.857661055928e-01 6.938859353251e-01 7.074692256090e-01 7.255835514249e-01 7.457916799397e-01 7.643489061827e-01 7.771211587108e-01 7.807913471399e-01 7.738579592242e-01 7.571809106515e-01 7.339206431104e-01 7.089048872627e-01 6.874871710429e-01 6.741651345256e-01 6.714627085857e-01 6.796131143038e-01 6.970382012121e-01 7.211115108385e-01 7.486466852439e-01 7.760253920334e-01 7.992837683177e-01 8.144196367944e-01 8.179493884348e-01 8.075705569201e-01 7.826984489912e-01 7.447251526491e-01 6.968857644299e-01 6.437806226622e-01 5.905571853192e-01 5.419676682229e-01 5.014414444157e-01 4.705578127093e-01 4.490277175460e-01 4.351321279194e-01 4.262742623775e-01 4.194076108313e-01 4.114192153607e-01 3.996374301533e-01 3.824722811431e-01 3.600432359262e-01 3.345181345046e-01 3.098509787652e-01 2.905768886516e-01 2.796942985366e-01 2.769758280133e-01 2.796411971704e-01 2.851839012667e-01 2.938640355710e-01 3.090705664961e-01 3.350175374179e-01 3.731954637619e-01 4.206472154771e-01 4.712520808545e-01 5.182012781930e-01 5.558566350949e-01 5.807494244820e-01 5.919286354463e-01 5.908239633654e-01 5.807745690353e-01 5.663232077510e-01 5.524386129501e-01 5.438112912249e-01 5.442430390694e-01 5.560751230650e-01 5.796362365267e-01 6.129237190843e-01 6.517891550338e-01 6.907215917934e-01 7.238945331058e-01 7.462263642758e-01 7.541814990885e-01
 6.590156346824e-01 6.509635127546e-01 6.282445939674e-01 5.942720712685e-01 5.540261655559e-01 5.133476780311e-01 4.779950204129e-01 4.526770535420e-01 4.401467595209e-01 4.407256679500e-01 4.523400282101e-01 4.710493484967e-01 4.917689127231e-01 5.090920801450e-01 5.181321116320e-01 5.153541330378e-01 4.992807581885e-01 4.709334005944e-01 4.339226009360e-01 3.939792596378e-01 3.577110237192e-01 3.304165891403e-01 3.136634428053e-01 3.047632761689e-01 2.991851027856e-01 2.938231509316e-01 2.887367867753e-01 2.867101159961e-01 2.910973845217e-01 3.031766624197e-01 3.210248684559e-01 3.407670181749e-01 3.587006335752e-01 3.726740177215e-01 3.824447431754e-01 3.892944900674e-01 3.953706223272e-01 4.030627387685e-01 4.146574696234e-01 4.322324567497e-01 4.574798846312e-01 4.911788170784e-01 5.325574294859e-01 5.790006266470e-01 6.263934479659e-01 6.700061234287e-01 7.054921262044e-01 7.297380461616e-01 7.413537881720e-01 7.407804020834e-01 7.299815641401e-01 7.118741861866e-01 6.896596747661e-01 6.663580999224e-01 6.446831038100e-01 6.272218604756e-01 6.165572716734e-01 6.148995745518e-01 6.231651843330e-01 6.400676432413e-01 6.620375558469e-01 6.841925421842e-01 7.018082476242e-01 7.116095719915e-01 7.124941293321e-01 7.056192403336e-01 6.938319515853e-01 6.806500920890e-01 6.690791287801e-01 6.608075101078e-01 6.561375888921e-01 6.546683259789e-01 6.561375888921e-01 6.608075101078e-01 6.690791287801e-01 6.806500920890e-01 6.938319515853e-01 7.056192403336e-01 7.124941293321e-01 7.116095719915e-01 7.018082476242e-01 6.841925421842e-01 6.620375558469e-01 6.400676432413e-01 6.231651843330e-01 6.148995745518e-01 6.165572716734e-01 6.272218604756e-01 6.446831038100e-01 6.663580999224e-01 6.896596747661e-01 7.118741861866e-01 7.299815641401e-01 7.407804020834e-01 7.413537881720e-01 7.297380461616e-01 7.054921262044e-01 6.700061234287e-01 6.263934479659e-01 5.790006266470e-01 5.325574294859e-01 4.911788170784e-01 4.574798846312e-01 4.322324567497e-01 4.146574696234e-01 4.030627387685e-01 3.953706223272e-01 3.892944900674e-01 3.824447431754e-01 3.726740177215e-01 3.587006335752e-01 3.407670181749e-01 3.210248684559e-01 3.031766624197e-01 2.910973845217e-01 2.867101159961e-01 2.887367867753e-01 2.938231509316e-01 2.991851027856e-01 3.047632761689e-01 3.136634428053e-01 3.304165891403e-01 3.577110237192e-01 3.939792596378e-01 4.339226009360e-01 4.709334005944e-01 4.992807581885e-01 5.153541330378e-01 5.181321116320e-01 5.090920801450e-01 4.917689127231e-01 4.710493484967e-01 4.523400282101e-01 4.407256679500e-01 4.401467595209e-01 4.526770535420e-01 4.779950204129e-01 5.133476780311e-01 5.540261655559e-01 5.942720712685e-01 6.282445939674e-01 6.509635127546e-01 6.590156346824e-01
 6.127876982503e-01 6.048339159564e-01 5.822013708392e-01 5.479962289567e-01 5.068245552822e-01 4.641475043410e-01 4.255242755873e-01 3.958905947847e-01 3.788356545133e-01 3.758848125143e-01 3.859594975034e-01 4.054764168878e-01 4.291628567849e-01 4.512051846730e-01 4.663706473912e-01 4.709251351170e-01 4.633298011772e-01 4.446179281065e-01 4.183603964411e-01 3.899989251694e-01 3.653433804689e-01 3.483335156290e-01 3.392320713781e-01 3.349555660801e-01 3.315228349381e-01 3.265761893891e-01 3.205482462071e-01 3.161963707096e-01 3.168423777125e-01 3.242259696945e-01 3.373678682566e-01 3.533468045865e-01 3.690762402892e-01 3.826455401794e-01 3.937054183373e-01 4.030881250884e-01 4.121612320774e-01 4.222887252973e-01 4.346826485680e-01 4.505730193253e-01 4.713051363529e-01 4.979879911021e-01 5.307864278865e-01 5.683074808435e-01 6.075884725577e-01 6.447470775362e-01 6.759677911622e-01 6.983845382250e-01 7.106110072413e-01 7.128505796618e-01 7.065676507336e-01 6.939030437155e-01 6.770658413514e-01 6.579761438474e-01 6.383289708652e-01 6.199906763937e-01 6.053247519290e-01 5.969979853539e-01 5.970838422175e-01 6.058411066427e-01 6.211222629088e-01 6.389659144137e-01 6.550238257803e-01 6.659945426226e-01 6.705005013399e-01 6.692249565937e-01 6.643557610348e-01 6.585631642797e-01 6.539140534112e-01 6.512259771736e-01 6.501458305943e-01 6.499088801637e-01 6.501458305943e-01 6.512259771736e-01 6.539140534112e-01 6.585631642797e-01 6.643557610348e-01 6.692249565937e-01 6.705005013399e-01 6.659945426226e-01 6.550238257803e-01 6.389659144137e-01 6.211222629088e-01 6.058411066427e-01 5.970838422175e-01 5.969979853539e-01 6.053247519290e-01 6.199906763937e-01 6.383289708652e-01 6.579761438474e-01 6.770658413514e-01 6.939030437155e-01 7.065676507336e-01 7.128505796618e-01 7.106110072413e-01 6.983845382250e-01 6.759677911622e-01 6.447470775362e-01 6.075884725577e-01 5.683074808435e-01 5.307864278865e-01 4.979879911021e-01 4.713051363529e-01 4.505730193253e-01 4.346826485680e-01 4.222887252973e-01 4.121612320774e-01 4.030881250884e-01 3.937054183373e-01 3.826455401794e-01 3.690762402892e-01 3.533468045865e-01 3.373678682566e-01 3.242259696945e-01 3.168423777125e-01 3.161963707096e-01 3.205482462071e-01 3.265761893891e-01 3.315228349381e-01 3.349555660801e-01 3.392320713781e-01 3.483335156290e-01 3.653433804689e-01 3.899989251694e-01 4.183603964411e-01 4.446179281065e-01 4.633298011772e-01 4.709251351170e-01 4.663706473912e-01 4.512051846730e-01 4.291628567849e-01 4.054764168878e-01 3.859594975034e-01 3.758848125143e-01 3.788356545133e-01 3.958905947847e-01 4.255242755873e-01 4.641475043410e-01 5.068245552822e-01 5.479962289567e-01 5.822013708392e-01 6.048339159564e-01 6.127876982503e-01
 6.214353636560e-01 6.139579867458e-01 5.925245383998e-01 5.599190764793e-01 5.202469781721e-01 4.782858384679e-01 4.388150333261e-01 4.061302824889e-01 3.837297551115e-01 3.738943938795e-01 3.770068788403e-01 3.909443323786e-01 4.113044590418e-01 4.325227053781e-01 4.492786889927e-01 4.576642207056e-01 4.559641845446e-01 4.449831553487e-01 4.278733159863e-01 4.092890207116e-01 3.938085402913e-01 3.840430649341e-01 3.795547873594e-01 3.775919377183e-01 3.750915475102e-01 3.705182040214e-01 3.646459287730e-01 3.601036036255e-01 3.599348776245e-01 3.659071563061e-01 3.775952022076e-01 3.928906777574e-01 4.093730016736e-01 4.254272388380e-01 4.405627347945e-01 4.550836707964e-01 4.695350397473e-01 4.843292269874e-01 4.997430686491e-01 5.162308728261e-01 5.346439744279e-01 5.560637844194e-01 5.812149457761e-01 6.097939066996e-01 6.401552670281e-01 6.696273474282e-01 6.952685904318e-01 7.146889709108e-01 7.265987717687e-01 7.309247381582e-01 7.285262027720e-01 7.206685210844e-01 7.085281428529e-01 6.929836692712e-01 6.748394355306e-01 6.552975083197e-01 6.363836448605e-01 6.208852768652e-01 6.116195958741e-01 6.102037174200e-01 6.161092863973e-01 6.267414560768e-01 6.385503088874e-01 6.484665576410e-01 6.549088400487e-01 6.580249667649e-01 6.591947796913e-01 6.600964894063e-01 6.617637174206e-01 6.641400748805e-01 6.662905930572e-01 6.671561226888e-01 6.662905930572e-01 6.641400748805e-01 6.617637174206e-01 6.600964894063e-01 6.591947796913e-01 6.580249667649e-01 6.549088400487e-01 6.484665576410e-01 6.385503088874e-01 6.267414560768e-01 6.161092863973e-01 6.102037174200e-01 6.116195958741e-01 6.208852768652e-01 6.363836448605e-01 6.552975083197e-01 6.748394355306e-01 6.929836692712e-01 7.085281428529e-01 7.206685210844e-01 7.285262027720e-01 7.309247381582e-01 7.265987717687e-01 7.146889709108e-01 6.952685904318e-01 6.696273474282e-01 6.401552670281e-01 6.097939066996e-01 5.812149457761e-01 5.560637844194e-01 5.346439744279e-01 5.162308728261e-01 4.997430686491e-01 4.843292269874e-01 4.695350397473e-01 4.550836707964e-01 4.405627347945e-01 4.254272388380e-01 4.093730016736e-01 3.928906777574e-01 3.775952022076e-01 3.659071563061e-01 3.599348776245e-01 3.601036036255e-01 3.646459287730e-01 3.705182040214e-01 3.750915475102e-01 3.775919377183e-01 3.795547873594e-01 3.840430649341e-01 3.938085402913e-01 4.092890207116e-01 4.278733159863e-01 4.449831553487e-01 4.559641845446e-01 4.576642207056e-01 4.492786889927e-01 4.325227053781e-01 4.113044590418e-01 3.909443323786e-01 3.770068788403e-01 3.738943938795e-01 3.837297551115e-01 4.061302824889e-01 4.388150333261e-01 4.782858384679e-01 5.202469781721e-01 5.599190764793e-01 5.925245383998e-01 6.139579867458e-01 6.214353636560e-01
 6.732436011937e-01 6.664582631565e-01 6.469874216175e-01 6.173147503092e-01 5.810307821038e-01 5.421962055047e-01 5.047010571075e-01 4.719042462894e-01 4.465552021954e-01 4.307380134255e-01 4.255065764141e-01 4.302211246142e-01 4.421522046194e-01 4.569815088720e-01 4.700084520655e-01 4.774662880000e-01 4.774674761335e-01 4.703945002020e-01 4.586833078425e-01 4.459484504306e-01 4.355619838950e-01 4.292103184512e-01 4.262828166681e-01 4.246191279082e-01 4.220388995224e-01 4.176907925876e-01 4.126066096552e-01 4.092610375870e-01 4.103644488520e-01 4.175145931792e-01 4.305125896536e-01 4.477558916796e-01 4.672887203548e-01 4.876714797672e-01 5.082180142977e-01 5.287394915727e-01 5.491230768100e-01 5.691113563860e-01 5.883787933034e-01 6.068706096683e-01 6.250293478169e-01 6.437230548468e-01 6.638360730066e-01 6.856935021051e-01 7.086647210672e-01 7.312318949429e-01 7.514480958623e-01 7.675677127467e-01 7.785165802245e-01 7.840062584461e-01 7.843187770667e-01 7.799047479677e-01 7.710495483803e-01 7.578214142636e-01 7.403833917718e-01 7.194700104861e-01 6.967999995292e-01 6.750657694065e-01 6.573695813621e-01 6.461587682627e-01 6.422192278817e-01 6.443821216240e-01 6.501949338026e-01 6.571345568703e-01 6.636114662903e-01 6.693109093670e-01 6.748104770529e-01 6.808063653291e-01 6.873649854558e-01 6.936669527479e-01 6.983122071859e-01 7.000290448907e-01 6.983122071859e-01 6.936669527479e-01 6.873649854558e-01 6.808063653291e-01 6.748104770529e-01 6.693109093670e-01 6.636114662903e-01 6.571345568703e-01 6.501949338026e-01 6.443821216240e-01 6.422192278817e-01 6.461587682627e-01 6.573695813621e-01 6.750657694065e-01 6.967999995292e-01 7.194700104861e-01 7.403833917718e-01 7.578214142636e-01 7.710495483803e-01 7.799047479677e-01 7.843187770667e-01 7.840062584461e-01 7.785165802245e-01 7.675677127467e-01 7.514480958623e-01 7.312318949429e-01 7.086647210672e-01 6.856935021051e-01 6.638360730066e-01 6.437230548468e-01 6.250293478169e-01 6.068706096683e-01 5.883787933034e-01 5.691113563860e-01 5.491230768100e-01 5.287394915727e-01 5.082180142977e-01 4.876714797672e-01 4.672887203548e-01 4.477558916796e-01 4.305125896536e-01 4.175145931792e-01 4.103644488520e-01 4.092610375870e-01 4.126066096552e-01 4.176907925876e-01 4.220388995224e-01 4.246191279082e-01 4.262828166681e-01 4.292103184512e-01 4.355619838950e-01 4.459484504306e-01 4.586833078425e-01 4.703945002020e-01 4.774674761335e-01 4.774662880000e-01 4.700084520655e-01 4.569815088720e-01 4.421522046194e-01 4.302211246142e-01 4.255065764141e-01 4.307380134255e-01 4.465552021954e-01 4.719042462894e-01 5.047010571075e-01 5.421962055047e-01 5.810307821038e-01 6.173147503092e-01 6.469874216175e-01 6.664582631565e-01 6.732436011937e-01
 7.486823682402e-01 7.426300240603e-01 7.251876682568e-01 6.985295949736e-01 6.657739629969e-01 6.303654124527e-01 5.954879604861e-01 5.637842591844e-01 5.373546528007e-01 5.178402424319e-01 5.062883769487e-01 5.027029033386e-01 5.055756647562e-01 5.119636587152e-01 5.182422037979e-01 5.212286771090e-01 5.191222219679e-01 5.119757900573e-01 5.015426484299e-01 4.905109515079e-01 4.813431030340e-01 4.751912373112e-01 4.715262035015e-01 4.687645790456e-01 4.654426903360e-01 4.612288247564e-01 4.573180246039e-01 4.560101371457e-01 4.596691632292e-01 4.696325898897e-01 4.857160945544e-01 5.065605236186e-01 5.304526308371e-01 5.559957611171e-01 5.822953506349e-01 6.087645387757e-01 6.348341991452e-01 6.598285231036e-01 6.830848696390e-01 7.042544813282e-01 7.235004492354e-01 7.414779931478e-01 7.590489825061e-01 7.768261363019e-01 7.948180725786e-01 8.123612349269e-01 8.283607173171e-01 8.416955035408e-01 8.515486545862e-01 8.574933766126e-01 8.593471138696e-01 8.569084152679e-01 8.497913417609e-01 8.375115464992e-01 8.198351846582e-01 7.972304807240e-01 7.712175573376e-01 7.443601506020e-01 7.198023497953e-01 7.003839118739e-01 6.877251025327e-01 6.817820842772e-01 6.811675262126e-01 6.840499787540e-01 6.890256269761e-01 6.954835090770e-01 7.033551757638e-01 7.125146233774e-01 7.222447593178e-01 7.311293655829e-01 7.374215621324e-01 7.397032601639e-01 7.374215621324e-01 7.311293655829e-01 7.222447593178e-01 7.125146233774e-01 7.033551757638e-01 6.954835090770e-01 6.890256269761e-01 6.840499787540e-01 6.811675262126e-01 6.817820842772e-01 6.877251025327e-01 7.003839118739e-01 7.198023497953e-01 7.443601506020e-01 7.712175573376e-01 7.972304807240e-01 8.198351846582e-01 8.375115464992e-01 8.497913417609e-01 8.569084152679e-01 8.593471138696e-01 8.574933766126e-01 8.515486545862e-01 8.416955035408e-01 8.283607173171e-01 8.123612349269e-01 7.948180725786e-01 7.768261363019e-01 7.590489825061e-01 7.414779931478e-01 7.235004492354e-01 7.042544813282e-01 6.830848696390e-01 6.598285231036e-01 6.348341991452e-01 6.087645387757e-01 5.822953506349e-01 5.559957611171e-01 5.304526308371e-01 5.065605236186e-01 4.857160945544e-01 4.696325898897e-01 4.596691632292e-01 4.560101371457e-01 4.573180246039e-01 4.612288247564e-01 4.654426903360e-01 4.687645790456e-01 4.715262035015e-01 4.751912373112e-01 4.813431030340e-01 4.905109515079e-01 5.015426484299e-01 5.119757900573e-01 5.191222219679e-01 5.212286771090e-01 5.182422037979e-01 5.119636587152e-01 5.055756647562e-01 5.027029033386e-01 5.062883769487e-01 5.178402424319e-01 5.373546528007e-01 5.637842591844e-01 5.954879604861e-01 6.303654124527e-01 6.657739629969e-01 6.985295949736e-01 7.251876682568e-01 7.426300240603e-01 7.486823682402e-01
 8.326755896767e-01 8.272093117417e-01 8.113878776702e-01 7.871021149711e-01 7.570667525183e-01 7.242460504161e-01 6.913364554848e-01 6.605291145656e-01 6.335151140389e-01 6.115866275471e-01 5.956031316254e-01 5.857080337600e-01 5.809817113512e-01 5.794034844618e-01 5.783079653314e-01 5.752193505587e-01 5.686457892049e-01 5.585336551797e-01 5.461881721595e-01 5.336693272496e-01 5.228678297697e-01 5.146907918267e-01 5.087972844937e-01 5.041103870929e-01 4.997152996897e-01 4.956671108524e-01 4.932386737702e-01 4.945207931727e-01 5.015190636291e-01 5.152632935129e-01 5.354599981778e-01 5.608186417907e-01 5.897202743317e-01 6.207325200716e-01 6.527706332226e-01 6.849456961364e-01 7.163836370942e-01 7.461563363314e-01 7.734209581164e-01 7.976692271280e-01 8.188855825374e-01 8.375597375797e-01 8.544780452818e-01 8.703678472991e-01 8.856047989479e-01 9.000940414957e-01 9.133628906815e-01 9.247750361235e-01 9.337356473234e-01 9.397271750379e-01 9.422171979614e-01 9.405261772736e-01 9.338102655272e-01 9.212399890058e-01 9.023726015732e-01 8.775636501847e-01 8.482446771272e-01 8.168971100647e-01 7.866337020082e-01 7.604612984884e-01 7.404799445398e-01 7.274045836839e-01 7.206814635942e-01 7.191221176062e-01 7.215897351071e-01 7.273379652447e-01 7.358528625861e-01 7.464154655273e-01 7.577350819188e-01 7.679737350744e-01 7.751467897842e-01 7.777318516633e-01 7.751467897842e-01 7.679737350744e-01 7.577350819188e-01 7.464154655273e-01 7.358528625861e-01 7.273379652447e-01 7.215897351071e-01 7.191221176062e-01 7.206814635942e-01 7.274045836839e-01 7.404799445398e-01 7.604612984884e-01 7.866337020082e-01 8.168971100647e-01 8.482446771272e-01 8.775636501847e-01 9.023726015732e-01 9.212399890058e-01 9.338102655272e-01 9.405261772736e-01 9.422171979614e-01 9.397271750379e-01 9.337356473234e-01 9.247750361235e-01 9.133628906815e-01 9.000940414957e-01 8.856047989479e-01 8.703678472991e-01 8.544780452818e-01 8.375597375797e-01 8.188855825374e-01 7.976692271280e-01 7.734209581164e-01 7.461563363314e-01 7.163836370942e-01 6.849456961364e-01 6.527706332226e-01 6.207325200716e-01 5.897202743317e-01 5.608186417907e-01 5.354599981778e-01 5.152632935129e-01 5.015190636291e-01 4.945207931727e-01 4.932386737702e-01 4.956671108524e-01 4.997152996897e-01 5.041103870929e-01 5.087972844937e-01 5.146907918267e-01 5.228678297697e-01 5.336693272496e-01 5.461881721595e-01 5.585336551797e-01 5.686457892049e-01 5.752193505587e-01 5.783079653314e-01 5.794034844618e-01 5.809817113512e-01 5.857080337600e-01 5.956031316254e-01 6.115866275471e-01 6.335151140389e-01 6.605291145656e-01 6.913364554848e-01 7.242460504161e-01 7.570667525183e-01 7.871021149711e-01 8.113878776702e-01 8.272093117417e-01 8.326755896767e-01
 9.169526309412e-01 9.118417879402e-01 8.970740195456e-01 8.743100714829e-01 8.459355284995e-01 8.145544812602e-01 7.825447269141e-01 7.518414616219e-01 7.239041293331e-01 6.998075672874e-01 6.802228676700e-01 6.652555302385e-01 6.542176661718e-01 6.455988592680e-01 6.373977333795e-01 6.277297189454e-01 6.154590477855e-01 6.005946046405e-01 5.842303769979e-01 5.680919279790e-01 5.537877969959e-01 5.421840654790e-01 5.331930913994e-01 5.261723585396e-01 5.206351373108e-01 5.169047951645e-01 5.162566718306e-01 5.205405578120e-01 5.313904803318e-01 5.495070408034e-01 5.744225219575e-01 6.048213682549e-01 6.390954761565e-01 6.757455960919e-01 7.135203029830e-01 7.513059655864e-01 7.880114070110e-01 8.225540498822e-01 8.539943359175e-01 8.817323483046e-01 9.056446605682e-01 9.260976339274e-01 9.437934473157e-01 9.594915417561e-01 9.737702144397e-01 9.868871171618e-01 9.987779768895e-01 1.009142207165e+00 1.017533566914e+00 1.023361590900e+00 1.025845335405e+00 1.023978199679e+00 1.016622064512e+00 1.002760003454e+00 9.818664509350e-01 9.542808378277e-01 9.214216347871e-01 8.857353168549e-01 8.503107345420e-01 8.182298068252e-01 7.918735059817e-01 7.724524367361e-01 7.600128794925e-01 7.538732129239e-01 7.531594082637e-01 7.570915139639e-01 7.648799718133e-01 7.754177631839e-01 7.870356125416e-01 7.976232626815e-01 8.050491136512e-01 8.077227306161e-01 8.050491136512e-01 7.976232626815e-01 7.870356125416e-01 7.754177631839e-01 7.648799718133e-01 7.570915139639e-01 7.531594082637e-01 7.538732129239e-01 7.600128794925e-01 7.724524367361e-01 7.918735059817e-01 8.182298068252e-01 8.503107345420e-01 8.857353168549e-01 9.214216347871e-01 9.542808378277e-01 9.818664509350e-01 1.002760003454e+00 1.016622064512e+00 1.023978199679e+00 1.025845335405e+00 1.023361590900e+00 1.017533566914e+00 1.009142207165e+00 9.987779768895e-01 9.868871171618e-01 9.737702144397e-01 9.594915417561e-01 9.437934473157e-01 9.260976339274e-01 9.056446605682e-01 8.817323483046e-01 8.539943359175e-01 8.225540498822e-01 7.880114070110e-01 7.513059655864e-01 7.135203029830e-01 6.757455960919e-01 6.390954761565e-01 6.048213682549e-01 5.744225219575e-01 5.495070408034e-01 5.313904803318e-01 5.205405578120e-01 5.162566718306e-01 5.169047951645e-01 5.206351373108e-01 5.261723585396e-01 5.331930913994e-01 5.421840654790e-01 5.537877969959e-01 5.680919279790e-01 5.842303769979e-01 6.005946046405e-01 6.154590477855e-01 6.277297189454e-01 6.373977333795e-01 6.455988592680e-01 6.542176661718e-01 6.652555302385e-01 6.802228676700e-01 6.998075672874e-01 7.239041293331e-01 7.518414616219e-01 7.825447269141e-01 8.145544812602e-01 8.459355284995e-01 8.743100714829e-01 8.970740195456e-01 9.118417879402e-01 9.169526309412e-01
 9.979078687579e-01 9.929929584696e-01 9.787794505758e-01 9.567484269332e-01 9.290261092338e-01 8.979602133209e-01 8.657274100335e-01 8.341271789828e-01 8.045131534646e-01 7.778415259122e-01 7.546520145452e-01 7.349690301502e-01 7.181740992719e-01 7.030242776992e-01 6.879318467302e-01 6.714440782289e-01 6.527438256970e-01 6.319758287082e-01 6.101972309071e-01 5.890195408343e-01 5.699950315489e-01 5.540921647390e-01 5.415222095574e-01 5.320208669213e-01 5.254344395577e-01 5.222515479116e-01 5.236890951005e-01 5.313230776229e-01 5.464129907605e-01 5.693275608053e-01 5.993943980888e-01 6.352326311166e-01 6.752032119439e-01 7.177301978165e-01 7.614147539409e-01 8.049601170985e-01 8.471079290940e-01 8.866666949930e-01 9.226330579319e-01 9.543478212143e-01 9.816228587083e-01 1.004734785108e+00 1.024307851857e+00 1.041095513239e+00 1.055781364044e+00 1.068827079711e+00 1.080415735173e+00 1.090454001768e+00 1.098579353440e+00 1.104140928431e+00 1.106189930796e+00 1.103518248180e+00 1.094816499425e+00 1.078986561062e+00 1.055497156757e+00 1.024710834755e+00 9.880652109758e-01 9.479939647244e-01 9.075712372186e-01 8.699215584623e-01 8.376091579464e-01 8.121918914384e-01 7.941529917276e-01 7.832043691098e-01 7.787091072313e-01 7.799021263582e-01 7.858447351016e-01 7.951952976813e-01 8.060640885717e-01 8.161839867784e-01 8.233481288506e-01 8.259350258779e-01 8.233481288506e-01 8.161839867784e-01 8.060640885717e-01 7.951952976813e-01 7.858447351016e-01 7.799021263582e-01 7.787091072313e-01 7.832043691098e-01 7.941529917276e-01 8.121918914384e-01 8.376091579464e-01 8.699215584623e-01 9.075712372186e-01 9.479939647244e-01 9.880652109758e-01 1.024710834755e+00 1.055497156757e+00 1.078986561062e+00 1.094816499425e+00 1.103518248180e+00 1.106189930796e+00 1.104140928431e+00 1.098579353440e+00 1.090454001768e+00 1.080415735173e+00 1.068827079711e+00 1.055781364044e+00 1.041095513239e+00 1.024307851857e+00 1.004734785108e+00 9.816228587083e-01 9.543478212143e-01 9.226330579319e-01 8.866666949930e-01 8.471079290940e-01 8.049601170985e-01 7.614147539409e-01 7.177301978165e-01 6.752032119439e-01 6.352326311166e-01 5.993943980888e-01 5.693275608053e-01 5.464129907605e-01 5.313230776229e-01 5.236890951005e-01 5.222515479116e-01 5.254344395577e-01 5.320208669213e-01 5.415222095574e-01 5.540921647390e-01 5.699950315489e-01 5.890195408343e-01 6.101972309071e-01 6.319758287082e-01 6.527438256970e-01 6.714440782289e-01 6.879318467302e-01 7.030242776992e-01 7.181740992719e-01 7.349690301502e-01 7.546520145452e-01 7.778415259122e-01 8.045131534646e-01 8.341271789828e-01 8.657274100335e-01 8.979602133209e-01 9.290261092338e-01 9.567484269332e-01 9.787794505758e-01 9.929929584696e-01 9.979078687579e-01
 1.074488845648e+00 1.069655050368e+00 1.055611326250e+00 1.033690169716e+00 1.005820325948e+00 9.741611749131e-01 9.407573692852e-01 9.073365985100e-01 8.752213046939e-01 8.453128543276e-01 8.180772280838e-01 7.934660350058e-01 7.708696836465e-01 7.491887907510e-01 7.270929336956e-01 7.034313493277e-01 6.776554510163e-01 6.500709261740e-01 6.218071205288e-01 5.945197851099e-01 5.698671264960e-01 5.490357705168e-01 5.325628077527e-01 5.205312386470e-01 5.130398159372e-01 5.106572621224e-01 5.144855377413e-01 5.258025030741e-01 5.454916438460e-01 5.735924686145e-01 6.092255833994e-01 6.509156995330e-01 6.969743743208e-01 7.457381223244e-01 7.956694037561e-01 8.453049476938e-01 8.932445683557e-01 9.381967729623e-01 9.791036186987e-01 1.015265652104e+00 1.046447073748e+00 1.072867306037e+00 1.095090396150e+00 1.113850515133e+00 1.129878934202e+00 1.143750119671e+00 1.155783737713e+00 1.166001230388e+00 1.174083537364e+00 1.179340149107e+00 1.180724808916e+00 1.176923726359e+00 1.166557592587e+00 1.148507652481e+00 1.122265946473e+00 1.088221949156e+00 1.047816730770e+00 1.003452377490e+00 9.581682955063e-01 9.151092539624e-01 8.769683028799e-01 8.455766266507e-01 8.217690713288e-01 8.055930431288e-01 7.966338889410e-01 7.941882693232e-01 7.972599366299e-01 8.043917271233e-01 8.135924313732e-01 8.225301054396e-01 8.289805489756e-01 8.313270272710e-01 8.289805489756e-01 8.225301054396e-01 8.135924313732e-01 8.043917271233e-01 7.972599366299e-01 7.941882693232e-01 7.966338889410e-01 8.055930431288e-01 8.217690713288e-01 8.455766266507e-01 8.769683028799e-01 9.151092539624e-01 9.581682955063e-01 1.003452377490e+00 1.047816730770e+00 1.088221949156e+00 1.122265946473e+00 1.148507652481e+00 1.166557592587e+00 1.176923726359e+00 1.180724808916e+00 1.179340149107e+00 1.174083537364e+00 1.166001230388e+00 1.155783737713e+00 1.143750119671e+00 1.129878934202e+00 1.113850515133e+00 1.095090396150e+00 1.072867306037e+00 1.046447073748e+00 1.015265652104e+00 9.791036186987e-01 9.381967729623e-01 8.932445683557e-01 8.453049476938e-01 7.956694037561e-01 7.457381223244e-01 6.969743743208e-01 6.509156995330e-01 6.092255833994e-01 5.735924686145e-01 5.454916438460e-01 5.258025030741e-01 5.144855377413e-01 5.106572621224e-01 5.130398159372e-01 5.205312386470e-01 5.325628077527e-01 5.490357705168e-01 5.698671264960e-01 5.945197851099e-01 6.218071205288e-01 6.500709261740e-01 6.776554510163e-01 7.034313493277e-01 7.270929336956e-01 7.491887907510e-01 7.708696836465e-01 7.934660350058e-01 8.180772280838e-01 8.453128543276e-01 8.752213046939e-01 9.073365985100e-01 9.407573692852e-01 9.741611749131e-01 1.005820325948e+00 1.033690169716e+00 1.055611326250e+00 1.069655050368e+00 1.074488845648e+00
 1.146366179836e+00 1.141514735760e+00 1.127372757553e+00 1.105164482956e+00 1.076661250719e+00 1.043864025691e+00 1.008717509876e+00 9.728994766062e-01 9.377143739870e-01 9.040412658014e-01 8.722986182622e-01 8.423863200376e-01 8.136907423038e-01 7.851993177334e-01 7.557558773910e-01 7.244344230256e-01 6.909064470716e-01 6.556538668195e-01 6.199461115537e-01 5.855965316388e-01 5.544837022835e-01 5.281116695294e-01 5.073846798711e-01 4.927170244269e-01 4.844095241533e-01 4.830437447727e-01 4.895500126851e-01 5.048856089543e-01 5.295492271288e-01 5.632438734799e-01 6.048753198986e-01 6.528519047476e-01 7.054117042020e-01 7.607918748464e-01 8.173158607392e-01 8.733647344648e-01 9.274024441889e-01 9.780425429923e-01 1.024173461018e+00 1.065062800222e+00 1.100446191155e+00 1.130509865044e+00 1.155780326779e+00 1.176982430450e+00 1.194866119216e+00 1.210064193086e+00 1.222966054316e+00 1.233654036581e+00 1.241835263680e+00 1.246807561679e+00 1.247493548718e+00 1.242556107542e+00 1.230615410142e+00 1.210570039551e+00 1.181932027880e+00 1.145085588223e+00 1.101420956085e+00 1.053255961730e+00 1.003541831108e+00 9.553965685673e-01 9.115995756852e-01 8.742052914669e-01 8.443636588363e-01 8.224424633546e-01 8.082627033359e-01 8.012483344850e-01 8.004302254521e-01 8.043396974893e-01 8.109822618638e-01 8.180486580027e-01 8.233505264937e-01 8.253085754537e-01 8.233505264937e-01 8.180486580027e-01 8.109822618638e-01 8.043396974893e-01 8.004302254521e-01 8.012483344850e-01 8.082627033359e-01 8.224424633546e-01 8.443636588363e-01 8.742052914669e-01 9.115995756852e-01 9.553965685673e-01 1.003541831108e+00 1.053255961730e+00 1.101420956085e+00 1.145085588223e+00 1.181932027880e+00 1.210570039551e+00 1.230615410142e+00 1.242556107542e+00 1.247493548718e+00 1.246807561679e+00 1.241835263680e+00 1.233654036581e+00 1.222966054316e+00 1.210064193086e+00 1.194866119216e+00 1.176982430450e+00 1.155780326779e+00 1.130509865044e+00 1.100446191155e+00 1.065062800222e+00 1.024173461018e+00 9.780425429923e-01 9.274024441889e-01 8.733647344648e-01 8.173158607392e-01 7.607918748464e-01 7.054117042020e-01 6.528519047476e-01 6.048753198986e-01 5.632438734799e-01 5.295492271288e-01 5.048856089543e-01 4.895500126851e-01 4.830437447727e-01 4.844095241533e-01 4.927170244269e-01 5.073846798711e-01 5.281116695294e-01 5.544837022835e-01 5.855965316388e-01 6.199461115537e-01 6.556538668195e-01 6.909064470716e-01 7.244344230256e-01 7.557558773910e-01 7.851993177334e-01 8.136907423038e-01 8.423863200376e-01 8.722986182622e-01 9.040412658014e-01 9.377143739870e-01 9.728994766062e-01 1.008717509876e+00 1.043864025691e+00 1.076661250719e+00 1.105164482956e+00 1.127372757553e+00 1.141514735760e+00 1.146366179836e+00
 1.212803295134e+00 1.207883267777e+00 1.193541271833e+00 1.170920720154e+00 1.141661225668e+00 1.107626541861e+00 1.070660457789e+00 1.032382571007e+00 9.940584938206e-01 9.565291271650e-01 9.201631016687e-01 8.848146486980e-01 8.498605370529e-01 8.143526821931e-01 7.772693766251e-01 7.378675836586e-01 6.960107845623e-01 6.523622315847e-01 6.083763390611e-01 5.660858755309e-01 5.276811592937e-01 4.950667257527e-01 4.695841313136e-01 4.520071664649e-01 4.428262123429e-01 4.425951978694e-01 4.520250215245e-01 4.717038421038e-01 5.017100886740e-01 5.413801701316e-01 5.893741624446e-01 6.439599077397e-01 7.032737670110e-01 7.654510047333e-01 8.286777523634e-01 8.912009105662e-01 9.513571251044e-01 1.007677886517e+00 1.059001535307e+00 1.104573158306e+00 1.144115346253e+00 1.177799473704e+00 1.206145563701e+00 1.229880415211e+00 1.249768975360e+00 1.266468580053e+00 1.280408250083e+00 1.291702727670e+00 1.300080545231e+00 1.304865998048e+00 1.305008392204e+00 1.299216857659e+00 1.286161110823e+00 1.264777566293e+00 1.234576848133e+00 1.195885784874e+00 1.149973422074e+00 1.098992650878e+00 1.045730862320e+00 9.932132246766e-01 9.442447012807e-01 9.010530373142e-01 8.650770745122e-01 8.370024461670e-01 8.169215082326e-01 8.044563308075e-01 7.987612386213e-01 7.984624957547e-01 8.016641433572e-01 8.061663042241e-01 8.098803930303e-01 8.113007736672e-01 8.098803930303e-01 8.061663042241e-01 8.016641433572e-01 7.984624957547e-01 7.987612386213e-01 8.044563308075e-01 8.169215082326e-01 8.370024461670e-01 8.650770745122e-01 9.010530373142e-01 9.442447012807e-01 9.932132246766e-01 1.045730862320e+00 1.098992650878e+00 1.149973422074e+00 1.195885784874e+00 1.234576848133e+00 1.264777566293e+00 1.286161110823e+00 1.299216857659e+00 1.305008392204e+00 1.304865998048e+00 1.300080545231e+00 1.291702727670e+00 1.280408250083e+00 1.266468580053e+00 1.249768975360e+00 1.229880415211e+00 1.206145563701e+00 1.177799473704e+00 1.144115346253e+00 1.104573158306e+00 1.059001535307e+00 1.007677886517e+00 9.513571251044e-01 8.912009105662e-01 8.286777523634e-01 7.654510047333e-01 7.032737670110e-01 6.439599077397e-01 5.893741624446e-01 5.413801701316e-01 5.017100886740e-01 4.717038421038e-01 4.520250215245e-01 4.425951978694e-01 4.428262123429e-01 4.520071664649e-01 4.695841313136e-01 4.950667257527e-01 5.276811592937e-01 5.660858755309e-01 6.083763390611e-01 6.523622315847e-01 6.960107845623e-01 7.378675836586e-01 7.772693766251e-01 8.143526821931e-01 8.498605370529e-01 8.848146486980e-01 9.201631016687e-01 9.565291271650e-01 9.940584938206e-01 1.032382571007e+00 1.070660457789e+00 1.107626541861e+00 1.141661225668e+00 1.170920720154e+00 1.193541271833e+00 1.207883267777e+00 1.212803295134e+00
 1.272535656575e+00 1.267582303281e+00 1.253114323265e+00 1.230201226528e+00 1.200377323573e+00 1.165396741566e+00 1.126997106944e+00 1.086712745892e+00 1.045734977843e+00 1.004820012430e+00 9.642528818739e-01 9.238233458644e-01 8.828929338597e-01 8.405581272539e-01 7.959159350280e-01 7.483819055261e-01 6.979970858243e-01 6.456008078536e-01 5.928472049758e-01 5.420077618724e-01 4.956260877589e-01 4.560730272494e-01 4.252097677615e-01 4.042585265012e-01 3.939539220710e-01 3.948278219541e-01 4.073173767164e-01 4.315644054015e-01 4.671456855445e-01 5.129657265886e-01 5.674026388264e-01 6.285580228680e-01 6.944621282145e-01 7.631566196148e-01 8.327198665955e-01 9.012996841919e-01 9.671395545298e-01 1.028708900075e+00 1.084805185362e+00 1.134663506912e+00 1.178001282050e+00 1.214995101481e+00 1.246176768070e+00 1.272283613259e+00 1.294099207857e+00 1.312289281713e+00 1.327303631492e+00 1.339275009436e+00 1.347961317346e+00 1.352745400131e+00 1.352656564705e+00 1.346497626708e+00 1.333030565745e+00 1.311239019952e+00 1.280606686185e+00 1.241350050348e+00 1.194545022883e+00 1.142098034256e+00 1.086554293693e+00 1.030773768983e+00 9.775184181181e-01 9.291275763038e-01 8.872849207859e-01 8.529841018195e-01 8.266139818893e-01 8.080554195218e-01 7.966808693886e-01 7.913158580955e-01 7.902760739106e-01 7.915670123829e-01 7.932753986104e-01 7.940139866388e-01 7.932753986104e-01 7.915670123829e-01 7.902760739106e-01 7.913158580955e-01 7.966808693886e-01 8.080554195218e-01 8.266139818893e-01 8.529841018195e-01 8.872849207859e-01 9.291275763038e-01 9.775184181181e-01 1.030773768983e+00 1.086554293693e+00 1.142098034256e+00 1.194545022883e+00 1.241350050348e+00 1.280606686185e+00 1.311239019952e+00 1.333030565745e+00 1.346497626708e+00 1.352656564705e+00 1.352745400131e+00 1.347961317346e+00 1.339275009436e+00 1.327303631492e+00 1.312289281713e+00 1.294099207857e+00 1.272283613259e+00 1.246176768070e+00 1.214995101481e+00 1.178001282050e+00 1.134663506912e+00 1.084805185362e+00 1.028708900075e+00 9.671395545298e-01 9.012996841919e-01 8.327198665955e-01 7.631566196148e-01 6.944621282145e-01 6.285580228680e-01 5.674026388264e-01 5.129657265886e-01 4.671456855445e-01 4.315644054015e-01 4.073173767164e-01 3.948278219541e-01 3.939539220710e-01 4.042585265012e-01 4.252097677615e-01 4.560730272494e-01 4.956260877589e-01 5.420077618724e-01 5.928472049758e-01 6.456008078536e-01 6.979970858243e-01 7.483819055261e-01 7.959159350280e-01 8.405581272539e-01 8.828929338597e-01 9.238233458644e-01 9.642528818739e-01 1.004820012430e+00 1.045734977843e+00 1.086712745892e+00 1.126997106944e+00 1.165396741566e+00 1.200377323573e+00 1.230201226528e+00 1.253114323265e+00 1.267582303281e+00 1.272535656575e+00
 1.324460689236e+00 1.319517265713e+00 1.305049898770e+00 1.282070779667e+00 1.252040720365e+00 1.216624495959e+00 1.177459866370e+00 1.135972067434e+00 1.093227633066e+00 1.049847527526e+00 1.005984226879e+00 9.613328837262e-01 9.152185309903e-01 8.667698669571e-01 8.151916195470e-01 7.600476215358e-01 7.015485001922e-01 6.407054890573e-01 5.793530232871e-01 5.199915951736e-01 4.654849531705e-01 4.186668624154e-01 3.819643520531e-01 3.571541220335e-01 3.453432364948e-01 3.471019723026e-01 3.625492979857e-01 3.912753683566e-01 4.322512105967e-01 4.838943432803e-01 5.442821610449e-01 6.113529933903e-01 6.830536154103e-01 7.573655328732e-01 8.323176420769e-01 9.060039645217e-01 9.766299014844e-01 1.042628566296e+00 1.102772276871e+00 1.156287692865e+00 1.202888173864e+00 1.242762359116e+00 1.276453893178e+00 1.304715684643e+00 1.328338155472e+00 1.347991880851e+00 1.364124470835e+00 1.376876373220e+00 1.386046199884e+00 1.391090778968e+00 1.391165481629e+00 1.385200154461e+00 1.372076486314e+00 1.350836474172e+00 1.320917484132e+00 1.282383607751e+00 1.236063918999e+00 1.183558884360e+00 1.127112311272e+00 1.069357420470e+00 1.012959518554e+00 9.603042040135e-01 9.132653381419e-01 8.731111959160e-01 8.405243616398e-01 8.156737448863e-01 7.982094870817e-01 7.872474007191e-01 7.814133877197e-01 7.790161398949e-01 7.783967202149e-01 7.783389903116e-01 7.783967202149e-01 7.790161398949e-01 7.814133877197e-01 7.872474007191e-01 7.982094870817e-01 8.156737448863e-01 8.405243616398e-01 8.731111959160e-01 9.132653381419e-01 9.603042040135e-01 1.012959518554e+00 1.069357420470e+00 1.127112311272e+00 1.183558884360e+00 1.236063918999e+00 1.282383607751e+00 1.320917484132e+00 1.350836474172e+00 1.372076486314e+00 1.385200154461e+00 1.391165481629e+00 1.391090778968e+00 1.386046199884e+00 1.376876373220e+00 1.364124470835e+00 1.347991880851e+00 1.328338155472e+00 1.304715684643e+00 1.276453893178e+00 1.242762359116e+00 1.202888173864e+00 1.156287692865e+00 1.102772276871e+00 1.042628566296e+00 9.766299014844e-01 9.060039645217e-01 8.323176420769e-01 7.573655328732e-01 6.830536154103e-01 6.113529933903e-01 5.442821610449e-01 4.838943432803e-01 4.322512105967e-01 3.912753683566e-01 3.625492979857e-01 3.471019723026e-01 3.453432364948e-01 3.571541220335e-01 3.819643520531e-01 4.186668624154e-01 4.654849531705e-01 5.199915951736e-01 5.793530232871e-01 6.407054890573e-01 7.015485001922e-01 7.600476215358e-01 8.151916195470e-01 8.667698669571e-01 9.152185309903e-01 9.613328837262e-01 1.005984226879e+00 1.049847527526e+00 1.093227633066e+00 1.135972067434e+00 1.177459866370e+00 1.216624495959e+00 1.252040720365e+00 1.282070779667e+00 1.305049898770e+00 1.319517265713e+00 1.324460689236e+00
 1.368018189899e+00 1.363112608815e+00 1.348751238517e+00 1.325914724823e+00 1.296027411759e+00 1.260698393998e+00 1.221478368313e+00 1.179662112287e+00 1.136152336650e+00 1.091390332601e+00 1.045351673070e+00 9.976046283174e-01 9.474156152946e-01 8.939414568808e-01 8.364856806118e-01 7.747625000082e-01 7.091532357829e-01 6.408441013624e-01 5.718456892750e-01 5.048550755019e-01 4.429882731601e-01 3.894427966301e-01 3.471345011437e-01 3.183995314960e-01 3.048059843055e-01 3.070475859910e-01 3.249329317869e-01 3.574443507630e-01 4.029255232126e-01 4.593292654442e-01 5.244586762936e-01 5.961248608870e-01 6.722235433730e-01 7.507235185788e-01 8.296638581414e-01 9.071460144143e-01 9.813857169162e-01 1.050810420661e+00 1.114180501273e+00 1.170704954636e+00 1.220086272696e+00 1.262503647901e+00 1.298502456484e+00 1.328835095669e+00 1.354281417639e+00 1.375498836903e+00 1.392908489203e+00 1.406644783413e+00 1.416544268817e+00 1.422148693353e+00 1.422756478602e+00 1.417457505136e+00 1.405271988190e+00 1.385308023220e+00 1.356953436107e+00 1.320102971607e+00 1.275313701866e+00 1.223853638828e+00 1.167641554197e+00 1.109052029284e+00 1.050618267133e+00 9.947305373413e-01 9.434023347667e-01 8.981256066986e-01 8.598506113951e-01 8.290229701441e-01 8.055861294282e-01 7.889922247355e-01 7.782286844074e-01 7.719787581779e-01 7.689022809840e-01 7.680002265308e-01 7.689022809840e-01 7.719787581779e-01 7.782286844074e-01 7.889922247355e-01 8.055861294282e-01 8.290229701441e-01 8.598506113951e-01 8.981256066985e-01 9.434023347667e-01 9.947305373413e-01 1.050618267133e+00 1.109052029284e+00 1.167641554197e+00 1.223853638828e+00 1.275313701866e+00 1.320102971607e+00 1.356953436107e+00 1.385308023220e+00 1.405271988190e+00 1.417457505136e+00 1.422756478602e+00 1.422148693353e+00 1.416544268817e+00 1.406644783413e+00 1.392908489203e+00 1.375498836903e+00 1.354281417639e+00 1.328835095669e+00 1.298502456484e+00 1.262503647901e+00 1.220086272696e+00 1.170704954636e+00 1.114180501273e+00 1.050810420661e+00 9.813857169162e-01 9.071460144143e-01 8.296638581414e-01 7.507235185788e-01 6.722235433730e-01 5.961248608870e-01 5.244586762936e-01 4.593292654442e-01 4.029255232126e-01 3.574443507630e-01 3.249329317869e-01 3.070475859910e-01 3.048059843055e-01 3.183995314960e-01 3.471345011437e-01 3.894427966301e-01 4.429882731601e-01 5.048550755019e-01 5.718456892750e-01 6.408441013624e-01 7.091532357829e-01 7.747625000082e-01 8.364856806118e-01 8.939414568808e-01 9.474156152946e-01 9.976046283174e-01 1.045351673070e+00 1.091390332601e+00 1.136152336650e+00 1.179662112287e+00 1.221478368313e+00 1.260698393998e+00 1.296027411759e+00 1.325914724823e+00 1.348751238517e+00 1.363112608815e+00 1.368018189899e+00
 1.403502595309e+00 1.398644589826e+00 1.384430412979e+00 1.361844864563e+00 1.332319350248e+00 1.297442716779e+00 1.258695084811e+00 1.217233513180e+00 1.173775685299e+00 1.128544281650e+00 1.081318930834e+00 1.031513816802e+00 9.783297744046e-01 9.209468288306e-01 8.587692647675e-01 7.916662474719e-01 7.202010949176e-01 6.457501984026e-01 5.705238330451e-01 4.974081179912e-01 4.297301158150e-01 3.709313113575e-01 3.242311854031e-01 2.923309529272e-01 2.771290012937e-01 2.794348020679e-01 2.988258973774e-01 3.338182982173e-01 3.822854025588e-01 4.418360834850e-01 5.100620023404e-01 5.846676826308e-01 6.635198059075e-01 7.446148639860e-01 8.260495200780e-01 9.059937140054e-01 9.827136667555e-01 1.054663474369e+00 1.120597540490e+00 1.179690800627e+00 1.231615495078e+00 1.276510248899e+00 1.314888326237e+00 1.347472008044e+00 1.375001842465e+00 1.398081261856e+00 1.417081905012e+00 1.432108286607e+00 1.443015124262e+00 1.449434010971e+00 1.450808417656e+00 1.446408026347e+00 1.435407749065e+00 1.416997879536e+00 1.390532342927e+00 1.355744858977e+00 1.312932775608e+00 1.263042975129e+00 1.207676645815e+00 1.148955878191e+00 1.089272649336e+00 1.030999986101e+00 9.762515598184e-01 9.267030491640e-01 8.835313262515e-01 8.474234967145e-01 8.185981521874e-01 7.968269733300e-01 7.814601020594e-01 7.715642827357e-01 7.661416388250e-01 7.644294357914e-01 7.661416388250e-01 7.715642827357e-01 7.814601020594e-01 7.968269733300e-01 8.185981521874e-01 8.474234967145e-01 8.835313262515e-01 9.267030491640e-01 9.762515598184e-01 1.030999986101e+00 1.089272649336e+00 1.148955878191e+00 1.207676645815e+00 1.263042975129e+00 1.312932775608e+00 1.355744858977e+00 1.390532342927e+00 1.416997879536e+00 1.435407749065e+00 1.446408026347e+00 1.450808417656e+00 1.449434010971e+00 1.443015124262e+00 1.432108286607e+00 1.417081905012e+00 1.398081261856e+00 1.375001842465e+00 1.347472008044e+00 1.314888326237e+00 1.276510248899e+00 1.231615495078e+00 1.179690800627e+00 1.120597540490e+00 1.054663474369e+00 9.827136667555e-01 9.059937140054e-01 8.260495200780e-01 7.446148639860e-01 6.635198059075e-01 5.846676826308e-01 5.100620023404e-01 4.418360834850e-01 3.822854025588e-01 3.338182982173e-01 2.988258973774e-01 2.794348020679e-01 2.771290012937e-01 2.923309529272e-01 3.242311854031e-01 3.709313113575e-01 4.297301158150e-01 4.974081179912e-01 5.705238330451e-01 6.457501984026e-01 7.202010949176e-01 7.916662474719e-01 8.587692647675e-01 9.209468288306e-01 9.783297744046e-01 1.031513816802e+00 1.081318930834e+00 1.128544281650e+00 1.173775685299e+00 1.217233513180e+00 1.258695084811e+00 1.297442716779e+00 1.332319350248e+00 1.361844864563e+00 1.384430412979e+00 1.398644589826e+00 1.403502595309e+00
 1.432054794829e+00 1.427230747661e+00 1.413129215258e+00 1.390779420263e+00 1.361656042173e+00 1.327355204858e+00 1.289305644990e+00 1.248530056827e+00 1.205549480891e+00 1.160355798412e+00 1.112522609603e+00 1.061310805051e+00 1.005858273686e+00 9.453689293641e-01 8.793519543356e-01 8.078349420928e-01 7.315703547324e-01 6.521467072281e-01 5.719923701393e-01 4.942156161227e-01 4.223567137790e-01 3.600439637516e-01 3.106429292505e-01 2.769375533383e-01 2.608404680013e-01 2.630989181373e-01 2.831557379733e-01 3.193495352636e-01 3.693535614882e-01 4.305862792527e-01 5.004796412692e-01 5.766333986883e-01 6.568896361864e-01 7.392977145404e-01 8.220569454372e-01 9.034581168375e-01 9.818628391499e-01 1.055773695906e+00 1.123946865147e+00 1.185515470631e+00 1.240083438363e+00 1.287718814153e+00 1.328857440743e+00 1.364149729036e+00 1.394247377546e+00 1.419658769247e+00 1.440668031506e+00 1.457319897619e+00 1.469465694430e+00 1.476814507124e+00 1.478955522152e+00 1.475345190970e+00 1.465334568420e+00 1.448220137214e+00 1.423356142284e+00 1.390354809264e+00 1.349293090038e+00 1.300841024380e+00 1.246320239555e+00 1.187626361932e+00 1.127017462190e+00 1.066844627720e+00 1.009295090829e+00 9.561966849711e-01 9.089179942329e-01 8.683508342407e-01 8.349468383297e-01 8.087498072037e-01 7.894254830830e-01 7.763726465258e-01 7.689105289643e-01 7.664917518492e-01 7.689105289643e-01 7.763726465258e-01 7.894254830830e-01 8.087498072037e-01 8.349468383297e-01 8.683508342407e-01 9.089179942329e-01 9.561966849711e-01 1.009295090829e+00 1.066844627720e+00 1.127017462190e+00 1.187626361932e+00 1.246320239555e+00 1.300841024380e+00 1.349293090038e+00 1.390354809264e+00 1.423356142284e+00 1.448220137214e+00 1.465334568420e+00 1.475345190970e+00 1.478955522152e+00 1.476814507124e+00 1.469465694430e+00 1.457319897619e+00 1.440668031506e+00 1.419658769247e+00 1.394247377546e+00 1.364149729036e+00 1.328857440743e+00 1.287718814153e+00 1.240083438363e+00 1.185515470631e+00 1.123946865147e+00 1.055773695906e+00 9.818628391499e-01 9.034581168375e-01 8.220569454372e-01 7.392977145404e-01 6.568896361864e-01 5.766333986883e-01 5.004796412692e-01 4.305862792527e-01 3.693535614882e-01 3.193495352636e-01 2.831557379733e-01 2.630989181373e-01 2.608404680013e-01 2.769375533383e-01 3.106429292505e-01 3.600439637516e-01 4.223567137790e-01 4.942156161227e-01 5.719923701393e-01 6.521467072281e-01 7.315703547324e-01 8.078349420928e-01 8.793519543356e-01 9.453689293641e-01 1.005858273686e+00 1.061310805051e+00 1.112522609603e+00 1.160355798412e+00 1.205549480891e+00 1.248530056827e+00 1.289305644990e+00 1.327355204858e+00 1.361656042173e+00 1.390779420263e+00 1.413129215258e+00 1.427230747661e+00 1.432054794829e+00
 1.455216457131e+00 1.450393450056e+00 1.436322575419e+00 1.414100450203e+00 1.385265568784e+00 1.351444814269e+00 1.314019957191e+00 1.273886217739e+00 1.231369591909e+00 1.186244888266e+00 1.137881380811e+00 1.085411608567e+00 1.027922245375e+00 9.646546113180e-01 8.952175849625e-01 8.197989453038e-01 7.393350326129e-01 6.556282670658e-01 5.713384810697e-01 4.898234099993e-01 4.148634492088e-01 3.502873522920e-01 2.995513525825e-01 2.653533922078e-01 2.493451279662e-01 2.519852093607e-01 2.725901550539e-01 3.095060407700e-01 3.604166399966e-01 4.226571008634e-01 4.935292726531e-01 5.705376889577e-01 6.515052102720e-01 7.345589563743e-01 8.180433042512e-01 9.004102872948e-01 9.801618267288e-01 1.055876439091e+00 1.126320516279e+00 1.190580053071e+00 1.248168748825e+00 1.299046960809e+00 1.343531949363e+00 1.382145054549e+00 1.415400165411e+00 1.443662666309e+00 1.467082807219e+00 1.485613301035e+00 1.499082690470e+00 1.507262061694e+00 1.509883851473e+00 1.506603524625e+00 1.496970411077e+00 1.480419304106e+00 1.456357035746e+00 1.424335716379e+00 1.384268155685e+00 1.336608855785e+00 1.282452003706e+00 1.223501883888e+00 1.161891922483e+00 1.099947704030e+00 1.039913254511e+00 9.837382842739e-01 9.329535332881e-01 8.886332181631e-01 8.514199980724e-01 8.215750088294e-01 7.990099801211e-01 7.833872276612e-01 7.742678852530e-01 7.712755005521e-01 7.742678852530e-01 7.833872276612e-01 7.990099801211e-01 8.215750088294e-01 8.514199980724e-01 8.886332181631e-01 9.329535332881e-01 9.837382842739e-01 1.039913254511e+00 1.099947704030e+00 1.161891922483e+00 1.223501883888e+00 1.282452003706e+00 1.336608855785e+00 1.384268155685e+00 1.424335716379e+00 1.456357035746e+00 1.480419304106e+00 1.496970411077e+00 1.506603524625e+00 1.509883851473e+00 1.507262061694e+00 1.499082690470e+00 1.485613301035e+00 1.467082807219e+00 1.443662666309e+00 1.415400165411e+00 1.382145054549e+00 1.343531949363e+00 1.299046960809e+00 1.248168748825e+00 1.190580053071e+00 1.126320516279e+00 1.055876439091e+00 9.801618267288e-01 9.004102872948e-01 8.180433042512e-01 7.345589563743e-01 6.515052102720e-01 5.705376889577e-01 4.935292726531e-01 4.226571008634e-01 3.604166399966e-01 3.095060407700e-01 2.725901550539e-01 2.519852093607e-01 2.493451279662e-01 2.653533922078e-01 2.995513525825e-01 3.502873522920e-01 4.148634492088e-01 4.898234099993e-01 5.713384810697e-01 6.556282670658e-01 7.393350326129e-01 8.197989453038e-01 8.952175849625e-01 9.646546113180e-01 1.027922245375e+00 1.085411608567e+00 1.137881380811e+00 1.186244888266e+00 1.231369591909e+00 1.273886217739e+00 1.314019957191e+00 1.351444814269e+00 1.385265568784e+00 1.414100450203e+00 1.436322575419e+00 1.450393450056e+00 1.455216457131e+00
 1.474289459984e+00 1.469438269892e+00 1.455318209749e+00 1.433095126145e+00 1.404370512685e+00 1.370805799914e+00 1.333733242451e+00 1.293929440345e+00 1.251539050685e+00 1.206139189836e+00 1.156926655285e+00 1.102938237882e+00 1.043235814174e+00 9.771118753587e-01 9.042785696704e-01 8.250700325906e-01 7.405954656221e-01 6.528570299420e-01 5.647483176391e-01 4.798903900551e-01 4.023444701824e-01 3.361972482654e-01 2.850464740694e-01 2.514733408449e-01 2.367029959138e-01 2.406738302377e-01 2.624476058503e-01 3.004314380815e-01 3.524140321542e-01 4.157199301042e-01 4.875610029310e-01 5.653626362215e-01 6.469440420308e-01 7.305282827984e-01 8.146323278207e-01 8.979014029783e-01 9.790053007780e-01 1.056630004464e+00 1.129570774186e+00 1.196864362687e+00 1.257931481871e+00 1.312594574634e+00 1.361014903765e+00 1.403531368695e+00 1.440466136879e+00 1.471988729616e+00 1.498076673495e+00 1.518556365521e+00 1.533217022562e+00 1.541886690551e+00 1.544444129664e+00 1.540760159423e+00 1.530607316548e+00 1.513607808632e+00 1.489273918911e+00 1.457163834677e+00 1.417096957294e+00 1.369371290602e+00 1.314901908502e+00 1.255224718836e+00 1.192356731154e+00 1.128582594980e+00 1.066177619768e+00 1.007185441742e+00 9.532733145886e-01 9.056810979590e-01 8.652199869069e-01 8.323294623631e-01 8.071082064946e-01 7.894118659182e-01 7.789682816889e-01 7.755223084015e-01 7.789682816889e-01 7.894118659182e-01 8.071082064946e-01 8.323294623631e-01 8.652199869069e-01 9.056810979590e-01 9.532733145886e-01 1.007185441742e+00 1.066177619768e+00 1.128582594980e+00 1.192356731154e+00 1.255224718836e+00 1.314901908502e+00 1.369371290602e+00 1.417096957294e+00 1.457163834677e+00 1.489273918911e+00 1.513607808632e+00 1.530607316548e+00 1.540760159423e+00 1.544444129664e+00 1.541886690551e+00 1.533217022562e+00 1.518556365521e+00 1.498076673495e+00 1.471988729616e+00 1.440466136879e+00 1.403531368695e+00 1.361014903765e+00 1.312594574634e+00 1.257931481871e+00 1.196864362687e+00 1.129570774186e+00 1.056630004464e+00 9.790053007780e-01 8.979014029783e-01 8.146323278207e-01 7.305282827984e-01 6.469440420308e-01 5.653626362215e-01 4.875610029310e-01 4.157199301042e-01 3.524140321542e-01 3.004314380815e-01 2.624476058503e-01 2.406738302377e-01 2.367029959138e-01 2.514733408449e-01 2.850464740694e-01 3.361972482654e-01 4.023444701824e-01 4.798903900551e-01 5.647483176391e-01 6.528570299420e-01 7.405954656221e-01 8.250700325906e-01 9.042785696704e-01 9.771118753587e-01 1.043235814174e+00 1.102938237882e+00 1.156926655285e+00 1.206139189836e+00 1.251539050685e+00 1.293929440345e+00 1.333733242451e+00 1.370805799914e+00 1.404370512685e+00 1.433095126145e+00 1.455318209749e+00 1.469438269892e+00 1.474289459984e+00
 1.489861873506e+00 1.484974162734e+00 1.470762873636e+00 1.448448547156e+00 1.419680367939e+00 1.386133791396e+00 1.349095349246e+00 1.309223854877e+00 1.266498326821e+00 1.220334704036e+00 1.169802432143e+00 1.113875978436e+00 1.051630400549e+00 9.824247544798e-01 9.060843049508e-01 8.230740444919e-01 7.346638435941e-01 6.430527776938e-01 5.513665322556e-01 4.635186992262e-01 3.839235309831e-01 3.170296611692e-01 2.666808594064e-01 2.352978549232e-01 2.233612955185e-01 2.298843750656e-01 2.535121680549e-01 2.928411448252e-01 3.459626955245e-01 4.103404110637e-01 4.831573057823e-01 5.617715397845e-01 6.440016311951e-01 7.281542308039e-01 8.129130881479e-01 8.971240532085e-01 9.796367296892e-01 1.059262687194e+00 1.134847819359e+00 1.205400283571e+00 1.270245139240e+00 1.329060333577e+00 1.381813521778e+00 1.428618339308e+00 1.469545520227e+00 1.504519891841e+00 1.533305309310e+00 1.555579381286e+00 1.571081337083e+00 1.579699132508e+00 1.581474625143e+00 1.576514326200e+00 1.564851925344e+00 1.546345637129e+00 1.520667928229e+00 1.487446135000e+00 1.446467646131e+00 1.397923111669e+00 1.342580462149e+00 1.281813444061e+00 1.217514636639e+00 1.151894350651e+00 1.087222027148e+00 1.025599180224e+00 9.688062524269e-01 9.182337684900e-01 8.748587375592e-01 8.392840291846e-01 8.117700027848e-01 7.923147997717e-01 7.807633413057e-01 7.769394691409e-01 7.807633413057e-01 7.923147997717e-01 8.117700027848e-01 8.392840291846e-01 8.748587375592e-01 9.182337684900e-01 9.688062524269e-01 1.025599180224e+00 1.087222027148e+00 1.151894350651e+00 1.217514636639e+00 1.281813444061e+00 1.342580462149e+00 1.397923111669e+00 1.446467646131e+00 1.487446135000e+00 1.520667928229e+00 1.546345637129e+00 1.564851925344e+00 1.576514326200e+00 1.581474625143e+00 1.579699132508e+00 1.571081337083e+00 1.555579381286e+00 1.533305309310e+00 1.504519891841e+00 1.469545520227e+00 1.428618339308e+00 1.381813521778e+00 1.329060333577e+00 1.270245139240e+00 1.205400283571e+00 1.134847819359e+00 1.059262687194e+00 9.796367296892e-01 8.971240532085e-01 8.129130881479e-01 7.281542308039e-01 6.440016311951e-01 5.617715397845e-01 4.831573057823e-01 4.103404110637e-01 3.459626955245e-01 2.928411448252e-01 2.535121680549e-01 2.298843750656e-01 2.233612955185e-01 2.352978549232e-01 2.666808594064e-01 3.170296611692e-01 3.839235309831e-01 4.635186992262e-01 5.513665322556e-01 6.430527776938e-01 7.346638435941e-01 8.230740444919e-01 9.060843049508e-01 9.824247544798e-01 1.051630400549e+00 1.113875978436e+00 1.169802432143e+00 1.220334704036e+00 1.266498326821e+00 1.309223854877e+00 1.349095349246e+00 1.386133791396e+00 1.419680367939e+00 1.448448547156e+00 1.470762873636e+00 1.484974162734e+00 1.489861873506e+00
 1.501678418165e+00 1.496756089421e+00 1.482449522406e+00 1.460008600497e+00 1.431113980796e+00 1.397429427517e+00 1.360190694256e+00 1.319941466829e+00 1.276518699416e+00 1.229217166900e+00 1.177023664670e+00 1.118891678842e+00 1.053939826005e+00 9.816189341430e-01 9.018689076563e-01 8.152969305924e-01 7.233399612609e-01 6.284110901141e-01 5.339225469448e-01 4.441762585051e-01 3.640884711992e-01 2.986488921728e-01 2.519442821512e-01 2.257472616564e-01 2.188455931476e-01 2.286887599702e-01 2.536724097807e-01 2.931699673961e-01 3.461359038299e-01 4.104648695012e-01 4.833968159273e-01 5.622081009879e-01 6.446498358615e-01 7.290507331562e-01 8.142044650747e-01 8.991208391124e-01 9.828210768035e-01 1.064246311195e+00 1.142312775638e+00 1.216029425505e+00 1.284634479242e+00 1.347658738731e+00 1.404849504401e+00 1.456047114792e+00 1.501021701855e+00 1.539400093688e+00 1.570691208421e+00 1.594411053052e+00 1.610246111950e+00 1.618157765935e+00 1.618374696920e+00 1.611272137258e+00 1.597189035727e+00 1.576264009659e+00 1.548387708896e+00 1.513306506031e+00 1.470819764689e+00 1.421044565058e+00 1.364605314056e+00 1.302713305345e+00 1.237100400510e+00 1.169853887157e+00 1.103186651728e+00 1.039211843179e+00 9.797972454907e-01 9.264679181919e-01 8.803732065640e-01 8.422937233172e-01 8.126563979603e-01 7.915873638906e-01 7.790299443185e-01 7.748638084687e-01 7.790299443185e-01 7.915873638906e-01 8.126563979603e-01 8.422937233172e-01 8.803732065640e-01 9.264679181919e-01 9.797972454907e-01 1.039211843179e+00 1.103186651728e+00 1.169853887157e+00 1.237100400510e+00 1.302713305345e+00 1.364605314056e+00 1.421044565058e+00 1.470819764689e+00 1.513306506031e+00 1.548387708896e+00 1.576264009659e+00 1.597189035727e+00 1.611272137258e+00 1.618374696920e+00 1.618157765935e+00 1.610246111950e+00 1.594411053052e+00 1.570691208421e+00 1.539400093688e+00 1.501021701855e+00 1.456047114792e+00 1.404849504401e+00 1.347658738731e+00 1.284634479242e+00 1.216029425505e+00 1.142312775638e+00 1.064246311195e+00 9.828210768035e-01 8.991208391124e-01 8.142044650747e-01 7.290507331562e-01 6.446498358615e-01 5.622081009879e-01 4.833968159273e-01 4.104648695012e-01 3.461359038299e-01 2.931699673961e-01 2.536724097807e-01 2.286887599702e-01 2.188455931476e-01 2.257472616564e-01 2.519442821512e-01 2.986488921728e-01 3.640884711992e-01 4.441762585051e-01 5.339225469448e-01 6.284110901141e-01 7.233399612609e-01 8.152969305924e-01 9.018689076563e-01 9.816189341430e-01 1.053939826005e+00 1.118891678842e+00 1.177023664670e+00 1.229217166900e+00 1.276518699416e+00 1.319941466829e+00 1.360190694256e+00 1.397429427517e+00 1.431113980796e+00 1.460008600497e+00 1.482449522406e+00 1.496756089421e+00 1.501678418165e+00
 1.508782259220e+00 1.503830940864e+00 1.489449376894e+00 1.466898048405e+00 1.437874149757e+00 1.404017400755e+00 1.366500864900e+00 1.325769921736e+00 1.281550867267e+00 1.233048607051e+00 1.179208516075e+00 1.119002056497e+00 1.051615147781e+00 9.766082669288e-01 8.940559439830e-01 8.047278427676e-01 7.102798855520e-01 6.134229025823e-01 5.180030963592e-01 4.289370590687e-01 3.519137736235e-01 2.925481549985e-01 2.545478747696e-01 2.374747242351e-01 2.371269925451e-01 2.494683014140e-01 2.734570219491e-01 3.100712431866e-01 3.598021318666e-01 4.214057445925e-01 4.923222731710e-01 5.696981867012e-01 6.511026448399e-01 7.347687914199e-01 8.194938102987e-01 9.043845095595e-01 9.885952717336e-01 1.071195513404e+00 1.151185024367e+00 1.227592405080e+00 1.299596915233e+00 1.366565877518e+00 1.428007848455e+00 1.483442666148e+00 1.532289822336e+00 1.573827703250e+00 1.607278235470e+00 1.631979140744e+00 1.647572012612e+00 1.654113486809e+00 1.652047571428e+00 1.642060245846e+00 1.624837819284e+00 1.600848590495e+00 1.570246530804e+00 1.532933983865e+00 1.488755129955e+00 1.437762949797e+00 1.380430141465e+00 1.317778708609e+00 1.251332902742e+00 1.183000604902e+00 1.114873313421e+00 1.049024155936e+00 9.873703078453e-01 9.315615955875e-01 8.829302837373e-01 8.424607772860e-01 8.107718468328e-01 7.881409169588e-01 7.746094088873e-01 7.701117418452e-01 7.746094088873e-01 7.881409169588e-01 8.107718468328e-01 8.424607772860e-01 8.829302837373e-01 9.315615955875e-01 9.873703078453e-01 1.049024155936e+00 1.114873313421e+00 1.183000604902e+00 1.251332902742e+00 1.317778708609e+00 1.380430141465e+00 1.437762949797e+00 1.488755129955e+00 1.532933983865e+00 1.570246530804e+00 1.600848590495e+00 1.624837819284e+00 1.642060245846e+00 1.652047571428e+00 1.654113486809e+00 1.647572012612e+00 1.631979140744e+00 1.607278235470e+00 1.573827703250e+00 1.532289822336e+00 1.483442666148e+00 1.428007848455e+00 1.366565877518e+00 1.299596915233e+00 1.227592405080e+00 1.151185024367e+00 1.071195513404e+00 9.885952717336e-01 9.043845095595e-01 8.194938102987e-01 7.347687914199e-01 6.511026448399e-01 5.696981867012e-01 4.923222731710e-01 4.214057445925e-01 3.598021318666e-01 3.100712431866e-01 2.734570219491e-01 2.494683014140e-01 2.371269925451e-01 2.374747242351e-01 2.545478747696e-01 2.925481549985e-01 3.519137736235e-01 4.289370590687e-01 5.180030963592e-01 6.134229025823e-01 7.102798855520e-01 8.047278427676e-01 8.940559439830e-01 9.766082669288e-01 1.051615147781e+00 1.119002056497e+00 1.179208516075e+00 1.233048607051e+00 1.281550867267e+00 1.325769921736e+00 1.366500864900e+00 1.404017400755e+00 1.437874149757e+00 1.466898048405e+00 1.489449376894e+00 1.503830940864e+00 1.508782259220e+00
 1.509903717358e+00 1.504935075778e+00 1.490510276008e+00 1.467900937208e+00 1.438810273383e+00 1.404859833345e+00 1.367165788094e+00 1.326101353734e+00 1.281313116339e+00 1.231946590199e+00 1.176937811195e+00 1.115294704821e+00 1.046291099321e+00 9.695998856480e-01 8.854569342344e-01 7.948337407163e-01 6.996974996314e-01 6.032113770361e-01 5.098906498543e-01 4.255489946501e-01 3.567443374747e-01 3.090548923487e-01 2.840268775859e-01 2.774899229831e-01 2.827582291182e-01 2.956428765337e-01 3.161993925481e-01 3.470219128011e-01 3.903119206369e-01 4.460737060098e-01 5.122512511629e-01 5.859431486820e-01 6.644863689230e-01 7.459070423331e-01 8.289054561315e-01 9.126114541515e-01 9.962701441119e-01 1.079071121938e+00 1.160107275078e+00 1.238445979326e+00 1.313215687630e+00 1.383619979418e+00 1.448899720991e+00 1.508216050736e+00 1.560586667980e+00 1.604904045242e+00 1.640077654582e+00 1.665260228179e+00 1.680058489735e+00 1.684642910079e+00 1.679712945735e+00 1.666303010492e+00 1.645483896340e+00 1.618098954147e+00 1.584596247590e+00 1.545063443540e+00 1.499403117400e+00 1.447595426303e+00 1.389948666305e+00 1.327245340688e+00 1.260755056998e+00 1.192146395885e+00 1.123321978370e+00 1.056263557246e+00 9.928989597971e-01 9.349955825300e-01 8.840774183788e-01 8.413622011035e-01 8.076924951453e-01 7.835331510208e-01 7.690425342218e-01 7.642175544138e-01 7.690425342218e-01 7.835331510208e-01 8.076924951453e-01 8.413622011035e-01 8.840774183788e-01 9.349955825300e-01 9.928989597971e-01 1.056263557246e+00 1.123321978370e+00 1.192146395885e+00 1.260755056998e+00 1.327245340688e+00 1.389948666305e+00 1.447595426303e+00 1.499403117400e+00 1.545063443540e+00 1.584596247590e+00 1.618098954147e+00 1.645483896340e+00 1.666303010492e+00 1.679712945735e+00 1.684642910079e+00 1.680058489735e+00 1.665260228179e+00 1.640077654582e+00 1.604904045242e+00 1.560586667980e+00 1.508216050736e+00 1.448899720991e+00 1.383619979418e+00 1.313215687630e+00 1.238445979326e+00 1.160107275078e+00 1.079071121938e+00 9.962701441119e-01 9.126114541515e-01 8.289054561315e-01 7.459070423331e-01 6.644863689230e-01 5.859431486820e-01 5.122512511629e-01 4.460737060098e-01 3.903119206369e-01 3.470219128011e-01 3.161993925481e-01 2.956428765337e-01 2.827582291182e-01 2.774899229831e-01 2.840268775859e-01 3.090548923487e-01 3.567443374747e-01 4.255489946501e-01 5.098906498543e-01 6.032113770361e-01 6.996974996314e-01 7.948337407163e-01 8.854569342344e-01 9.695998856480e-01 1.046291099321e+00 1.115294704821e+00 1.176937811195e+00 1.231946590199e+00 1.281313116339e+00 1.326101353734e+00 1.367165788094e+00 1.404859833345e+00 1.438810273383e+00 1.467900937208e+00 1.490510276008e+00 1.504935075778e+00 1.509903717358e+00
 1.503916267416e+00 1.498943605798e+00 1.484510807564e+00 1.461913024237e+00 1.432866651648e+00 1.398997136174e+00 1.361392205662e+00 1.320379096987e+00 1.275561775357e+00 1.226050105786e+00 1.170785130479e+00 1.108815292421e+00 1.039486996508e+00 9.625832110135e-01 8.785046016076e-01 7.884743414941e-01 6.948560876574e-01 6.014233257720e-01 5.135366088657e-01 4.379143549998e-01 3.813952854075e-01 3.480003557507e-01 3.357869424197e-01 3.376564008755e-01 3.463331318089e-01 3.583512571396e-01 3.746470411358e-01 3.987908296602e-01 4.342739689317e-01 4.823834288558e-01 5.418558906102e-01 6.099886183679e-01 6.839750771139e-01 7.616330983343e-01 8.415325194128e-01 9.227777404460e-01 1.004691852663e+00 1.086582454218e+00 1.167648380650e+00 1.247013325432e+00 1.323754229676e+00 1.396918013539e+00 1.465449396199e+00 1.528123657768e+00 1.583524535763e+00 1.630134816225e+00 1.666543566786e+00 1.691721085630e+00 1.705250602384e+00 1.707442249372e+00 1.699279304433e+00 1.682172128842e+00 1.657606323188e+00 1.626825649199e+00 1.590593903404e+00 1.549196961714e+00 1.502587861286e+00 1.450661755385e+00 1.393529481546e+00 1.331694220355e+00 1.266111791157e+00 1.198157082281e+00 1.129493381788e+00 1.061962568427e+00 9.974749118418e-01 9.379095080840e-01 8.849947868771e-01 8.402083855447e-01 8.046529685936e-01 7.790099442931e-01 7.635793472244e-01 7.584342444897e-01 7.635793472244e-01 7.790099442931e-01 8.046529685936e-01 8.402083855447e-01 8.849947868771e-01 9.379095080840e-01 9.974749118418e-01 1.061962568427e+00 1.129493381788e+00 1.198157082281e+00 1.266111791157e+00 1.331694220355e+00 1.393529481546e+00 1.450661755385e+00 1.502587861286e+00 1.549196961714e+00 1.590593903404e+00 1.626825649199e+00 1.657606323188e+00 1.682172128842e+00 1.699279304433e+00 1.707442249372e+00 1.705250602384e+00 1.691721085630e+00 1.666543566786e+00 1.630134816225e+00 1.583524535763e+00 1.528123657768e+00 1.465449396199e+00 1.396918013539e+00 1.323754229676e+00 1.247013325432e+00 1.167648380650e+00 1.086582454218e+00 1.004691852663e+00 9.227777404460e-01 8.415325194128e-01 7.616330983343e-01 6.839750771139e-01 6.099886183679e-01 5.418558906102e-01 4.823834288558e-01 4.342739689317e-01 3.987908296602e-01 3.746470411358e-01 3.583512571396e-01 3.463331318089e-01 3.376564008755e-01 3.357869424197e-01 3.480003557507e-01 3.813952854075e-01 4.379143549998e-01 5.135366088657e-01 6.014233257720e-01 6.948560876574e-01 7.884743414941e-01 8.785046016076e-01 9.625832110135e-01 1.039486996508e+00 1.108815292421e+00 1.170785130479e+00 1.226050105786e+00 1.275561775357e+00 1.320379096987e+00 1.361392205662e+00 1.398997136174e+00 1.432866651648e+00 1.461913024237e+00 1.484510807564e+00 1.498943605798e+00 1.503916267416e+00
 1.490110475480e+00 1.485147209798e+00 1.470752651817e+00 1.448259303356e+00 1.419423924272e+00 1.385906400918e+00 1.348805986632e+00 1.308438097101e+00 1.264391402221e+00 1.215759128520e+00 1.161477226495e+00 1.100610467007e+00 1.032530836068e+00 9.570928593707e-01 8.748318224924e-01 7.872283589187e-01 6.970743007055e-01 6.087977652213e-01 5.285392878372e-01 4.635178424344e-01 4.198911790143e-01 3.992160310375e-01 3.966787002934e-01 4.039892847623e-01 4.142991721692e-01 4.249004147283e-01 4.372660269266e-01 4.554476324297e-01 4.836817534591e-01 5.242255999430e-01 5.766050288821e-01 6.384756807241e-01 7.070333744287e-01 7.799722005826e-01 8.557692626563e-01 9.335283483731e-01 1.012659080543e+00 1.092608946409e+00 1.172709056974e+00 1.252152405379e+00 1.329984708009e+00 1.405087747382e+00 1.476111853703e+00 1.541437435064e+00 1.599210647133e+00 1.647505763465e+00 1.684607377239e+00 1.709316616625e+00 1.721212661287e+00 1.720769583399e+00 1.709263709028e+00 1.688496970007e+00 1.660380036494e+00 1.626556934569e+00 1.588112058903e+00 1.545517024766e+00 1.498754958897e+00 1.447613733759e+00 1.391963021010e+00 1.331989056947e+00 1.268283810284e+00 1.201880561202e+00 1.134164375913e+00 1.066810919259e+00 1.001699635390e+00 9.408181111383e-01 8.861229533053e-01 8.393810859153e-01 8.019894030528e-01 7.748752985139e-01 7.585042693265e-01 7.530382291936e-01 7.585042693265e-01 7.748752985139e-01 8.019894030528e-01 8.393810859153e-01 8.861229533053e-01 9.408181111383e-01 1.001699635390e+00 1.066810919259e+00 1.134164375913e+00 1.201880561202e+00 1.268283810284e+00 1.331989056947e+00 1.391963021010e+00 1.447613733759e+00 1.498754958897e+00 1.545517024766e+00 1.588112058903e+00 1.626556934569e+00 1.660380036494e+00 1.688496970007e+00 1.709263709028e+00 1.720769583399e+00 1.721212661287e+00 1.709316616625e+00 1.684607377239e+00 1.647505763465e+00 1.599210647133e+00 1.541437435064e+00 1.476111853703e+00 1.405087747382e+00 1.329984708009e+00 1.252152405379e+00 1.172709056974e+00 1.092608946409e+00 1.012659080543e+00 9.335283483731e-01 8.557692626563e-01 7.799722005826e-01 7.070333744287e-01 6.384756807241e-01 5.766050288821e-01 5.242255999430e-01 4.836817534591e-01 4.554476324297e-01 4.372660269266e-01 4.249004147283e-01 4.142991721692e-01 4.039892847623e-01 3.966787002934e-01 3.992160310375e-01 4.198911790143e-01 4.635178424344e-01 5.285392878372e-01 6.087977652213e-01 6.970743007055e-01 7.872283589187e-01 8.748318224924e-01 9.570928593707e-01 1.032530836068e+00 1.100610467007e+00 1.161477226495e+00 1.215759128520e+00 1.264391402221e+00 1.308438097101e+00 1.348805986632e+00 1.385906400918e+00 1.419423924272e+00 1.448259303356e+00 1.470752651817e+00 1.485147209798e+00 1.490110475480e+00
 1.468214535753e+00 1.463282881068e+00 1.449006122748e+00 1.426769226649e+00 1.398399255872e+00 1.365626906124e+00 1.329600107579e+00 1.290663879270e+00 1.248402309062e+00 1.201891074656e+00 1.150030527926e+00 1.091834530829e+00 1.026631486867e+00 9.542541353373e-01 8.752969878447e-01 7.914273949536e-01 7.058061396803e-01 6.234065123787e-01 5.509046654377e-01 4.955463213527e-01 4.623549604455e-01 4.507910768493e-01 4.544497346543e-01 4.648341090626e-01 4.756572443079e-01 4.847652293951e-01 4.939597481880e-01 5.075515766395e-01 5.301656858767e-01 5.646202636528e-01 6.109846234143e-01 6.672118457536e-01 7.305557995628e-01 7.986625695844e-01 8.699828938500e-01 9.436832837497e-01 1.019306862358e+00 1.096481090521e+00 1.174702356093e+00 1.253262501340e+00 1.331200051654e+00 1.407248028634e+00 1.479783724336e+00 1.546817278490e+00 1.606090894303e+00 1.655309618161e+00 1.692483256457e+00 1.716278066340e+00 1.726295161376e+00 1.723182122079e+00 1.708509962387e+00 1.684460206866e+00 1.653356385945e+00 1.617221402799e+00 1.577427145399e+00 1.534599401374e+00 1.488722992904e+00 1.439430243033e+00 1.386313563681e+00 1.329194379995e+00 1.268266975615e+00 1.204183952623e+00 1.138031115559e+00 1.071308054020e+00 1.005862119336e+00 9.438086901394e-01 8.873548220817e-01 8.385964806409e-01 7.992682704624e-01 7.705809211746e-01 7.531957586676e-01 7.473795025048e-01 7.531957586676e-01 7.705809211746e-01 7.992682704624e-01 8.385964806409e-01 8.873548220817e-01 9.438086901394e-01 1.005862119336e+00 1.071308054020e+00 1.138031115559e+00 1.204183952623e+00 1.268266975615e+00 1.329194379995e+00 1.386313563681e+00 1.439430243033e+00 1.488722992904e+00 1.534599401374e+00 1.577427145399e+00 1.617221402799e+00 1.653356385945e+00 1.684460206866e+00 1.708509962387e+00 1.723182122079e+00 1.726295161376e+00 1.716278066340e+00 1.692483256457e+00 1.655309618161e+00 1.606090894303e+00 1.546817278490e+00 1.479783724336e+00 1.407248028634e+00 1.331200051654e+00 1.253262501340e+00 1.174702356093e+00 1.096481090521e+00 1.019306862358e+00 9.436832837497e-01 8.699828938500e-01 7.986625695844e-01 7.305557995628e-01 6.672118457536e-01 6.109846234143e-01 5.646202636528e-01 5.301656858767e-01 5.075515766395e-01 4.939597481880e-01 4.847652293951e-01 4.756572443079e-01 4.648341090626e-01 4.544497346543e-01 4.507910768493e-01 4.623549604455e-01 4.955463213527e-01 5.509046654377e-01 6.234065123787e-01 7.058061396803e-01 7.914273949536e-01 8.752969878447e-01 9.542541353373e-01 1.026631486867e+00 1.091834530829e+00 1.150030527926e+00 1.201891074656e+00 1.248402309062e+00 1.290663879270e+00 1.329600107579e+00 1.365626906124e+00 1.398399255872e+00 1.426769226649e+00 1.449006122748e+00 1.463282881068e+00 1.468214535753e+00
 1.438258355077e+00 1.433403210325e+00 1.419382033243e+00 1.397648523330e+00 1.370126282944e+00 1.338648317652e+00 1.304443478843e+00 1.267906759979e+00 1.228623747201e+00 1.185619588917e+00 1.137703045581e+00 1.083748957892e+00 1.022930651356e+00 9.549377077453e-01 8.802923291793e-01 8.007229079824e-01 7.196226453219e-01 6.423258930313e-01 5.758095229288e-01 5.271782522208e-01 5.005681103284e-01 4.942321612062e-01 5.011091327039e-01 5.128114340343e-01 5.234472217262e-01 5.312132821235e-01 5.381523995660e-01 5.487447853174e-01 5.678080481936e-01 5.983831221220e-01 6.407383318668e-01 6.929125427980e-01 7.521480235286e-01 8.160536404877e-01 8.831137387407e-01 9.526132704324e-01 1.024297639390e+00 1.098022593177e+00 1.173492484864e+00 1.250142889558e+00 1.327033408503e+00 1.402801937431e+00 1.475595748707e+00 1.543122840515e+00 1.602787050167e+00 1.651992483126e+00 1.688530468447e+00 1.710978663088e+00 1.718982354053e+00 1.713365578430e+00 1.695981528579e+00 1.669359702746e+00 1.636193753937e+00 1.598837943110e+00 1.558897999662e+00 1.517097973736e+00 1.473375087130e+00 1.427152440913e+00 1.377700272668e+00 1.324433413902e+00 1.267120443170e+00 1.206007719546e+00 1.141873865683e+00 1.076043035967e+00 1.010344057031e+00 9.470428793298e-01 8.886326350000e-01 8.375818658757e-01 7.960176307076e-01 7.654910928442e-01 7.469112187982e-01 7.406811932889e-01 7.469112187982e-01 7.654910928442e-01 7.960176307076e-01 8.375818658757e-01 8.886326350000e-01 9.470428793298e-01 1.010344057031e+00 1.076043035967e+00 1.141873865683e+00 1.206007719546e+00 1.267120443170e+00 1.324433413902e+00 1.377700272668e+00 1.427152440913e+00 1.473375087130e+00 1.517097973736e+00 1.558897999662e+00 1.598837943110e+00 1.636193753937e+00 1.669359702746e+00 1.695981528579e+00 1.713365578430e+00 1.718982354053e+00 1.710978663088e+00 1.688530468447e+00 1.651992483126e+00 1.602787050167e+00 1.543122840515e+00 1.475595748707e+00 1.402801937431e+00 1.327033408503e+00 1.250142889558e+00 1.173492484864e+00 1.098022593177e+00 1.024297639390e+00 9.526132704324e-01 8.831137387407e-01 8.160536404877e-01 7.521480235286e-01 6.929125427980e-01 6.407383318668e-01 5.983831221220e-01 5.678080481936e-01 5.487447853174e-01 5.381523995660e-01 5.312132821235e-01 5.234472217262e-01 5.128114340343e-01 5.011091327039e-01 4.942321612062e-01 5.005681103284e-01 5.271782522208e-01 5.758095229288e-01 6.423258930313e-01 7.196226453219e-01 8.007229079824e-01 8.802923291793e-01 9.549377077453e-01 1.022930651356e+00 1.083748957892e+00 1.137703045581e+00 1.185619588917e+00 1.228623747201e+00 1.267906759979e+00 1.304443478843e+00 1.338648317652e+00 1.370126282944e+00 1.397648523330e+00 1.419382033243e+00 1.433403210325e+00 1.438258355077e+00
 1.400411673251e+00 1.395702609383e+00 1.382145822837e+00 1.361277218264e+00 1.335135988870e+00 1.305669255857e+00 1.274212773824e+00 1.241204311598e+00 1.206214794969e+00 1.168176639848e+00 1.125723669444e+00 1.077495953304e+00 1.022377691211e+00 9.597808795552e-01 8.900101996274e-01 8.147061556896e-01 7.373269481238e-01 6.633990427967e-01 6.000828119866e-01 5.544597701687e-01 5.303590965498e-01 5.256860681203e-01 5.332874534865e-01 5.449174647840e-01 5.548959073049e-01 5.616133519445e-01 5.672901727034e-01 5.765428736751e-01 5.942428258497e-01 6.233804590085e-01 6.640844721546e-01 7.142168705850e-01 7.708691938905e-01 8.315839764621e-01 8.949070065028e-01 9.602925978528e-01 1.027736403304e+00 1.097374593925e+00 1.169173026835e+00 1.242749348263e+00 1.317243727993e+00 1.391260236385e+00 1.462802308750e+00 1.529365045040e+00 1.588108907319e+00 1.636224405567e+00 1.671360586972e+00 1.692052523859e+00 1.698010868472e+00 1.690231752623e+00 1.670819005210e+00 1.642607567576e+00 1.608598596503e+00 1.571405562628e+00 1.532800266334e+00 1.493533154914e+00 1.453424292518e+00 1.411635934656e+00 1.367065275004e+00 1.318687703646e+00 1.265821908289e+00 1.208302603015e+00 1.146597555688e+00 1.081860959581e+00 1.015926111896e+00 9.512240141894e-01 8.905699307905e-01 8.368463743286e-01 7.926342320039e-01 7.598973516132e-01 7.398644840978e-01 7.331303813798e-01 7.398644840978e-01 7.598973516132e-01 7.926342320039e-01 8.368463743286e-01 8.905699307905e-01 9.512240141894e-01 1.015926111896e+00 1.081860959581e+00 1.146597555688e+00 1.208302603015e+00 1.265821908289e+00 1.318687703646e+00 1.367065275004e+00 1.411635934656e+00 1.453424292518e+00 1.493533154914e+00 1.532800266334e+00 1.571405562628e+00 1.608598596503e+00 1.642607567576e+00 1.670819005210e+00 1.690231752623e+00 1.698010868472e+00 1.692052523859e+00 1.671360586972e+00 1.636224405567e+00 1.588108907319e+00 1.529365045040e+00 1.462802308750e+00 1.391260236385e+00 1.317243727993e+00 1.242749348263e+00 1.169173026835e+00 1.097374593925e+00 1.027736403304e+00 9.602925978528e-01 8.949070065028e-01 8.315839764621e-01 7.708691938905e-01 7.142168705850e-01 6.640844721546e-01 6.233804590085e-01 5.942428258497e-01 5.765428736751e-01 5.672901727034e-01 5.616133519445e-01 5.548959073049e-01 5.449174647840e-01 5.332874534865e-01 5.256860681203e-01 5.303590965498e-01 5.544597701688e-01 6.000828119866e-01 6.633990427967e-01 7.373269481238e-01 8.147061556896e-01 8.900101996274e-01 9.597808795552e-01 1.022377691211e+00 1.077495953304e+00 1.125723669444e+00 1.168176639848e+00 1.206214794969e+00 1.241204311598e+00 1.274212773824e+00 1.305669255857e+00 1.335135988870e+00 1.361277218264e+00 1.382145822837e+00 1.395702609383e+00 1.400411673251e+00
 1.354938154363e+00 1.350463994296e+00 1.337644011114e+00 1.318098785747e+00 1.293988833450e+00 1.267380888859e+00 1.239709668918e+00 1.211440734490e+00 1.182089673796e+00 1.150444418322e+00 1.114884965667e+00 1.073710623586e+00 1.025409357322e+00 9.689904974150e-01 9.044194758907e-01 8.331140188370e-01 7.584563911549e-01 6.860235134187e-01 6.231179023286e-01 5.770064958736e-01 5.517804814480e-01 5.456872603412e-01 5.518813278289e-01 5.622784782765e-01 5.712585690034e-01 5.772964450315e-01 5.827238734150e-01 5.922333756773e-01 6.106148580388e-01 6.405627198795e-01 6.817734740843e-01 7.317066126685e-01 7.871784627354e-01 8.456380992938e-01 9.056979890992e-01 9.670149245998e-01 1.029867807594e+00 1.094712023559e+00 1.161814793867e+00 1.231019607985e+00 1.301617208754e+00 1.372247615575e+00 1.440878542353e+00 1.504890160175e+00 1.561314716941e+00 1.607226754805e+00 1.640204285521e+00 1.658784564629e+00 1.662760586320e+00 1.653283708916e+00 1.632674229795e+00 1.604011521722e+00 1.570536052880e+00 1.535041699722e+00 1.499384020112e+00 1.464267365586e+00 1.429322491242e+00 1.393397916979e+00 1.354978358720e+00 1.312572424703e+00 1.265040486357e+00 1.211809065624e+00 1.153044114526e+00 1.089741095094e+00 1.023748896783e+00 9.576766255796e-01 8.946717744039e-01 8.380589129488e-01 7.909140296886e-01 7.556818676248e-01 7.339848850763e-01 7.266676881456e-01 7.339848850763e-01 7.556818676248e-01 7.909140296886e-01 8.380589129488e-01 8.946717744039e-01 9.576766255796e-01 1.023748896783e+00 1.089741095094e+00 1.153044114526e+00 1.211809065624e+00 1.265040486357e+00 1.312572424703e+00 1.354978358720e+00 1.393397916979e+00 1.429322491242e+00 1.464267365586e+00 1.499384020112e+00 1.535041699722e+00 1.570536052880e+00 1.604011521722e+00 1.632674229795e+00 1.653283708916e+00 1.662760586320e+00 1.658784564629e+00 1.640204285521e+00 1.607226754805e+00 1.561314716941e+00 1.504890160175e+00 1.440878542353e+00 1.372247615575e+00 1.301617208754e+00 1.231019607985e+00 1.161814793867e+00 1.094712023559e+00 1.029867807594e+00 9.670149245998e-01 9.056979890992e-01 8.456380992938e-01 7.871784627354e-01 7.317066126685e-01 6.817734740843e-01 6.405627198795e-01 6.106148580388e-01 5.922333756773e-01 5.827238734150e-01 5.772964450315e-01 5.712585690034e-01 5.622784782765e-01 5.518813278289e-01 5.456872603412e-01 5.517804814480e-01 5.770064958736e-01 6.231179023286e-01 6.860235134187e-01 7.584563911549e-01 8.331140188370e-01 9.044194758907e-01 9.689904974150e-01 1.025409357322e+00 1.073710623586e+00 1.114884965667e+00 1.150444418322e+00 1.182089673796e+00 1.211440734490e+00 1.239709668918e+00 1.267380888859e+00 1.293988833450e+00 1.318098785747e+00 1.337644011114e+00 1.350463994296e+00 1.354938154363e+00
 1.302383883699e+00 1.298241860822e+00 1.286452024369e+00 1.268719295731e+00 1.247314427961e+00 1.224422199332e+00 1.201547879765e+00 1.179155849732e+00 1.156665921491e+00 1.132661200408e+00 1.105209001160e+00 1.072188756003e+00 1.031621338294e+00 9.820358710833e-01 9.229801572215e-01 8.555633013370e-01 7.829861639194e-01 7.107711453508e-01 6.463109272687e-01 5.971796219492e-01 5.681013986973e-01 5.581737254015e-01 5.612165200898e-01 5.694109951968e-01 5.771382011235e-01 5.828614284317e-01 5.889361888454e-01 6.000222111769e-01 6.206602806251e-01 6.530311452848e-01 6.961991970822e-01 7.470990537707e-01 8.022236701605e-01 8.589206422146e-01 9.158771098491e-01 9.729582003590e-01 1.030738074694e+00 1.090003999107e+00 1.151341448400e+00 1.214865219517e+00 1.280064428920e+00 1.345701159151e+00 1.409801587468e+00 1.469743629813e+00 1.522535647690e+00 1.565227704511e+00 1.595392672874e+00 1.611605212148e+00 1.613745837015e+00 1.603098663332e+00 1.582158322143e+00 1.554186833690e+00 1.522591043717e+00 1.490272902253e+00 1.459097913589e+00 1.429655527733e+00 1.401325926132e+00 1.372603491407e+00 1.341536520188e+00 1.306162280032e+00 1.264889069059e+00 1.216748901955e+00 1.161630159313e+00 1.100387454261e+00 1.034887260589e+00 9.679174388660e-01 9.029422782719e-01 8.437152309458e-01 7.938071549683e-01 7.561622875320e-01 7.328246139743e-01 7.249266659848e-01 7.328246139743e-01 7.561622875320e-01 7.938071549683e-01 8.437152309458e-01 9.029422782719e-01 9.679174388660e-01 1.034887260589e+00 1.100387454261e+00 1.161630159313e+00 1.216748901955e+00 1.264889069059e+00 1.306162280032e+00 1.341536520188e+00 1.372603491407e+00 1.401325926132e+00 1.429655527733e+00 1.459097913589e+00 1.490272902253e+00 1.522591043717e+00 1.554186833690e+00 1.582158322143e+00 1.603098663332e+00 1.613745837015e+00 1.611605212148e+00 1.595392672874e+00 1.565227704511e+00 1.522535647690e+00 1.469743629813e+00 1.409801587468e+00 1.345701159151e+00 1.280064428920e+00 1.214865219517e+00 1.151341448400e+00 1.090003999107e+00 1.030738074694e+00 9.729582003590e-01 9.158771098491e-01 8.589206422146e-01 8.022236701605e-01 7.470990537707e-01 6.961991970822e-01 6.530311452848e-01 6.206602806251e-01 6.000222111769e-01 5.889361888454e-01 5.828614284317e-01 5.771382011235e-01 5.694109951968e-01 5.612165200898e-01 5.581737254015e-01 5.681013986973e-01 5.971796219492e-01 6.463109272687e-01 7.107711453508e-01 7.829861639194e-01 8.555633013370e-01 9.229801572215e-01 9.820358710833e-01 1.031621338294e+00 1.072188756003e+00 1.105209001160e+00 1.132661200408e+00 1.156665921491e+00 1.179155849732e+00 1.201547879765e+00 1.224422199332e+00 1.247314427961e+00 1.268719295731e+00 1.286452024369e+00 1.298241860822e+00 1.302383883699e+00
 1.243940036802e+00 1.240215968237e+00 1.229702970656e+00 1.214187534998e+00 1.196044104523e+00 1.177552486161e+00 1.160264086634e+00 1.144608464762e+00 1.129873787809e+00 1.114397469459e+00 1.095896000620e+00 1.071806485119e+00 1.039651593680e+00 9.974650773945e-01 9.443495879875e-01 8.810721445153e-01 8.105925915813e-01 7.383020777253e-01 6.716003235813e-01 6.183445542771e-01 5.839979021503e-01 5.687749525378e-01 5.674818120179e-01 5.727564069149e-01 5.790320695321e-01 5.846931471056e-01 5.919952132062e-01 6.054090517440e-01 6.290493331393e-01 6.644428374335e-01 7.099656442658e-01 7.620349059090e-01 8.168609265147e-01 8.717120090742e-01 9.253474562308e-01 9.778245492455e-01 1.029989442028e+00 1.082941197654e+00 1.137576821757e+00 1.194299586354e+00 1.252835745968e+00 1.312139840511e+00 1.370373430596e+00 1.425012697005e+00 1.473129473736e+00 1.511823314733e+00 1.538716331450e+00 1.552440766771e+00 1.552958363582e+00 1.541657260166e+00 1.521158313632e+00 1.494852921403e+00 1.466249176614e+00 1.438297119250e+00 1.412814776119e+00 1.390227236816e+00 1.369630679932e+00 1.349145523980e+00 1.326382478216e+00 1.298930599268e+00 1.264767988353e+00 1.222571858543e+00 1.171981620979e+00 1.113737155036e+00 1.049729197335e+00 9.829048210832e-01 9.170098205854e-01 8.561675375036e-01 8.043719430345e-01 7.649938993098e-01 7.404457695586e-01 7.321166637492e-01 7.404457695586e-01 7.649938993098e-01 8.043719430345e-01 8.561675375036e-01 9.170098205854e-01 9.829048210832e-01 1.049729197335e+00 1.113737155036e+00 1.171981620979e+00 1.222571858543e+00 1.264767988353e+00 1.298930599268e+00 1.326382478216e+00 1.349145523980e+00 1.369630679932e+00 1.390227236816e+00 1.412814776119e+00 1.438297119250e+00 1.466249176614e+00 1.494852921403e+00 1.521158313632e+00 1.541657260166e+00 1.552958363582e+00 1.552440766771e+00 1.538716331450e+00 1.511823314733e+00 1.473129473736e+00 1.425012697005e+00 1.370373430596e+00 1.312139840511e+00 1.252835745968e+00 1.194299586354e+00 1.137576821757e+00 1.082941197654e+00 1.029989442028e+00 9.778245492455e-01 9.253474562308e-01 8.717120090742e-01 8.168609265147e-01 7.620349059090e-01 7.099656442658e-01 6.644428374335e-01 6.290493331393e-01 6.054090517440e-01 5.919952132062e-01 5.846931471056e-01 5.790320695321e-01 5.727564069149e-01 5.674818120179e-01 5.687749525378e-01 5.839979021503e-01 6.183445542771e-01 6.716003235813e-01 7.383020777253e-01 8.105925915813e-01 8.810721445153e-01 9.443495879875e-01 9.974650773945e-01 1.039651593680e+00 1.071806485119e+00 1.095896000620e+00 1.114397469459e+00 1.129873787809e+00 1.144608464762e+00 1.160264086634e+00 1.177552486161e+00 1.196044104523e+00 1.214187534998e+00 1.229702970656e+00 1.240215968237e+00 1.243940036802e+00
 1.181798076810e+00 1.178532658905e+00 1.169420107948e+00 1.156319906959e+00 1.141706498205e+00 1.127937755232e+00 1.116589288361e+00 1.108041222974e+00 1.101424391689e+00 1.094824050094e+00 1.085605586102e+00 1.070781029614e+00 1.047399116276e+00 1.013024966786e+00 9.663397322330e-01 9.077697430149e-01 8.400214904105e-01 7.682964833842e-01 6.999170051851e-01 6.428971199372e-01 6.033202341782e-01 5.825178090879e-01 5.764554825658e-01 5.784601321376e-01 5.831384508453e-01 5.887684215940e-01 5.973789492950e-01 6.130812193149e-01 6.394383027723e-01 6.773183906166e-01 7.245122196082e-01 7.770457572184e-01 8.309360996022e-01 8.834085269831e-01 9.332807091589e-01 9.807537739812e-01 1.026892535074e+00 1.073050702069e+00 1.120406023142e+00 1.169634886236e+00 1.220721215358e+00 1.272849549305e+00 1.324380619267e+00 1.372952960697e+00 1.415774309972e+00 1.450041589304e+00 1.473458109658e+00 1.484722774128e+00 1.483862147535e+00 1.472334099133e+00 1.452839883637e+00 1.428848896396e+00 1.403929593459e+00 1.381035862304e+00 1.361908107760e+00 1.346789074382e+00 1.334489729216e+00 1.322765538773e+00 1.308819512674e+00 1.289832045325e+00 1.263402533988e+00 1.227908298679e+00 1.182781014443e+00 1.128674963219e+00 1.067511837060e+00 1.002376938874e+00 9.372340884072e-01 8.764770729253e-01 8.243794057145e-01 7.845729655527e-01 7.596800874035e-01 7.512218678833e-01 7.596800874035e-01 7.845729655527e-01 8.243794057145e-01 8.764770729253e-01 9.372340884072e-01 1.002376938874e+00 1.067511837060e+00 1.128674963219e+00 1.182781014443e+00 1.227908298679e+00 1.263402533988e+00 1.289832045325e+00 1.308819512674e+00 1.322765538773e+00 1.334489729216e+00 1.346789074382e+00 1.361908107760e+00 1.381035862304e+00 1.403929593459e+00 1.428848896396e+00 1.452839883637e+00 1.472334099133e+00 1.483862147535e+00 1.484722774128e+00 1.473458109658e+00 1.450041589304e+00 1.415774309972e+00 1.372952960697e+00 1.324380619267e+00 1.272849549305e+00 1.220721215358e+00 1.169634886236e+00 1.120406023142e+00 1.073050702069e+00 1.026892535074e+00 9.807537739812e-01 9.332807091589e-01 8.834085269831e-01 8.309360996022e-01 7.770457572184e-01 7.245122196082e-01 6.773183906166e-01 6.394383027723e-01 6.130812193149e-01 5.973789492950e-01 5.887684215940e-01 5.831384508453e-01 5.784601321376e-01 5.764554825658e-01 5.825178090879e-01 6.033202341782e-01 6.428971199372e-01 6.999170051851e-01 7.682964833842e-01 8.400214904105e-01 9.077697430149e-01 9.663397322330e-01 1.013024966786e+00 1.047399116276e+00 1.070781029614e+00 1.085605586102e+00 1.094824050094e+00 1.101424391689e+00 1.108041222974e+00 1.116589288361e+00 1.127937755232e+00 1.141706498205e+00 1.156319906959e+00 1.169420107948e+00 1.178532658905e+00 1.181798076810e+00
 1.119297163487e+00 1.116464264368e+00 1.108681400841e+00 1.097880801976e+00 1.086635049868e+00 1.077386302972e+00 1.071731587195e+00 1.070005978384e+00 1.071194240282e+00 1.073150654394e+00 1.072930166829e+00 1.067166095562e+00 1.052496585496e+00 1.026074317283e+00 9.862124936981e-01 9.330236487868e-01 8.689629291009e-01 7.990151068029e-01 7.303469850222e-01 6.709792125250e-01 6.273819708976e-01 6.017943273873e-01 5.913193269608e-01 5.901250084949e-01 5.931275169349e-01 5.985125325027e-01 6.079866144635e-01 6.251807586341e-01 6.530892671485e-01 6.920522544481e-01 7.394886373396e-01 7.912234465396e-01 8.431909312103e-01 8.925973200205e-01 9.382933872465e-01 9.805569079821e-01 1.020591411200e+00 1.059925554352e+00 1.099958325028e+00 1.141605117871e+00 1.185094892738e+00 1.229854872747e+00 1.274477627165e+00 1.316804291775e+00 1.354214483300e+00 1.384027922678e+00 1.404041300568e+00 1.413012657655e+00 1.411009869810e+00 1.399525531541e+00 1.381297049016e+00 1.359833825646e+00 1.338739306186e+00 1.320956716132e+00 1.308156053780e+00 1.300410020682e+00 1.296277588371e+00 1.293190906743e+00 1.288000011819e+00 1.277535790005e+00 1.259091572352e+00 1.230804497792e+00 1.191955995440e+00 1.143141886445e+00 1.086318874320e+00 1.024678310785e+00 9.623183563808e-01 9.037686562106e-01 8.533923342055e-01 8.148502334410e-01 7.907439015489e-01 7.825531713053e-01 7.907439015489e-01 8.148502334410e-01 8.533923342055e-01 9.037686562106e-01 9.623183563808e-01 1.024678310785e+00 1.086318874320e+00 1.143141886445e+00 1.191955995440e+00 1.230804497792e+00 1.259091572352e+00 1.277535790005e+00 1.288000011819e+00 1.293190906743e+00 1.296277588371e+00 1.300410020682e+00 1.308156053780e+00 1.320956716132e+00 1.338739306186e+00 1.359833825646e+00 1.381297049016e+00 1.399525531541e+00 1.411009869810e+00 1.413012657655e+00 1.404041300568e+00 1.384027922678e+00 1.354214483300e+00 1.316804291775e+00 1.274477627165e+00 1.229854872747e+00 1.185094892738e+00 1.141605117871e+00 1.099958325028e+00 1.059925554352e+00 1.020591411200e+00 9.805569079821e-01 9.382933872465e-01 8.925973200205e-01 8.431909312103e-01 7.912234465396e-01 7.394886373396e-01 6.920522544481e-01 6.530892671485e-01 6.251807586341e-01 6.079866144635e-01 5.985125325027e-01 5.931275169349e-01 5.901250084949e-01 5.913193269608e-01 6.017943273873e-01 6.273819708976e-01 6.709792125250e-01 7.303469850222e-01 7.990151068029e-01 8.689629291009e-01 9.330236487868e-01 9.862124936981e-01 1.026074317283e+00 1.052496585496e+00 1.067166095562e+00 1.072930166829e+00 1.073150654394e+00 1.071194240282e+00 1.070005978384e+00 1.071731587195e+00 1.077386302972e+00 1.086635049868e+00 1.097880801976e+00 1.108681400841e+00 1.116464264368e+00 1.119297163487e+00
 1.060715534396e+00 1.058214051214e+00 1.051457819387e+00 1.042464159587e+00 1.033919270375e+00 1.028372907333e+00 1.027483037092e+00 1.031570065485e+00 1.039521210217e+00 1.049009877528e+00 1.056842727101e+00 1.059347504690e+00 1.052828884596e+00 1.034108739357e+00 1.001187070765e+00 9.539061095134e-01 8.944721034650e-01 8.276388620324e-01 7.603475216661e-01 7.004858326998e-01 6.546677502725e-01 6.257454616350e-01 6.117866988806e-01 6.078146497270e-01 6.091542587735e-01 6.139318964553e-01 6.234918856033e-01 6.409574062864e-01 6.688300017091e-01 7.071248492053e-01 7.531443545089e-01 8.027076381230e-01 8.517755001668e-01 8.975602013538e-01 9.389102874395e-01 9.761109756790e-01 1.010407012688e+00 1.043421394161e+00 1.076691936371e+00 1.111319512584e+00 1.147748758160e+00 1.185635954038e+00 1.223804577833e+00 1.260312495279e+00 1.292709045618e+00 1.318444523672e+00 1.335396279183e+00 1.342358742483e+00 1.339412453818e+00 1.328047136938e+00 1.311000492098e+00 1.291801713676e+00 1.274078832419e+00 1.260785870325e+00 1.253556352886e+00 1.252347072525e+00 1.255528509067e+00 1.260276435778e+00 1.263163593800e+00 1.260748487433e+00 1.250091803280e+00 1.229164185077e+00 1.197147619302e+00 1.154609204109e+00 1.103536036568e+00 1.047169423169e+00 9.896457669020e-01 9.354650537614e-01 8.888690745627e-01 8.533056135497e-01 8.311246758643e-01 8.236011315255e-01 8.311246758643e-01 8.533056135497e-01 8.888690745627e-01 9.354650537614e-01 9.896457669020e-01 1.047169423169e+00 1.103536036568e+00 1.154609204109e+00 1.197147619302e+00 1.229164185077e+00 1.250091803280e+00 1.260748487433e+00 1.263163593800e+00 1.260276435778e+00 1.255528509067e+00 1.252347072525e+00 1.253556352886e+00 1.260785870325e+00 1.274078832419e+00 1.291801713676e+00 1.311000492098e+00 1.328047136938e+00 1.339412453818e+00 1.342358742483e+00 1.335396279183e+00 1.318444523672e+00 1.292709045618e+00 1.260312495279e+00 1.223804577833e+00 1.185635954038e+00 1.147748758160e+00 1.111319512584e+00 1.076691936371e+00 1.043421394161e+00 1.010407012688e+00 9.761109756790e-01 9.389102874395e-01 8.975602013538e-01 8.517755001668e-01 8.027076381230e-01 7.531443545089e-01 7.071248492053e-01 6.688300017091e-01 6.409574062864e-01 6.234918856033e-01 6.139318964553e-01 6.091542587735e-01 6.078146497270e-01 6.117866988806e-01 6.257454616350e-01 6.546677502725e-01 7.004858326998e-01 7.603475216661e-01 8.276388620324e-01 8.944721034650e-01 9.539061095134e-01 1.001187070765e+00 1.034108739357e+00 1.052828884596e+00 1.059347504690e+00 1.056842727101e+00 1.049009877528e+00 1.039521210217e+00 1.031570065485e+00 1.027483037092e+00 1.028372907333e+00 1.033919270375e+00 1.042464159587e+00 1.051457819387e+00 1.058214051214e+00 1.060715534396e+00
 1.010682760260e+00 1.008335324197e+00 1.002080293091e+00 9.940342807482e-01 9.870331366033e-01 9.837856428798e-01 9.860769511638e-01 9.942869074297e-01 1.007278206189e+00 1.022617242350e+00 1.036935631708e+00 1.046343197576e+00 1.046895952613e+00 1.035168998701e+00 1.008916244920e+00 9.677455266844e-01 9.136224369983e-01 8.510448827469e-01 7.866636777891e-01 7.281068437427e-01 6.819214288953e-01 6.512945376766e-01 6.350208596628e-01 6.288992924744e-01 6.286945014235e-01 6.325145097883e-01 6.413578087875e-01 6.578710237431e-01 6.841844708917e-01 7.202008905274e-01 7.633269772437e-01 8.095598901763e-01 8.549906408764e-01 8.968730825846e-01 9.340254927221e-01 9.666770395039e-01 9.960261933068e-01 1.023702140025e+00 1.051300397614e+00 1.080044203546e+00 1.110551095397e+00 1.142674992156e+00 1.175448215262e+00 1.207117754977e+00 1.235379718223e+00 1.257789139834e+00 1.272271075550e+00 1.277624153598e+00 1.273904404001e+00 1.262561495583e+00 1.246306936989e+00 1.228675736417e+00 1.213333643672e+00 1.203289166210e+00 1.200207913404e+00 1.204022967144e+00 1.213002689378e+00 1.224160809159e+00 1.233879301441e+00 1.238529906204e+00 1.235018200824e+00 1.221216403654e+00 1.196251915718e+00 1.160687126848e+00 1.116516516236e+00 1.066961920855e+00 1.016073792678e+00 9.681511888148e-01 9.271071831605e-01 8.959632920619e-01 8.766473178690e-01 8.701176753325e-01 8.766473178690e-01 8.959632920619e-01 9.271071831605e-01 9.681511888148e-01 1.016073792678e+00 1.066961920855e+00 1.116516516236e+00 1.160687126848e+00 1.196251915718e+00 1.221216403654e+00 1.235018200824e+00 1.238529906204e+00 1.233879301441e+00 1.224160809159e+00 1.213002689378e+00 1.204022967144e+00 1.200207913404e+00 1.203289166210e+00 1.213333643672e+00 1.228675736417e+00 1.246306936989e+00 1.262561495583e+00 1.273904404001e+00 1.277624153598e+00 1.272271075550e+00 1.257789139834e+00 1.235379718223e+00 1.207117754977e+00 1.175448215262e+00 1.142674992156e+00 1.110551095397e+00 1.080044203546e+00 1.051300397614e+00 1.023702140025e+00 9.960261933068e-01 9.666770395039e-01 9.340254927221e-01 8.968730825846e-01 8.549906408764e-01 8.095598901763e-01 7.633269772437e-01 7.202008905274e-01 6.841844708917e-01 6.578710237431e-01 6.413578087875e-01 6.325145097883e-01 6.286945014235e-01 6.288992924744e-01 6.350208596628e-01 6.512945376766e-01 6.819214288953e-01 7.281068437427e-01 7.866636777891e-01 8.510448827469e-01 9.136224369983e-01 9.677455266844e-01 1.008916244920e+00 1.035168998701e+00 1.046895952613e+00 1.046343197576e+00 1.036935631708e+00 1.022617242350e+00 1.007278206189e+00 9.942869074297e-01 9.860769511638e-01 9.837856428798e-01 9.870331366033e-01 9.940342807482e-01 1.002080293091e+00 1.008335324197e+00 1.010682760260e+00
 9.733224062908e-01 9.708980523513e-01 9.644576071517e-01 9.562367662616e-01 9.492584229758e-01 9.464599981392e-01 9.498441478842e-01 9.599521762671e-01 9.757161038142e-01 9.946842982737e-01 1.013400744649e+00 1.027843284898e+00 1.033915795055e+00 1.028028307361e+00 1.007762908969e+00 9.725272738078e-01 9.240537774990e-01 8.665500256509e-01 8.063067899447e-01 7.505743679437e-01 7.056588544010e-01 6.748466242567e-01 6.574326390691e-01 6.498728728116e-01 6.483574042161e-01 6.510196485412e-01 6.585480522013e-01 6.731722781898e-01 6.967649906589e-01 7.292790694479e-01 7.684029099536e-01 8.104703943983e-01 8.518079018828e-01 8.897598400615e-01 9.231072884337e-01 9.519769994865e-01 9.774528822330e-01 1.001087855683e+00 1.024465489706e+00 1.048873736297e+00 1.075051717205e+00 1.103011885868e+00 1.131946070130e+00 1.160234654778e+00 1.185672964068e+00 1.205861691625e+00 1.218727340428e+00 1.223026151394e+00 1.218744657826e+00 1.207256271074e+00 1.191216531548e+00 1.174154730256e+00 1.159799772359e+00 1.151272751863e+00 1.150372031065e+00 1.157127065722e+00 1.169825239155e+00 1.185435288642e+00 1.200248055391e+00 1.210536964936e+00 1.213130960217e+00 1.205856691887e+00 1.187830266456e+00 1.159608114225e+00 1.123152764897e+00 1.081582901232e+00 1.038721010454e+00 9.984985926335e-01 9.643204931320e-01 9.386309723583e-01 9.228319902578e-01 9.175173758854e-01 9.228319902578e-01 9.386309723583e-01 9.643204931320e-01 9.984985926335e-01 1.038721010454e+00 1.081582901232e+00 1.123152764897e+00 1.159608114225e+00 1.187830266456e+00 1.205856691887e+00 1.213130960217e+00 1.210536964936e+00 1.200248055391e+00 1.185435288642e+00 1.169825239155e+00 1.157127065722e+00 1.150372031065e+00 1.151272751863e+00 1.159799772359e+00 1.174154730256e+00 1.191216531548e+00 1.207256271074e+00 1.218744657826e+00 1.223026151394e+00 1.218727340428e+00 1.205861691625e+00 1.185672964068e+00 1.160234654778e+00 1.131946070130e+00 1.103011885868e+00 1.075051717205e+00 1.048873736297e+00 1.024465489706e+00 1.001087855683e+00 9.774528822330e-01 9.519769994865e-01 9.231072884337e-01 8.897598400615e-01 8.518079018828e-01 8.104703943983e-01 7.684029099536e-01 7.292790694479e-01 6.967649906589e-01 6.731722781898e-01 6.585480522013e-01 6.510196485412e-01 6.483574042161e-01 6.498728728116e-01 6.574326390691e-01 6.748466242567e-01 7.056588544010e-01 7.505743679437e-01 8.063067899447e-01 8.665500256509e-01 9.240537774990e-01 9.725272738078e-01 1.007762908969e+00 1.028028307361e+00 1.033915795055e+00 1.027843284898e+00 1.013400744649e+00 9.946842982737e-01 9.757161038142e-01 9.599521762671e-01 9.498441478842e-01 9.464599981392e-01 9.492584229758e-01 9.562367662616e-01 9.644576071517e-01 9.708980523513e-01 9.733224062908e-01
 9.514020428707e-01 9.486603057641e-01 9.413058801764e-01 9.317041607981e-01 9.230912693158e-01 9.186889236846e-01 9.208121666051e-01 9.302725828214e-01 9.461867073096e-01 9.661871105205e-01 9.868320183888e-01 1.004061023547e+00 1.013725840554e+00 1.012162808071e+00 9.968513795264e-01 9.670448936863e-01 9.242417177792e-01 8.723220927812e-01 8.171402795166e-01 7.654535872566e-01 7.231777874236e-01 6.935049539742e-01 6.760422572935e-01 6.677768007446e-01 6.653016016468e-01 6.668101355674e-01 6.727220575482e-01 6.849054089071e-01 7.050465635810e-01 7.332484055990e-01 7.676172496130e-01 8.049515572493e-01 8.419270898626e-01 8.760449602800e-01 9.060676259709e-01 9.320013334926e-01 9.547679935454e-01 9.757898253211e-01 9.965838285629e-01 1.018451637330e+00 1.042207260896e+00 1.067965338402e+00 1.095009359811e+00 1.121779291433e+00 1.146087528149e+00 1.165510184079e+00 1.177907059845e+00 1.181935693596e+00 1.177464115171e+00 1.165745145811e+00 1.149339766450e+00 1.131750446419e+00 1.116779958117e+00 1.107728642752e+00 1.106635386431e+00 1.113780391343e+00 1.127636527044e+00 1.145272065933e+00 1.163011585780e+00 1.177123708506e+00 1.184432294209e+00 1.182766425330e+00 1.171250284403e+00 1.150413663838e+00 1.122125986792e+00 1.089299035393e+00 1.055392807410e+00 1.023810878890e+00 9.973131764263e-01 9.776848443884e-01 9.657661706342e-01 9.617865673500e-01 9.657661706342e-01 9.776848443884e-01 9.973131764263e-01 1.023810878890e+00 1.055392807410e+00 1.089299035393e+00 1.122125986792e+00 1.150413663838e+00 1.171250284403e+00 1.182766425330e+00 1.184432294209e+00 1.177123708506e+00 1.163011585780e+00 1.145272065933e+00 1.127636527044e+00 1.113780391343e+00 1.106635386431e+00 1.107728642752e+00 1.116779958117e+00 1.131750446419e+00 1.149339766450e+00 1.165745145811e+00 1.177464115171e+00 1.181935693596e+00 1.177907059845e+00 1.165510184079e+00 1.146087528149e+00 1.121779291433e+00 1.095009359811e+00 1.067965338402e+00 1.042207260896e+00 1.018451637330e+00 9.965838285629e-01 9.757898253211e-01 9.547679935454e-01 9.320013334926e-01 9.060676259709e-01 8.760449602800e-01 8.419270898626e-01 8.049515572493e-01 7.676172496130e-01 7.332484055990e-01 7.050465635810e-01 6.849054089071e-01 6.727220575482e-01 6.668101355674e-01 6.653016016468e-01 6.677768007446e-01 6.760422572935e-01 6.935049539742e-01 7.231777874236e-01 7.654535872566e-01 8.171402795166e-01 8.723220927812e-01 9.242417177792e-01 9.670448936863e-01 9.968513795264e-01 1.012162808071e+00 1.013725840554e+00 1.004061023547e+00 9.868320183888e-01 9.661871105205e-01 9.461867073096e-01 9.302725828214e-01 9.208121666051e-01 9.186889236846e-01 9.230912693158e-01 9.317041607981e-01 9.413058801764e-01 9.486603057641e-01 9.514020428707e-01
 9.458268289956e-01 9.425605915476e-01 9.336633105278e-01 9.216099500261e-01 9.098415323589e-01 9.018788737618e-01 9.004063746354e-01 9.066076397514e-01 9.199053262943e-01 9.381427158665e-01 9.580111065262e-01 9.755296761435e-01 9.866052195232e-01 9.875985187017e-01 9.759619682527e-01 9.508365278141e-01 9.134858760937e-01 8.674185543217e-01 8.179730385594e-01 7.713053944951e-01 7.327969213702e-01 7.053909073558e-01 6.888554032633e-01 6.806042955132e-01 6.776095273009e-01 6.781447495388e-01 6.824085535175e-01 6.919384723660e-01 7.082688491532e-01 7.316949543770e-01 7.608180293137e-01 7.930152758833e-01 8.254232210930e-01 8.557880136960e-01 8.829098772091e-01 9.066835915070e-01 9.278572006074e-01 9.476932020718e-01 9.676081556718e-01 9.888697004929e-01 1.012318552488e+00 1.038098082235e+00 1.065497996654e+00 1.092923820313e+00 1.118108496721e+00 1.138521432999e+00 1.151884016164e+00 1.156700721983e+00 1.152669358226e+00 1.140870093891e+00 1.123715874616e+00 1.104636600438e+00 1.087486989231e+00 1.075778649209e+00 1.071897671406e+00 1.076549266187e+00 1.088599669032e+00 1.105415134470e+00 1.123513835192e+00 1.139274447086e+00 1.149586202656e+00 1.152314334760e+00 1.146581491951e+00 1.132853666889e+00 1.112823106937e+00 1.089078280892e+00 1.064581615459e+00 1.042080441208e+00 1.023607020648e+00 1.010254812352e+00 1.002323449169e+00 9.997101500152e-01 1.002323449169e+00 1.010254812352e+00 1.023607020648e+00 1.042080441208e+00 1.064581615459e+00 1.089078280892e+00 1.112823106937e+00 1.132853666889e+00 1.146581491951e+00 1.152314334760e+00 1.149586202656e+00 1.139274447086e+00 1.123513835192e+00 1.105415134470e+00 1.088599669032e+00 1.076549266187e+00 1.071897671406e+00 1.075778649209e+00 1.087486989231e+00 1.104636600438e+00 1.123715874616e+00 1.140870093891e+00 1.152669358226e+00 1.156700721983e+00 1.151884016164e+00 1.138521432999e+00 1.118108496721e+00 1.092923820313e+00 1.065497996654e+00 1.038098082235e+00 1.012318552488e+00 9.888697004929e-01 9.676081556718e-01 9.476932020718e-01 9.278572006074e-01 9.066835915070e-01 8.829098772091e-01 8.557880136960e-01 8.254232210930e-01 7.930152758833e-01 7.608180293137e-01 7.316949543770e-01 7.082688491532e-01 6.919384723660e-01 6.824085535175e-01 6.781447495388e-01 6.776095273009e-01 6.806042955132e-01 6.888554032633e-01 7.053909073558e-01 7.327969213702e-01 7.713053944951e-01 8.179730385594e-01 8.674185543217e-01 9.134858760937e-01 9.508365278141e-01 9.759619682527e-01 9.875985187017e-01 9.866052195232e-01 9.755296761435e-01 9.580111065262e-01 9.381427158665e-01 9.199053262943e-01 9.066076397514e-01 9.004063746354e-01 9.018788737618e-01 9.098415323589e-01 9.216099500261e-01 9.336633105278e-01 9.425605915476e-01 9.458268289956e-01
 9.556031581146e-01 9.516791140033e-01 9.408226295891e-01 9.255701585523e-01 9.095064593623e-01 8.964036794165e-01 8.893098425261e-01 8.898367506691e-01 8.978286287180e-01 9.114890481486e-01 9.277886493464e-01 9.429756246244e-01 9.531406385207e-01 9.547734024212e-01 9.453785253860e-01 9.240194702004e-01 8.917265261453e-01 8.515846622503e-01 8.083297842002e-01 7.674130330567e-01 7.335518408657e-01 7.093179866821e-01 6.945207161534e-01 6.869254849843e-01 6.838618385898e-01 6.837038484402e-01 6.864668783796e-01 6.933775530000e-01 7.058162892737e-01 7.242660831761e-01 7.478498650449e-01 7.746074544335e-01 8.022484327659e-01 8.288716714315e-01 8.534043266316e-01 8.756787564639e-01 8.962914939657e-01 9.163361318073e-01 9.371037666100e-01 9.597847865868e-01 9.851713348692e-01 1.013346595143e+00 1.043499910146e+00 1.073896504259e+00 1.102099280522e+00 1.125393636083e+00 1.141316510953e+00 1.148178778404e+00 1.145466577118e+00 1.134038856690e+00 1.116094564416e+00 1.094912782740e+00 1.074334555588e+00 1.058050971792e+00 1.048863523645e+00 1.048049627071e+00 1.055102689111e+00 1.067942610679e+00 1.083493246909e+00 1.098397958868e+00 1.109693897017e+00 1.115307623310e+00 1.114335339916e+00 1.107113491621e+00 1.095060025215e+00 1.080313144570e+00 1.065214396384e+00 1.051765909614e+00 1.041234173565e+00 1.034039210879e+00 1.029989078392e+00 1.028698247495e+00 1.029989078392e+00 1.034039210879e+00 1.041234173565e+00 1.051765909614e+00 1.065214396384e+00 1.080313144570e+00 1.095060025215e+00 1.107113491621e+00 1.114335339916e+00 1.115307623310e+00 1.109693897017e+00 1.098397958868e+00 1.083493246909e+00 1.067942610679e+00 1.055102689111e+00 1.048049627071e+00 1.048863523645e+00 1.058050971792e+00 1.074334555588e+00 1.094912782740e+00 1.116094564416e+00 1.134038856690e+00 1.145466577118e+00 1.148178778404e+00 1.141316510953e+00 1.125393636083e+00 1.102099280522e+00 1.073896504259e+00 1.043499910146e+00 1.013346595143e+00 9.851713348692e-01 9.597847865868e-01 9.371037666100e-01 9.163361318073e-01 8.962914939657e-01 8.756787564639e-01 8.534043266316e-01 8.288716714315e-01 8.022484327659e-01 7.746074544335e-01 7.478498650449e-01 7.242660831761e-01 7.058162892737e-01 6.933775530000e-01 6.864668783796e-01 6.837038484402e-01 6.838618385898e-01 6.869254849843e-01 6.945207161534e-01 7.093179866821e-01 7.335518408657e-01 7.674130330567e-01 8.083297842002e-01 8.515846622503e-01 8.917265261453e-01 9.240194702004e-01 9.453785253860e-01 9.547734024212e-01 9.531406385207e-01 9.429756246244e-01 9.277886493464e-01 9.114890481486e-01 8.978286287180e-01 8.898367506691e-01 8.893098425261e-01 8.964036794165e-01 9.095064593623e-01 9.255701585523e-01 9.408226295891e-01 9.516791140033e-01 9.556031581146e-01
 9.781228217395e-01 9.735011834653e-01 9.605395260975e-01 9.417684580441e-01 9.208086304025e-01 9.015712252290e-01 8.873877246239e-01 8.802814333012e-01 8.805999680077e-01 8.870523408995e-01 8.970691894528e-01 9.073106283745e-01 9.142051602077e-01 9.144917774344e-01 9.058056022888e-01 8.871722142547e-01 8.593729565826e-01 8.250141738982e-01 7.881462543571e-01 7.534091838775e-01 7.247574005515e-01 7.042952850842e-01 6.917949815204e-01 6.853228182670e-01 6.825499044355e-01 6.819766061976e-01 6.834633293319e-01 6.879425879031e-01 6.966148331938e-01 7.101111188272e-01 7.280636946293e-01 7.492130650531e-01 7.719422027772e-01 7.948292822607e-01 8.170390724225e-01 8.384279615046e-01 8.594838751133e-01 8.811396760297e-01 9.045254602752e-01 9.306865477825e-01 9.602594306357e-01 9.931547048657e-01 1.028342830454e+00 1.063853026863e+00 1.097018816312e+00 1.124908043413e+00 1.144862136562e+00 1.154994476813e+00 1.154566841519e+00 1.144183239198e+00 1.125770224684e+00 1.102361129720e+00 1.077671886235e+00 1.055482087073e+00 1.038972256519e+00 1.030067844939e+00 1.029086376796e+00 1.034768567145e+00 1.044712035147e+00 1.056030583682e+00 1.066032887692e+00 1.072744737737e+00 1.075209668167e+00 1.073553456900e+00 1.068814328405e+00 1.062555497858e+00 1.056402633464e+00 1.051558845375e+00 1.048522551392e+00 1.047092771589e+00 1.046655175071e+00 1.046592453448e+00 1.046655175071e+00 1.047092771589e+00 1.048522551392e+00 1.051558845375e+00 1.056402633464e+00 1.062555497858e+00 1.068814328405e+00 1.073553456900e+00 1.075209668167e+00 1.072744737737e+00 1.066032887692e+00 1.056030583682e+00 1.044712035147e+00 1.034768567145e+00 1.029086376796e+00 1.030067844939e+00 1.038972256519e+00 1.055482087073e+00 1.077671886235e+00 1.102361129720e+00 1.125770224684e+00 1.144183239198e+00 1.154566841519e+00 1.154994476813e+00 1.144862136562e+00 1.124908043413e+00 1.097018816312e+00 1.063853026863e+00 1.028342830454e+00 9.931547048657e-01 9.602594306357e-01 9.306865477825e-01 9.045254602752e-01 8.811396760297e-01 8.594838751133e-01 8.384279615046e-01 8.170390724225e-01 7.948292822607e-01 7.719422027772e-01 7.492130650531e-01 7.280636946293e-01 7.101111188272e-01 6.966148331938e-01 6.879425879031e-01 6.834633293319e-01 6.819766061976e-01 6.825499044355e-01 6.853228182670e-01 6.917949815204e-01 7.042952850842e-01 7.247574005515e-01 7.534091838775e-01 7.881462543571e-01 8.250141738982e-01 8.593729565826e-01 8.871722142547e-01 9.058056022888e-01 9.144917774344e-01 9.142051602077e-01 9.073106283745e-01 8.970691894528e-01 8.870523408995e-01 8.805999680077e-01 8.802814333012e-01 8.873877246239e-01 9.015712252290e-01 9.208086304025e-01 9.417684580441e-01 9.605395260975e-01 9.735011834653e-01 9.781228217395e-01
 1.009508208602e+00 1.004236381668e+00 9.892902401876e-01 9.671170177439e-01 9.412456474957e-01 9.155736231693e-01 8.935659851483e-01 8.775686242621e-01 8.684345793755e-01 8.654898964873e-01 8.668097081933e-01 8.696628363303e-01 8.710032935747e-01 8.679619320497e-01 8.583849768811e-01 8.413015007448e-01 8.172267597507e-01 7.882299292889e-01 7.575985453229e-01 7.290688563514e-01 7.057665283002e-01 6.892738187436e-01 6.792854906500e-01 6.741367259752e-01 6.718362034844e-01 6.710357222039e-01 6.714719451908e-01 6.737936050353e-01 6.789973770934e-01 6.877997451525e-01 7.002860850580e-01 7.159006742914e-01 7.337655550000e-01 7.530625354487e-01 7.733180518603e-01 7.945166453243e-01 8.170894238302e-01 8.418026206150e-01 8.695623378601e-01 9.011556591590e-01 9.369312704931e-01 9.764911016950e-01 1.018489858278e+00 1.060671322858e+00 1.100133059573e+00 1.133760321845e+00 1.158741955362e+00 1.173030852315e+00 1.175686744985e+00 1.167050964892e+00 1.148740616957e+00 1.123467461903e+00 1.094695712855e+00 1.066150852059e+00 1.041252939053e+00 1.022528828640e+00 1.011191636554e+00 1.007002102932e+00 1.008503846505e+00 1.013534225635e+00 1.019857282127e+00 1.025676379102e+00 1.029981374471e+00 1.032622802341e+00 1.034155405653e+00 1.035477572423e+00 1.037423972096e+00 1.040377913182e+00 1.044108566126e+00 1.047855513407e+00 1.050645435474e+00 1.051677353618e+00 1.050645435474e+00 1.047855513407e+00 1.044108566126e+00 1.040377913182e+00 1.037423972096e+00 1.035477572423e+00 1.034155405653e+00 1.032622802341e+00 1.029981374471e+00 1.025676379102e+00 1.019857282127e+00 1.013534225635e+00 1.008503846505e+00 1.007002102932e+00 1.011191636554e+00 1.022528828640e+00 1.041252939053e+00 1.066150852059e+00 1.094695712855e+00 1.123467461903e+00 1.148740616957e+00 1.167050964892e+00 1.175686744985e+00 1.173030852315e+00 1.158741955362e+00 1.133760321845e+00 1.100133059573e+00 1.060671322858e+00 1.018489858278e+00 9.764911016950e-01 9.369312704931e-01 9.011556591590e-01 8.695623378601e-01 8.418026206150e-01 8.170894238302e-01 7.945166453243e-01 7.733180518603e-01 7.530625354487e-01 7.337655550000e-01 7.159006742914e-01 7.002860850580e-01 6.877997451525e-01 6.789973770934e-01 6.737936050353e-01 6.714719451908e-01 6.710357222039e-01 6.718362034844e-01 6.741367259752e-01 6.792854906500e-01 6.892738187436e-01 7.057665283002e-01 7.290688563514e-01 7.575985453229e-01 7.882299292889e-01 8.172267597507e-01 8.413015007448e-01 8.583849768811e-01 8.679619320497e-01 8.710032935747e-01 8.696628363303e-01 8.668097081933e-01 8.654898964873e-01 8.684345793755e-01 8.775686242621e-01 8.935659851483e-01 9.155736231693e-01 9.412456474957e-01 9.671170177439e-01 9.892902401876e-01 1.004236381668e+00 1.009508208602e+00
 1.044941687288e+00 1.039139451709e+00 1.022546064891e+00 9.974540976114e-01 9.671833920857e-01 9.354552369492e-01 9.056922303367e-01 8.804137518182e-01 8.608948538364e-01 8.471071624485e-01 8.378980630228e-01 8.313305020038e-01 8.250774788695e-01 8.168258924055e-01 8.047415957861e-01 7.878937489662e-01 7.665253308314e-01 7.421279742060e-01 7.171569678228e-01 6.943904717867e-01 6.760943104477e-01 6.633193132399e-01 6.556721198756e-01 6.517425673871e-01 6.498781327697e-01 6.489051784134e-01 6.484726023068e-01 6.489681991092e-01 6.511657136440e-01 6.557983367136e-01 6.633171672333e-01 6.738263294780e-01 6.872189981318e-01 7.033731638886e-01 7.222951024645e-01 7.441874249818e-01 7.694592615577e-01 7.986674379509e-01 8.323855273290e-01 8.709917914091e-01 9.144042230199e-01 9.618020286254e-01 1.011484229466e+00 1.060936082639e+00 1.107088466994e+00 1.146740859107e+00 1.177018133987e+00 1.195785103706e+00 1.201947470811e+00 1.195605024948e+00 1.178054787910e+00 1.151637035967e+00 1.119468400164e+00 1.085069227354e+00 1.051911207587e+00 1.022943178419e+00 1.000176489631e+00 9.844404884398e-01 9.754024629034e-01 9.718738221654e-01 9.722961231031e-01 9.752003670119e-01 9.795757357237e-01 9.849820979199e-01 9.914261156985e-01 9.990857629844e-01 1.007969743538e+00 1.017655349869e+00 1.027231910774e+00 1.035444640218e+00 1.041012682094e+00 1.042983962634e+00 1.041012682094e+00 1.035444640218e+00 1.027231910774e+00 1.017655349869e+00 1.007969743538e+00 9.990857629844e-01 9.914261156985e-01 9.849820979199e-01 9.795757357237e-01 9.752003670119e-01 9.722961231031e-01 9.718738221654e-01 9.754024629034e-01 9.844404884398e-01 1.000176489631e+00 1.022943178419e+00 1.051911207587e+00 1.085069227354e+00 1.119468400164e+00 1.151637035967e+00 1.178054787910e+00 1.195605024948e+00 1.201947470811e+00 1.195785103706e+00 1.177018133987e+00 1.146740859107e+00 1.107088466994e+00 1.060936082639e+00 1.011484229466e+00 9.618020286254e-01 9.144042230199e-01 8.709917914091e-01 8.323855273290e-01 7.986674379509e-01 7.694592615577e-01 7.441874249818e-01 7.222951024645e-01 7.033731638886e-01 6.872189981318e-01 6.738263294780e-01 6.633171672333e-01 6.557983367136e-01 6.511657136440e-01 6.489681991092e-01 6.484726023068e-01 6.489051784134e-01 6.498781327697e-01 6.517425673871e-01 6.556721198756e-01 6.633193132399e-01 6.760943104477e-01 6.943904717867e-01 7.171569678228e-01 7.421279742060e-01 7.665253308314e-01 7.878937489662e-01 8.047415957861e-01 8.168258924055e-01 8.250774788695e-01 8.313305020038e-01 8.378980630228e-01 8.471071624485e-01 8.608948538364e-01 8.804137518182e-01 9.056922303367e-01 9.354552369492e-01 9.671833920857e-01 9.974540976114e-01 1.022546064891e+00 1.039139451709e+00 1.044941687288e+00
 1.079126104520e+00 1.072960494315e+00 1.055200967078e+00 1.027926302965e+00 9.941559263386e-01 9.573011439984e-01 9.205816336637e-01 8.865178009096e-01 8.566681340224e-01 8.315772454340e-01 8.108895036360e-01 7.935735712560e-01 7.781782750276e-01 7.631092771676e-01 7.469798094203e-01 7.289628110786e-01 7.090499291111e-01 6.881393831115e-01 6.678208353678e-01 6.499126513036e-01 6.358305999738e-01 6.261172779539e-01 6.203008618913e-01 6.172171053895e-01 6.155513756469e-01 6.143295030075e-01 6.131575089512e-01 6.122047873216e-01 6.120127160383e-01 6.132691460323e-01 6.166923049992e-01 6.229564394496e-01 6.327082015575e-01 6.465645707548e-01 6.650932800927e-01 6.887630803061e-01 7.179459412067e-01 7.528956058254e-01 7.937083399699e-01 8.402042762017e-01 8.917582581831e-01 9.470945931710e-01 1.004202913510e+00 1.060414853203e+00 1.112632109812e+00 1.157694475499e+00 1.192771902104e+00 1.215728622600e+00 1.225374996271e+00 1.221606931436e+00 1.205409580176e+00 1.178737698358e+00 1.144307775885e+00 1.105318574403e+00 1.065112322820e+00 1.026826539700e+00 9.930371592246e-01 9.655065342860e-01 9.450318920737e-01 9.315447380773e-01 9.243710625018e-01 9.225733468996e-01 9.252692335320e-01 9.317781155706e-01 9.415708715310e-01 9.540983536124e-01 9.685605804352e-01 9.837684608121e-01 9.981814875511e-01 1.010106057708e+00 1.017988987382e+00 1.020742830024e+00 1.017988987382e+00 1.010106057708e+00 9.981814875511e-01 9.837684608121e-01 9.685605804352e-01 9.540983536124e-01 9.415708715310e-01 9.317781155706e-01 9.252692335320e-01 9.225733468996e-01 9.243710625018e-01 9.315447380773e-01 9.450318920737e-01 9.655065342860e-01 9.930371592246e-01 1.026826539700e+00 1.065112322820e+00 1.105318574403e+00 1.144307775885e+00 1.178737698358e+00 1.205409580176e+00 1.221606931436e+00 1.225374996271e+00 1.215728622600e+00 1.192771902104e+00 1.157694475499e+00 1.112632109812e+00 1.060414853203e+00 1.004202913510e+00 9.470945931710e-01 8.917582581831e-01 8.402042762017e-01 7.937083399699e-01 7.528956058254e-01 7.179459412067e-01 6.887630803061e-01 6.650932800927e-01 6.465645707548e-01 6.327082015575e-01 6.229564394496e-01 6.166923049992e-01 6.132691460323e-01 6.120127160383e-01 6.122047873216e-01 6.131575089512e-01 6.143295030075e-01 6.155513756469e-01 6.172171053895e-01 6.203008618913e-01 6.261172779539e-01 6.358305999738e-01 6.499126513036e-01 6.678208353678e-01 6.881393831115e-01 7.090499291111e-01 7.289628110786e-01 7.469798094203e-01 7.631092771676e-01 7.781782750276e-01 7.935735712560e-01 8.108895036360e-01 8.315772454340e-01 8.566681340224e-01 8.865178009096e-01 9.205816336637e-01 9.573011439984e-01 9.941559263386e-01 1.027926302965e+00 1.055200967078e+00 1.072960494315e+00 1.079126104520e+00
 1.106994868990e+00 1.100649135142e+00 1.082263337662e+00 1.053662664019e+00 1.017501543830e+00 9.767937014009e-01 9.344357633130e-01 8.928119611482e-01 8.536068483069e-01 8.178001409179e-01 7.857502969894e-01 7.573193976873e-01 7.319976911777e-01 7.090177355361e-01 6.875653345802e-01 6.670158174613e-01 6.471687684168e-01 6.283647443197e-01 6.113662112264e-01 5.970735428280e-01 5.861094528574e-01 5.785456555576e-01 5.738427419265e-01 5.710632560249e-01 5.692224110311e-01 5.675716260370e-01 5.657377963872e-01 5.637298402244e-01 5.618826653930e-01 5.607941522405e-01 5.613398238571e-01 5.646474803023e-01 5.720333008008e-01 5.848335275259e-01 6.041789916168e-01 6.307886609021e-01 6.649143261283e-01 7.063774569468e-01 7.546674468676e-01 8.089571600510e-01 8.680615485496e-01 9.303220056639e-01 9.935436507317e-01 1.055055557618e+00 1.111884292812e+00 1.161033179490e+00 1.199825435295e+00 1.226195512826e+00 1.238916462558e+00 1.237721922416e+00 1.223310934844e+00 1.197268194045e+00 1.161892539764e+00 1.119999395486e+00 1.074668825094e+00 1.029014445156e+00 9.859075478131e-01 9.477710831183e-01 9.163596902957e-01 8.926934302897e-01 8.770976960851e-01 8.693473168363e-01 8.688725447336e-01 8.748897984426e-01 8.864290045829e-01 9.022799851887e-01 9.209001976453e-01 9.403969210226e-01 9.586529140815e-01 9.735679224293e-01 9.833322160373e-01 9.867262325172e-01 9.833322160373e-01 9.735679224293e-01 9.586529140815e-01 9.403969210226e-01 9.209001976453e-01 9.022799851887e-01 8.864290045829e-01 8.748897984426e-01 8.688725447336e-01 8.693473168363e-01 8.770976960851e-01 8.926934302897e-01 9.163596902957e-01 9.477710831183e-01 9.859075478131e-01 1.029014445156e+00 1.074668825094e+00 1.119999395486e+00 1.161892539764e+00 1.197268194045e+00 1.223310934844e+00 1.237721922416e+00 1.238916462558e+00 1.226195512826e+00 1.199825435295e+00 1.161033179490e+00 1.111884292812e+00 1.055055557618e+00 9.935436507317e-01 9.303220056639e-01 8.680615485496e-01 8.089571600510e-01 7.546674468676e-01 7.063774569468e-01 6.649143261283e-01 6.307886609021e-01 6.041789916168e-01 5.848335275259e-01 5.720333008008e-01 5.646474803023e-01 5.613398238571e-01 5.607941522405e-01 5.618826653930e-01 5.637298402244e-01 5.657377963872e-01 5.675716260370e-01 5.692224110311e-01 5.710632560249e-01 5.738427419265e-01 5.785456555576e-01 5.861094528574e-01 5.970735428280e-01 6.113662112264e-01 6.283647443197e-01 6.471687684168e-01 6.670158174613e-01 6.875653345802e-01 7.090177355361e-01 7.319976911777e-01 7.573193976873e-01 7.857502969894e-01 8.178001409179e-01 8.536068483069e-01 8.928119611482e-01 9.344357633130e-01 9.767937014009e-01 1.017501543830e+00 1.053662664019e+00 1.082263337662e+00 1.100649135142e+00 1.106994868990e+00
 1.124602239968e+00 1.118253652861e+00 1.099760930741e+00 1.070676802572e+00 1.033258820523e+00 9.900812743285e-01 9.436519162633e-01 8.961296430212e-01 8.492018874818e-01 8.041379567911e-01 7.618550399278e-01 7.229844344284e-01 6.878932099407e-01 6.566513482678e-01 6.290861794665e-01 6.048799885779e-01 5.837506997065e-01 5.655909944516e-01 5.504507979044e-01 5.384136179638e-01 5.294033503591e-01 5.230507719420e-01 5.187303785589e-01 5.156907957176e-01 5.132515796663e-01 5.109164361257e-01 5.084194935911e-01 5.057104426837e-01 5.029775044972e-01 5.007156341553e-01 4.998598698213e-01 5.018436385542e-01 5.085009762169e-01 5.217750167730e-01 5.432555660867e-01 5.738111750374e-01 6.134497957889e-01 6.614584741876e-01 7.166705690299e-01 7.776447785133e-01 8.427406870139e-01 9.100620132906e-01 9.773853405445e-01 1.042184285286e+00 1.101728249092e+00 1.153283335138e+00 1.194397816418e+00 1.223127659750e+00 1.238253706773e+00 1.239386657086e+00 1.226982539044e+00 1.202285412006e+00 1.167198298594e+00 1.124137457084e+00 1.075854438609e+00 1.025285797437e+00 9.753702689138e-01 9.288864143210e-01 8.882631127460e-01 8.554131208948e-01 8.316056604241e-01 8.174217454441e-01 8.127757080099e-01 8.169796696247e-01 8.287983780059e-01 8.465069567501e-01 8.679329576026e-01 8.905675264884e-01 9.117688136845e-01 9.290439652332e-01 9.403206106556e-01 9.442370912661e-01 9.403206106556e-01 9.290439652332e-01 9.117688136845e-01 8.905675264884e-01 8.679329576026e-01 8.465069567501e-01 8.287983780059e-01 8.169796696247e-01 8.127757080099e-01 8.174217454441e-01 8.316056604241e-01 8.554131208948e-01 8.882631127460e-01 9.288864143210e-01 9.753702689138e-01 1.025285797437e+00 1.075854438609e+00 1.124137457084e+00 1.167198298594e+00 1.202285412006e+00 1.226982539044e+00 1.239386657086e+00 1.238253706773e+00 1.223127659750e+00 1.194397816418e+00 1.153283335138e+00 1.101728249092e+00 1.042184285286e+00 9.773853405445e-01 9.100620132906e-01 8.427406870139e-01 7.776447785133e-01 7.166705690299e-01 6.614584741876e-01 6.134497957889e-01 5.738111750374e-01 5.432555660867e-01 5.217750167730e-01 5.085009762169e-01 5.018436385542e-01 4.998598698213e-01 5.007156341553e-01 5.029775044972e-01 5.057104426837e-01 5.084194935911e-01 5.109164361257e-01 5.132515796663e-01 5.156907957176e-01 5.187303785589e-01 5.230507719420e-01 5.294033503591e-01 5.384136179638e-01 5.504507979044e-01 5.655909944516e-01 5.837506997065e-01 6.048799885779e-01 6.290861794665e-01 6.566513482678e-01 6.878932099407e-01 7.229844344284e-01 7.618550399278e-01 8.041379567911e-01 8.492018874818e-01 8.961296430212e-01 9.436519162633e-01 9.900812743285e-01 1.033258820523e+00 1.070676802572e+00 1.099760930741e+00 1.118253652861e+00 1.124602239968e+00
 1.129980172882e+00 1.123774157449e+00 1.105607788819e+00 1.076760940574e+00 1.039092735866e+00 9.947287957533e-01 9.457747188364e-01 8.941251130546e-01 8.414085908254e-01 7.890610881557e-01 7.383964344373e-01 6.906338880742e-01 6.468437297769e-01 6.078246786422e-01 5.740118664297e-01 5.454647178943e-01 5.219601105064e-01 5.031225498564e-01 4.884847451905e-01 4.774895873895e-01 4.694649229129e-01 4.636222271079e-01 4.591736952720e-01 4.554557514092e-01 4.520330875392e-01 4.486956222872e-01 4.453984761820e-01 4.421923545966e-01 4.392412327652e-01 4.369746077089e-01 4.363061845320e-01 4.387987944132e-01 4.465790141927e-01 4.619540200856e-01 4.867663782297e-01 5.218575515314e-01 5.668950619413e-01 6.206384149642e-01 6.813589140580e-01 7.471647000698e-01 8.161307608628e-01 8.862823968634e-01 9.555034646797e-01 1.021506127789e+00 1.081866031855e+00 1.134163620648e+00 1.176195406342e+00 1.206171708917e+00 1.222906811389e+00 1.225929135046e+00 1.215499362897e+00 1.192571211911e+00 1.158705607606e+00 1.115942187388e+00 1.066695123176e+00 1.013645883417e+00 9.596389284672e-01 9.075653714059e-01 8.602183224975e-01 8.201119194855e-01 7.892550097174e-01 7.689813705015e-01 7.597847916935e-01 7.612708078023e-01 7.721693871945e-01 7.904526963150e-01 8.134846116881e-01 8.382507302118e-01 8.616356151507e-01 8.807551336635e-01 8.932515590603e-01 8.975963177286e-01 8.932515590603e-01 8.807551336635e-01 8.616356151507e-01 8.382507302118e-01 8.134846116881e-01 7.904526963150e-01 7.721693871945e-01 7.612708078023e-01 7.597847916935e-01 7.689813705015e-01 7.892550097174e-01 8.201119194855e-01 8.602183224975e-01 9.075653714059e-01 9.596389284672e-01 1.013645883417e+00 1.066695123176e+00 1.115942187388e+00 1.158705607606e+00 1.192571211911e+00 1.215499362897e+00 1.225929135046e+00 1.222906811389e+00 1.206171708917e+00 1.176195406342e+00 1.134163620648e+00 1.081866031855e+00 1.021506127789e+00 9.555034646797e-01 8.862823968634e-01 8.161307608628e-01 7.471647000698e-01 6.813589140580e-01 6.206384149642e-01 5.668950619413e-01 5.218575515314e-01 4.867663782297e-01 4.619540200856e-01 4.465790141927e-01 4.387987944132e-01 4.363061845320e-01 4.369746077089e-01 4.392412327652e-01 4.421923545966e-01 4.453984761820e-01 4.486956222872e-01 4.520330875392e-01 4.554557514092e-01 4.591736952720e-01 4.636222271079e-01 4.694649229129e-01 4.774895873895e-01 4.884847451905e-01 5.031225498564e-01 5.219601105064e-01 5.454647178943e-01 5.740118664297e-01 6.078246786422e-01 6.468437297769e-01 6.906338880742e-01 7.383964344373e-01 7.890610881557e-01 8.414085908254e-01 8.941251130546e-01 9.457747188364e-01 9.947287957533e-01 1.039092735866e+00 1.076760940574e+00 1.105607788819e+00 1.123774157449e+00 1.129980172882e+00
 1.123652639312e+00 1.117688106387e+00 1.100155099545e+00 1.072071734198e+00 1.034923369753e+00 9.904120520803e-01 9.402647676676e-01 8.861173824877e-01 8.295153140134e-01 7.719862794268e-01 7.151133995659e-01 6.605177086433e-01 6.097591702045e-01 5.641579736563e-01 5.246236223227e-01 4.915799450954e-01 4.649902695548e-01 4.444467790882e-01 4.292419261261e-01 4.184236947338e-01 4.108414528613e-01 4.052689356367e-01 4.006115116349e-01 3.961098994733e-01 3.914532051828e-01 3.867324950768e-01 3.822809555253e-01 3.784848839746e-01 3.757089542951e-01 3.744269987029e-01 3.754806351230e-01 3.803474925266e-01 3.911270021967e-01 4.101229197037e-01 4.391201275028e-01 4.787610066933e-01 5.283912035042e-01 5.863980122369e-01 6.507241751428e-01 7.192471753819e-01 7.899332734201e-01 8.608484285699e-01 9.300507251851e-01 9.955208072220e-01 1.055154497171e+00 1.106833319445e+00 1.148596011965e+00 1.178809884195e+00 1.196337768412e+00 1.200662568769e+00 1.191906925535e+00 1.170805014899e+00 1.138641589616e+00 1.097147480960e+00 1.048429866763e+00 9.949003675368e-01 9.392210319279e-01 8.842312340459e-01 8.328325263963e-01 7.878311110846e-01 7.516990894470e-01 7.263284759383e-01 7.127742832243e-01 7.110653367478e-01 7.201363416537e-01 7.379140819313e-01 7.615096304946e-01 7.875331312191e-01 8.124540975086e-01 8.329912976112e-01 8.464739286239e-01 8.511688922212e-01 8.464739286239e-01 8.329912976112e-01 8.124540975086e-01 7.875331312191e-01 7.615096304946e-01 7.379140819313e-01 7.201363416537e-01 7.110653367478e-01 7.127742832243e-01 7.263284759383e-01 7.516990894470e-01 7.878311110846e-01 8.328325263963e-01 8.842312340459e-01 9.392210319279e-01 9.949003675368e-01 1.048429866763e+00 1.097147480960e+00 1.138641589616e+00 1.170805014899e+00 1.191906925535e+00 1.200662568769e+00 1.196337768412e+00 1.178809884195e+00 1.148596011965e+00 1.106833319445e+00 1.055154497171e+00 9.955208072220e-01 9.300507251851e-01 8.608484285699e-01 7.899332734201e-01 7.192471753819e-01 6.507241751428e-01 5.863980122369e-01 5.283912035042e-01 4.787610066933e-01 4.391201275028e-01 4.101229197037e-01 3.911270021967e-01 3.803474925266e-01 3.754806351230e-01 3.744269987029e-01 3.757089542951e-01 3.784848839746e-01 3.822809555253e-01 3.867324950768e-01 3.914532051828e-01 3.961098994733e-01 4.006115116349e-01 4.052689356367e-01 4.108414528613e-01 4.184236947338e-01 4.292419261261e-01 4.444467790882e-01 4.649902695548e-01 4.915799450954e-01 5.246236223227e-01 5.641579736563e-01 6.097591702045e-01 6.605177086433e-01 7.151133995659e-01 7.719862794268e-01 8.295153140134e-01 8.861173824877e-01 9.402647676676e-01 9.904120520803e-01 1.034923369753e+00 1.072071734198e+00 1.100155099545e+00 1.117688106387e+00 1.123652639312e+00
 1.108587965035e+00 1.102914488118e+00 1.086175089127e+00 1.059159480778e+00 1.023021910513e+00 9.790996690891e-01 9.287868375057e-01 8.734937284040e-01 8.146790970819e-01 7.539245172394e-01 6.929869545420e-01 6.337401109329e-01 5.780235484142e-01 5.274373899040e-01 4.831655081061e-01 4.458975525462e-01 4.158556429219e-01 3.928547653039e-01 3.763022618994e-01 3.651562505836e-01 3.579417166217e-01 3.529298246190e-01 3.485029066529e-01 3.435284820374e-01 3.376137137852e-01 3.311085139074e-01 3.248919005928e-01 3.200121725685e-01 3.173899522314e-01 3.177569442229e-01 3.218720091783e-01 3.308621777446e-01 3.463673308824e-01 3.702280547686e-01 4.038365112300e-01 4.475579612432e-01 5.005710379305e-01 5.611622875877e-01 6.272217422688e-01 6.965930435900e-01 7.672674548978e-01 8.374082255731e-01 9.052590831741e-01 9.690473663826e-01 1.026943903905e+00 1.077088157008e+00 1.117726170790e+00 1.147358202265e+00 1.164914043054e+00 1.169860865441e+00 1.162243933722e+00 1.142660038376e+00 1.112203167860e+00 1.072381235493e+00 1.025050933405e+00 9.723839678599e-01 9.168345521383e-01 8.610882748008e-01 8.079822048887e-01 7.603547861008e-01 7.208499692154e-01 6.916603729564e-01 6.742656521700e-01 6.691596496481e-01 6.756850376405e-01 6.919866058951e-01 7.151650928029e-01 7.416123174816e-01 7.674454968739e-01 7.889872058235e-01 8.032303047013e-01 8.082040337349e-01 8.032303047013e-01 7.889872058235e-01 7.674454968739e-01 7.416123174816e-01 7.151650928029e-01 6.919866058951e-01 6.756850376405e-01 6.691596496481e-01 6.742656521700e-01 6.916603729564e-01 7.208499692154e-01 7.603547861008e-01 8.079822048887e-01 8.610882748008e-01 9.168345521383e-01 9.723839678599e-01 1.025050933405e+00 1.072381235493e+00 1.112203167860e+00 1.142660038376e+00 1.162243933722e+00 1.169860865441e+00 1.164914043054e+00 1.147358202265e+00 1.117726170790e+00 1.077088157008e+00 1.026943903905e+00 9.690473663826e-01 9.052590831741e-01 8.374082255731e-01 7.672674548978e-01 6.965930435900e-01 6.272217422688e-01 5.611622875877e-01 5.005710379305e-01 4.475579612432e-01 4.038365112300e-01 3.702280547686e-01 3.463673308824e-01 3.308621777446e-01 3.218720091783e-01 3.177569442229e-01 3.173899522314e-01 3.200121725685e-01 3.248919005928e-01 3.311085139074e-01 3.376137137852e-01 3.435284820374e-01 3.485029066529e-01 3.529298246190e-01 3.579417166217e-01 3.651562505836e-01 3.763022618994e-01 3.928547653039e-01 4.158556429219e-01 4.458975525462e-01 4.831655081061e-01 5.274373899040e-01 5.780235484142e-01 6.337401109329e-01 6.929869545420e-01 7.539245172394e-01 8.146790970819e-01 8.734937284040e-01 9.287868375057e-01 9.790996690891e-01 1.023021910513e+00 1.059159480778e+00 1.086175089127e+00 1.102914488118e+00 1.108587965035e+00
 1.089450804254e+00 1.084074670742e+00 1.068157501405e+00 1.042313031304e+00 1.007427753127e+00 9.645525382325e-01 9.148159671120e-01 8.594410486323e-01 7.998100700188e-01 7.375324818813e-01 6.744622281269e-01 6.125983588108e-01 5.538783041179e-01 4.999648904792e-01 4.520845776608e-01 4.110364461320e-01 3.773057039429e-01 3.511478444086e-01 3.324795996842e-01 3.205663671824e-01 3.138141930032e-01 3.099279761886e-01 3.065022233911e-01 3.017030039729e-01 2.947714746887e-01 2.861877302048e-01 2.774763310693e-01 2.707082447678e-01 2.678467088944e-01 2.702352340850e-01 2.785548154774e-01 2.932387805618e-01 3.149438105362e-01 3.445876079053e-01 3.829452885409e-01 4.301465230973e-01 4.854165357937e-01 5.472117547859e-01 6.135831689577e-01 6.824891382607e-01 7.520305540691e-01 8.204882337190e-01 8.862661071943e-01 9.477899690457e-01 1.003437369986e+00 1.051544355931e+00 1.090510646741e+00 1.118950848208e+00 1.135862006638e+00 1.140731109530e+00 1.133586792302e+00 1.114968893669e+00 1.085870155551e+00 1.047655704810e+00 1.002008775207e+00 9.509037492036e-01 8.965898482843e-01 8.415563138973e-01 7.884599531427e-01 7.399866429381e-01 6.986996095081e-01 6.668364551588e-01 6.461032204592e-01 6.374246188733e-01 6.406764412999e-01 6.544704657501e-01 6.761519526226e-01 7.020734783468e-01 7.280836732746e-01 7.501296561857e-01 7.648455393492e-01 7.700095545507e-01 7.648455393492e-01 7.501296561857e-01 7.280836732746e-01 7.020734783468e-01 6.761519526226e-01 6.544704657501e-01 6.406764412999e-01 6.374246188733e-01 6.461032204592e-01 6.668364551588e-01 6.986996095081e-01 7.399866429381e-01 7.884599531427e-01 8.415563138973e-01 8.965898482843e-01 9.509037492036e-01 1.002008775207e+00 1.047655704810e+00 1.085870155551e+00 1.114968893669e+00 1.133586792302e+00 1.140731109530e+00 1.135862006638e+00 1.118950848208e+00 1.090510646741e+00 1.051544355931e+00 1.003437369986e+00 9.477899690457e-01 8.862661071943e-01 8.204882337190e-01 7.520305540691e-01 6.824891382607e-01 6.135831689577e-01 5.472117547859e-01 4.854165357937e-01 4.301465230973e-01 3.829452885409e-01 3.445876079053e-01 3.149438105362e-01 2.932387805618e-01 2.785548154774e-01 2.702352340850e-01 2.678467088944e-01 2.707082447678e-01 2.774763310693e-01 2.861877302048e-01 2.947714746887e-01 3.017030039729e-01 3.065022233911e-01 3.099279761886e-01 3.138141930032e-01 3.205663671824e-01 3.324795996842e-01 3.511478444086e-01 3.773057039429e-01 4.110364461320e-01 4.520845776608e-01 4.999648904792e-01 5.538783041179e-01 6.125983588108e-01 6.744622281269e-01 7.375324818813e-01 7.998100700188e-01 8.594410486323e-01 9.148159671120e-01 9.645525382325e-01 1.007427753127e+00 1.042313031304e+00 1.068157501405e+00 1.084074670742e+00 1.089450804254e+00
 1.071282478490e+00 1.066174108957e+00 1.051016490812e+00 1.026304509699e+00 9.927430203902e-01 9.511806551018e-01 9.025619089211e-01 8.479637949689e-01 7.886994519176e-01 7.263698940044e-01 6.628532533832e-01 6.001549980234e-01 5.401585727841e-01 4.843944084712e-01 4.339281300817e-01 3.894856020833e-01 3.517351492785e-01 3.214885833752e-01 2.995215733799e-01 2.858873233362e-01 2.792010086395e-01 2.766297341701e-01 2.747545322378e-01 2.707456258495e-01 2.631987071256e-01 2.525144150074e-01 2.408300830080e-01 2.314985032112e-01 2.280643210599e-01 2.329362347294e-01 2.466620242298e-01 2.684996898364e-01 2.976070803423e-01 3.337039762692e-01 3.769097342095e-01 4.272236990075e-01 4.840776875439e-01 5.462565006886e-01 6.121035179730e-01 6.797975054861e-01 7.475989418659e-01 8.139226473374e-01 8.773085004384e-01 9.363292630461e-01 9.895080387330e-01 1.035316136425e+00 1.072266328879e+00 1.099069488393e+00 1.114789364134e+00 1.118970530242e+00 1.111675964455e+00 1.093454527792e+00 1.065266283063e+00 1.028401725076e+00 9.844288744771e-01 9.351614271193e-01 8.826583575801e-01 8.291923964309e-01 7.771651734861e-01 7.289905191592e-01 6.869692932214e-01 6.531713876558e-01 6.293392860793e-01 6.167301178753e-01 6.158092732662e-01 6.258597283249e-01 6.447188522950e-01 6.689078877597e-01 6.941232726956e-01 7.159847055230e-01 7.307653434709e-01 7.359840482731e-01 7.307653434709e-01 7.159847055230e-01 6.941232726956e-01 6.689078877597e-01 6.447188522950e-01 6.258597283249e-01 6.158092732662e-01 6.167301178753e-01 6.293392860793e-01 6.531713876558e-01 6.869692932214e-01 7.289905191592e-01 7.771651734861e-01 8.291923964309e-01 8.826583575801e-01 9.351614271193e-01 9.844288744771e-01 1.028401725076e+00 1.065266283063e+00 1.093454527792e+00 1.111675964455e+00 1.118970530242e+00 1.114789364134e+00 1.099069488393e+00 1.072266328879e+00 1.035316136425e+00 9.895080387330e-01 9.363292630461e-01 8.773085004384e-01 8.139226473374e-01 7.475989418659e-01 6.797975054861e-01 6.121035179730e-01 5.462565006886e-01 4.840776875439e-01 4.272236990075e-01 3.769097342095e-01 3.337039762692e-01 2.976070803423e-01 2.684996898364e-01 2.466620242298e-01 2.329362347294e-01 2.280643210599e-01 2.314985032112e-01 2.408300830080e-01 2.525144150074e-01 2.631987071256e-01 2.707456258495e-01 2.747545322378e-01 2.766297341701e-01 2.792010086395e-01 2.858873233362e-01 2.995215733799e-01 3.214885833752e-01 3.517351492785e-01 3.894856020833e-01 4.339281300817e-01 4.843944084712e-01 5.401585727841e-01 6.001549980234e-01 6.628532533832e-01 7.263698940044e-01 7.886994519176e-01 8.479637949689e-01 9.025619089211e-01 9.511806551018e-01 9.927430203902e-01 1.026304509699e+00 1.051016490812e+00 1.066174108957e+00 1.071282478490e+00
 1.058010997232e+00 1.053124382832e+00 1.038620012283e+00 1.014932532460e+00 9.826793927216e-01 9.426007650509e-01 8.955306358427e-01 8.424461035275e-01 7.845854447466e-01 7.234950792687e-01 6.609918390417e-01 5.989736881748e-01 5.391401155387e-01 4.827375137969e-01 4.305190881173e-01 3.829760668156e-01 3.408082162793e-01 3.053105768235e-01 2.782620835581e-01 2.609489453822e-01 2.527456678967e-01 2.505539804118e-01 2.498996150827e-01 2.467633702959e-01 2.388984091509e-01 2.264175377287e-01 2.119169306173e-01 2.001300927158e-01 1.966400163858e-01 2.052599249519e-01 2.260493103873e-01 2.564434836331e-01 2.938183053230e-01 3.367777627864e-01 3.849481617192e-01 4.382960078297e-01 4.965017690161e-01 5.587145903726e-01 6.236285846328e-01 6.897046985216e-01 7.554100203258e-01 8.193177126928e-01 8.800993804638e-01 9.364438291028e-01 9.869817214196e-01 1.030282209405e+00 1.064948776683e+00 1.089779354971e+00 1.103923831565e+00 1.107007165862e+00 1.099164022863e+00 1.080991715292e+00 1.053453498925e+00 1.017801099883e+00 9.755091944858e-01 9.282505295112e-01 8.778947249740e-01 8.264758086599e-01 7.761020402711e-01 7.288408621177e-01 6.866267531920e-01 6.512220927239e-01 6.242522426410e-01 6.071798442784e-01 6.010424359608e-01 6.059125100328e-01 6.203548903525e-01 6.412974011344e-01 6.644511200873e-01 6.851933309205e-01 6.994747444422e-01 7.045561636029e-01 6.994747444422e-01 6.851933309205e-01 6.644511200873e-01 6.412974011344e-01 6.203548903525e-01 6.059125100328e-01 6.010424359608e-01 6.071798442784e-01 6.242522426410e-01 6.512220927239e-01 6.866267531920e-01 7.288408621177e-01 7.761020402711e-01 8.264758086599e-01 8.778947249740e-01 9.282505295112e-01 9.755091944858e-01 1.017801099883e+00 1.053453498925e+00 1.080991715292e+00 1.099164022863e+00 1.107007165862e+00 1.103923831565e+00 1.089779354971e+00 1.064948776683e+00 1.030282209405e+00 9.869817214196e-01 9.364438291028e-01 8.800993804638e-01 8.193177126928e-01 7.554100203258e-01 6.897046985216e-01 6.236285846328e-01 5.587145903726e-01 4.965017690161e-01 4.382960078297e-01 3.849481617192e-01 3.367777627864e-01 2.938183053230e-01 2.564434836331e-01 2.260493103873e-01 2.052599249519e-01 1.966400163858e-01 2.001300927158e-01 2.119169306173e-01 2.264175377287e-01 2.388984091509e-01 2.467633702959e-01 2.498996150827e-01 2.505539804118e-01 2.527456678967e-01 2.609489453822e-01 2.782620835581e-01 3.053105768235e-01 3.408082162793e-01 3.829760668156e-01 4.305190881173e-01 4.827375137969e-01 5.391401155387e-01 5.989736881748e-01 6.609918390417e-01 7.234950792687e-01 7.845854447466e-01 8.424461035275e-01 8.955306358427e-01 9.426007650509e-01 9.826793927216e-01 1.014932532460e+00 1.038620012283e+00 1.053124382832e+00 1.058010997232e+00
 1.051446119921e+00 1.046737015215e+00 1.032769610694e+00 1.009982306456e+00 9.789900846564e-01 9.405145505881e-01 8.953430800816e-01 8.443917584220e-01 7.888133049928e-01 7.300458885216e-01 6.697567869347e-01 6.096343829869e-01 5.510864313711e-01 4.949945836914e-01 4.417235289808e-01 3.914465898985e-01 3.447294723448e-01 3.030889116365e-01 2.690733809065e-01 2.453319859064e-01 2.326628933864e-01 2.284283961844e-01 2.274284850692e-01 2.244342625489e-01 2.162180629362e-01 2.024520036812e-01 1.860599780342e-01 1.732253699160e-01 1.718446932618e-01 1.868618130650e-01 2.167799140263e-01 2.566920074457e-01 3.025381063793e-01 3.522806836007e-01 4.053155998293e-01 4.616210654222e-01 5.210800239264e-01 5.831529099120e-01 6.468761836026e-01 7.110213312401e-01 7.743019230629e-01 8.354801629728e-01 8.933742617188e-01 9.467821091501e-01 9.944314277648e-01 1.034978465120e+00 1.067115167515e+00 1.089738514134e+00 1.102104017633e+00 1.103937820760e+00 1.095462673875e+00 1.077334800323e+00 1.050529742970e+00 1.016250868642e+00 9.758706977740e-01 9.309100599866e-01 8.830307152305e-01 8.340066167898e-01 7.856323911874e-01 7.396035406863e-01 6.974480009717e-01 6.605597757836e-01 6.303456416843e-01 6.083422373333e-01 5.960498897293e-01 5.943454919059e-01 6.026880286872e-01 6.186634587790e-01 6.382430773914e-01 6.567104866241e-01 6.697740126011e-01 6.744767677975e-01 6.697740126011e-01 6.567104866241e-01 6.382430773914e-01 6.186634587790e-01 6.026880286872e-01 5.943454919059e-01 5.960498897293e-01 6.083422373333e-01 6.303456416843e-01 6.605597757836e-01 6.974480009717e-01 7.396035406863e-01 7.856323911874e-01 8.340066167898e-01 8.830307152305e-01 9.309100599866e-01 9.758706977740e-01 1.016250868642e+00 1.050529742970e+00 1.077334800323e+00 1.095462673875e+00 1.103937820760e+00 1.102104017633e+00 1.089738514134e+00 1.067115167515e+00 1.034978465120e+00 9.944314277648e-01 9.467821091501e-01 8.933742617188e-01 8.354801629728e-01 7.743019230629e-01 7.110213312401e-01 6.468761836026e-01 5.831529099120e-01 5.210800239264e-01 4.616210654222e-01 4.053155998293e-01 3.522806836007e-01 3.025381063793e-01 2.566920074457e-01 2.167799140263e-01 1.868618130650e-01 1.718446932618e-01 1.732253699160e-01 1.860599780342e-01 2.024520036812e-01 2.162180629362e-01 2.244342625489e-01 2.274284850692e-01 2.284283961844e-01 2.326628933864e-01 2.453319859064e-01 2.690733809065e-01 3.030889116365e-01 3.447294723448e-01 3.914465898985e-01 4.417235289808e-01 4.949945836914e-01 5.510864313711e-01 6.096343829869e-01 6.697567869347e-01 7.300458885216e-01 7.888133049928e-01 8.443917584220e-01 8.953430800816e-01 9.405145505881e-01 9.789900846564e-01 1.009982306456e+00 1.032769610694e+00 1.046737015215e+00 1.051446119921e+00
 1.051234860081e+00 1.046662565054e+00 1.033123076802e+00 1.011110990863e+00 9.813058543833e-01 9.444774666414e-01 9.014283857596e-01 8.530376207880e-01 8.003636811676e-01 7.446888787103e-01 6.874624249428e-01 6.300868248468e-01 5.736192663771e-01 5.185609522986e-01 4.649028528643e-01 4.125062057204e-01 3.617080655971e-01 3.139488011063e-01 2.720198363845e-01 2.394840751833e-01 2.188123340424e-01 2.089014161964e-01 2.047787152146e-01 2.003364804181e-01 1.913296159070e-01 1.769052144844e-01 1.603492265900e-01 1.495145782164e-01 1.544057741988e-01 1.792923365859e-01 2.196434890900e-01 2.687811823347e-01 3.222619995763e-01 3.779902342194e-01 4.353204178298e-01 4.942197717304e-01 5.546769293325e-01 6.163670576381e-01 6.786189794990e-01 7.405093106800e-01 8.010201361496e-01 8.591284741600e-01 9.138148915328e-01 9.639950439871e-01 1.008496028199e+00 1.046066082198e+00 1.075502765206e+00 1.095816885356e+00 1.106386705987e+00 1.107056600049e+00 1.098139127554e+00 1.080339812632e+00 1.054626639368e+00 1.022127581449e+00 9.840818189627e-01 9.418221106187e-01 8.967780451782e-01 8.504517524836e-01 8.043186058574e-01 7.597195149820e-01 7.177944091132e-01 6.795759689015e-01 6.462072530187e-01 6.191746311508e-01 6.002638422418e-01 5.910346011648e-01 5.918779423659e-01 6.012588511906e-01 6.156951912171e-01 6.306244044228e-01 6.416608753214e-01 6.457089815087e-01 6.416608753214e-01 6.306244044228e-01 6.156951912171e-01 6.012588511906e-01 5.918779423659e-01 5.910346011648e-01 6.002638422418e-01 6.191746311508e-01 6.462072530187e-01 6.795759689015e-01 7.177944091132e-01 7.597195149820e-01 8.043186058574e-01 8.504517524836e-01 8.967780451782e-01 9.418221106187e-01 9.840818189627e-01 1.022127581449e+00 1.054626639368e+00 1.080339812632e+00 1.098139127554e+00 1.107056600049e+00 1.106386705987e+00 1.095816885356e+00 1.075502765206e+00 1.046066082198e+00 1.008496028199e+00 9.639950439871e-01 9.138148915328e-01 8.591284741600e-01 8.010201361496e-01 7.405093106800e-01 6.786189794990e-01 6.163670576381e-01 5.546769293325e-01 4.942197717304e-01 4.353204178298e-01 3.779902342194e-01 3.222619995763e-01 2.687811823347e-01 2.196434890900e-01 1.792923365859e-01 1.544057741988e-01 1.495145782164e-01 1.603492265900e-01 1.769052144844e-01 1.913296159070e-01 2.003364804181e-01 2.047787152146e-01 2.089014161964e-01 2.188123340424e-01 2.394840751833e-01 2.720198363845e-01 3.139488011063e-01 3.617080655971e-01 4.125062057204e-01 4.649028528643e-01 5.185609522986e-01 5.736192663771e-01 6.300868248468e-01 6.874624249428e-01 7.446888787103e-01 8.003636811676e-01 8.530376207880e-01 9.014283857596e-01 9.444774666414e-01 9.813058543833e-01 1.011110990863e+00 1.033123076802e+00 1.046662565054e+00 1.051234860081e+00
 1.055645171656e+00 1.051172879817e+00 1.037964364043e+00 1.016591776207e+00 9.878473336605e-01 9.525944519027e-01 9.116913995781e-01 8.660042378722e-01 8.164963651258e-01 7.642726359507e-01 7.105300345949e-01 6.563543247350e-01 6.024516451783e-01 5.489785081999e-01 4.956256749262e-01 4.420033143382e-01 3.882234002172e-01 3.354795742074e-01 2.863421653541e-01 2.444893263887e-01 2.134390612297e-01 1.941420734836e-01 1.833142797401e-01 1.750419163532e-01 1.644042654769e-01 1.501347702257e-01 1.361836782440e-01 1.322317673442e-01 1.483567549834e-01 1.848961473429e-01 2.346759408028e-01 2.911535658464e-01 3.504678174542e-01 4.107574791735e-01 4.713556821434e-01 5.321500301201e-01 5.931231881333e-01 6.540730925980e-01 7.145535983222e-01 7.739156973768e-01 8.314094092045e-01 8.862349406795e-01 9.375397099736e-01 9.843614765179e-01 1.025623499014e+00 1.060176382599e+00 1.086932807255e+00 1.105025616343e+00 1.113970024530e+00 1.113729823426e+00 1.104702393508e+00 1.087621189185e+00 1.063416503227e+00 1.033113391878e+00 9.977791328351e-01 9.585334975297e-01 9.165587209387e-01 8.730871409168e-01 8.293010144569e-01 7.862321267543e-01 7.446997724935e-01 7.054295981975e-01 6.693064740005e-01 6.376715600422e-01 6.124016782287e-01 5.954989504717e-01 5.881627504684e-01 5.898299822585e-01 5.978321373906e-01 6.080697327874e-01 6.163005660828e-01 6.194196467110e-01 6.163005660828e-01 6.080697327874e-01 5.978321373906e-01 5.898299822585e-01 5.881627504684e-01 5.954989504717e-01 6.124016782287e-01 6.376715600422e-01 6.693064740005e-01 7.054295981975e-01 7.446997724935e-01 7.862321267543e-01 8.293010144569e-01 8.730871409168e-01 9.165587209387e-01 9.585334975297e-01 9.977791328351e-01 1.033113391878e+00 1.063416503227e+00 1.087621189185e+00 1.104702393508e+00 1.113729823426e+00 1.113970024530e+00 1.105025616343e+00 1.086932807255e+00 1.060176382599e+00 1.025623499014e+00 9.843614765179e-01 9.375397099736e-01 8.862349406795e-01 8.314094092045e-01 7.739156973768e-01 7.145535983222e-01 6.540730925980e-01 5.931231881333e-01 5.321500301201e-01 4.713556821434e-01 4.107574791735e-01 3.504678174542e-01 2.911535658464e-01 2.346759408028e-01 1.848961473429e-01 1.483567549834e-01 1.322317673442e-01 1.361836782440e-01 1.501347702257e-01 1.644042654769e-01 1.750419163532e-01 1.833142797401e-01 1.941420734836e-01 2.134390612297e-01 2.444893263887e-01 2.863421653541e-01 3.354795742074e-01 3.882234002172e-01 4.420033143382e-01 4.956256749262e-01 5.489785081999e-01 6.024516451783e-01 6.563543247350e-01 7.105300345949e-01 7.642726359507e-01 8.164963651258e-01 8.660042378722e-01 9.116913995781e-01 9.525944519027e-01 9.878473336605e-01 1.016591776207e+00 1.037964364043e+00 1.051172879817e+00 1.055645171656e+00
 1.062532607065e+00 1.058129708181e+00 1.045165184432e+00 1.024291704210e+00 9.964251246692e-01 9.625460069303e-01 9.235886959610e-01 8.804315471055e-01 8.339588874942e-01 7.851117525453e-01 7.348435022676e-01 6.839428991831e-01 6.328091480997e-01 5.813271030145e-01 5.289730602261e-01 4.751882870134e-01 4.199100894574e-01 3.640618576965e-01 3.098074746936e-01 2.603933493523e-01 2.193880405756e-01 1.890598511193e-01 1.685409363437e-01 1.537961960160e-01 1.404848965697e-01 1.276302010399e-01 1.202399971470e-01 1.282501966765e-01 1.573068923990e-01 2.033398857329e-01 2.594373498384e-01 3.205018229013e-01 3.834440901237e-01 4.466001925107e-01 5.092132486500e-01 5.710210442397e-01 6.319199091557e-01 6.917570990345e-01 7.502484348569e-01 8.069819344426e-01 8.614510231334e-01 9.130666628552e-01 9.611295315462e-01 1.004789172793e+00 1.043054382120e+00 1.074867253556e+00 1.099245254212e+00 1.115444227386e+00 1.123106706251e+00 1.122304808864e+00 1.113503992379e+00 1.097442307820e+00 1.074988406283e+00 1.047042692626e+00 1.014488996139e+00 9.782345468705e-01 9.392289263301e-01 8.984605369501e-01 8.568720995327e-01 8.152594635426e-01 7.742122879153e-01 7.342298744060e-01 6.959787463948e-01 6.606073131265e-01 6.299189263821e-01 6.060869822148e-01 5.908631758978e-01 5.845636275782e-01 5.854844701887e-01 5.902745470795e-01 5.951235948110e-01 5.971012701153e-01 5.951235948110e-01 5.902745470795e-01 5.854844701887e-01 5.845636275782e-01 5.908631758978e-01 6.060869822148e-01 6.299189263821e-01 6.606073131265e-01 6.959787463948e-01 7.342298744060e-01 7.742122879153e-01 8.152594635426e-01 8.568720995327e-01 8.984605369501e-01 9.392289263301e-01 9.782345468705e-01 1.014488996139e+00 1.047042692626e+00 1.074988406283e+00 1.097442307820e+00 1.113503992379e+00 1.122304808864e+00 1.123106706251e+00 1.115444227386e+00 1.099245254212e+00 1.074867253556e+00 1.043054382120e+00 1.004789172793e+00 9.611295315462e-01 9.130666628552e-01 8.614510231334e-01 8.069819344426e-01 7.502484348569e-01 6.917570990345e-01 6.319199091557e-01 5.710210442397e-01 5.092132486500e-01 4.466001925107e-01 3.834440901237e-01 3.205018229013e-01 2.594373498384e-01 2.033398857329e-01 1.573068923990e-01 1.282501966765e-01 1.202399971470e-01 1.276302010399e-01 1.404848965697e-01 1.537961960160e-01 1.685409363437e-01 1.890598511193e-01 2.193880405756e-01 2.603933493523e-01 3.098074746936e-01 3.640618576965e-01 4.199100894574e-01 4.751882870134e-01 5.289730602262e-01 5.813271030145e-01 6.328091480997e-01 6.839428991831e-01 7.348435022676e-01 7.851117525453e-01 8.339588874942e-01 8.804315471055e-01 9.235886959610e-01 9.625460069303e-01 9.964251246692e-01 1.024291704210e+00 1.045165184432e+00 1.058129708181e+00 1.062532607065e+00
 1.069850596267e+00 1.065500998304e+00 1.052721307160e+00 1.032233419686e+00 1.005053276561e+00 9.722673073840e-01 9.348925914020e-01 8.938397464103e-01 8.499488340005e-01 8.040368827746e-01 7.568631007923e-01 7.089810301388e-01 6.605565688446e-01 6.112881496929e-01 5.605214164087e-01 5.076040827875e-01 4.523552280092e-01 3.954744614281e-01 3.387263695976e-01 2.848172323240e-01 2.368556632748e-01 1.973880907697e-01 1.672283503672e-01 1.450009565459e-01 1.287012628815e-01 1.189378020753e-01 1.210343998097e-01 1.411499377000e-01 1.792460759511e-01 2.303477271611e-01 2.893076022093e-01 3.523169209681e-01 4.168189161340e-01 4.812231321675e-01 5.446286706739e-01 6.065831805062e-01 6.668606828508e-01 7.253071028548e-01 7.817526951130e-01 8.359825273850e-01 8.876994204541e-01 9.364939171617e-01 9.817934779771e-01 1.022833062159e+00 1.058682709601e+00 1.088348316494e+00 1.110929949832e+00 1.125781566397e+00 1.132643743093e+00 1.131667140431e+00 1.123351389207e+00 1.108418319796e+00 1.087659317936e+00 1.061852614819e+00 1.031721535996e+00 9.979889564457e-01 9.614214598648e-01 9.228193977058e-01 8.829576307722e-01 8.424881899248e-01 8.018658709314e-01 7.614502453726e-01 7.217432855889e-01 6.836991636118e-01 6.489376105582e-01 6.195794110178e-01 5.976330468861e-01 5.840633057952e-01 5.780959961579e-01 5.773010832127e-01 5.785508631644e-01 5.792900231258e-01 5.785508631644e-01 5.773010832127e-01 5.780959961579e-01 5.840633057952e-01 5.976330468861e-01 6.195794110178e-01 6.489376105582e-01 6.836991636118e-01 7.217432855889e-01 7.614502453726e-01 8.018658709314e-01 8.424881899248e-01 8.829576307722e-01 9.228193977058e-01 9.614214598648e-01 9.979889564457e-01 1.031721535996e+00 1.061852614819e+00 1.087659317936e+00 1.108418319796e+00 1.123351389207e+00 1.131667140431e+00 1.132643743093e+00 1.125781566397e+00 1.110929949832e+00 1.088348316494e+00 1.058682709601e+00 1.022833062159e+00 9.817934779771e-01 9.364939171617e-01 8.876994204541e-01 8.359825273850e-01 7.817526951130e-01 7.253071028548e-01 6.668606828508e-01 6.065831805062e-01 5.446286706739e-01 4.812231321675e-01 4.168189161340e-01 3.523169209681e-01 2.893076022093e-01 2.303477271611e-01 1.792460759511e-01 1.411499377000e-01 1.210343998097e-01 1.189378020753e-01 1.287012628815e-01 1.450009565459e-01 1.672283503672e-01 1.973880907697e-01 2.368556632748e-01 2.848172323240e-01 3.387263695976e-01 3.954744614281e-01 4.523552280092e-01 5.076040827875e-01 5.605214164087e-01 6.112881496929e-01 6.605565688446e-01 7.089810301388e-01 7.568631007923e-01 8.040368827746e-01 8.499488340005e-01 8.938397464103e-01 9.348925914020e-01 9.722673073840e-01 1.005053276561e+00 1.032233419686e+00 1.052721307160e+00 1.065500998304e+00 1.069850596267e+00
 1.075579713424e+00 1.071289622014e+00 1.058698705513e+00 1.038563852684e+00 1.011951318136e+00 9.800116368073e-01 9.438284272515e-01 9.043498162068e-01 8.624125766859e-01 8.187647102637e-01 7.740449668865e-01 7.286560002002e-01 6.826229763962e-01 6.355458088474e-01 5.867213365446e-01 5.354661932362e-01 4.815296905495e-01 4.254348977882e-01 3.686166221248e-01 3.133147811092e-01 2.621584069750e-01 2.175768008954e-01 1.811925692354e-01 1.536788132838e-01 1.356953763840e-01 1.295689188552e-01 1.391321464984e-01 1.660043276332e-01 2.076986173609e-01 2.600232312181e-01 3.191363025987e-01 3.820049435542e-01 4.463837236281e-01 5.106794923941e-01 5.738360602120e-01 6.352104988174e-01 6.944409918435e-01 7.513450180703e-01 8.058333144492e-01 8.578447907613e-01 9.072534098293e-01 9.537925163204e-01 9.969846055583e-01 1.036120157350e+00 1.070302889055e+00 1.098575285704e+00 1.120086898073e+00 1.134251466511e+00 1.140861274958e+00 1.140091988749e+00 1.132437684156e+00 1.118574506068e+00 1.099211490287e+00 1.075023765015e+00 1.046618178684e+00 1.014592386008e+00 9.795956908860e-01 9.423219209223e-01 9.034643750369e-01 8.636166495210e-01 8.231895410889e-01 7.824863033789e-01 7.419027615665e-01 7.022171467069e-01 6.648066598760e-01 6.315917661980e-01 6.045883396197e-01 5.851363136213e-01 5.732167262394e-01 5.673295902153e-01 5.651705677303e-01 5.647135876595e-01 5.651705677303e-01 5.673295902153e-01 5.732167262394e-01 5.851363136213e-01 6.045883396197e-01 6.315917661980e-01 6.648066598760e-01 7.022171467069e-01 7.419027615665e-01 7.824863033789e-01 8.231895410889e-01 8.636166495210e-01 9.034643750369e-01 9.423219209223e-01 9.795956908860e-01 1.014592386008e+00 1.046618178684e+00 1.075023765015e+00 1.099211490287e+00 1.118574506068e+00 1.132437684156e+00 1.140091988749e+00 1.140861274958e+00 1.134251466511e+00 1.120086898073e+00 1.098575285704e+00 1.070302889055e+00 1.036120157350e+00 9.969846055583e-01 9.537925163204e-01 9.072534098293e-01 8.578447907613e-01 8.058333144492e-01 7.513450180703e-01 6.944409918435e-01 6.352104988174e-01 5.738360602120e-01 5.106794923941e-01 4.463837236281e-01 3.820049435542e-01 3.191363025987e-01 2.600232312181e-01 2.076986173609e-01 1.660043276332e-01 1.391321464984e-01 1.295689188552e-01 1.356953763840e-01 1.536788132838e-01 1.811925692354e-01 2.175768008954e-01 2.621584069750e-01 3.133147811092e-01 3.686166221248e-01 4.254348977882e-01 4.815296905495e-01 5.354661932362e-01 5.867213365446e-01 6.355458088474e-01 6.826229763962e-01 7.286560002002e-01 7.740449668865e-01 8.187647102637e-01 8.624125766859e-01 9.043498162068e-01 9.438284272515e-01 9.800116368073e-01 1.011951318136e+00 1.038563852684e+00 1.058698705513e+00 1.071289622014e+00 1.075579713424e+00
 1.077404010739e+00 1.073211333931e+00 1.060903089648e+00 1.041220840476e+00 1.015211478157e+00 9.840233792351e-01 9.487626178641e-01 9.104029502184e-01 8.698010826012e-01 8.276900506672e-01 7.846664545806e-01 7.410733835432e-01 6.968909320427e-01 6.517158946909e-01 6.048765764581e-01 5.557190310262e-01 5.039682795937e-01 4.500090676358e-01 3.949991814506e-01 3.407793883459e-01 2.895880341329e-01 2.436853597412e-01 2.050883384905e-01 1.756418842856e-01 1.575580038936e-01 1.537087891966e-01 1.662949264854e-01 1.947893855560e-01 2.362706651629e-01 2.872482510916e-01 3.446149493578e-01 4.058098786082e-01 4.687769704600e-01 5.319020444329e-01 5.939879084009e-01 6.542118261884e-01 7.120788148988e-01 7.673602112363e-01 8.200182970311e-01 8.701027788865e-01 9.176155770750e-01 9.623997158766e-01 1.004048344325e+00 1.041893233152e+00 1.075059278612e+00 1.102611107172e+00 1.123720505805e+00 1.137819476640e+00 1.144694950125e+00 1.144489746973e+00 1.137638047351e+00 1.124732496637e+00 1.106396641487e+00 1.083219811799e+00 1.055744594527e+00 1.024511750031e+00 9.901253048018e-01 9.532589919368e-01 9.146055652659e-01 8.747789940659e-01 8.342273051510e-01 7.932717466149e-01 7.522562321492e-01 7.118041676338e-01 6.730313101453e-01 6.375700866021e-01 6.072670335705e-01 5.836008230129e-01 5.670831112552e-01 5.570267539545e-01 5.519649765152e-01 5.504689467418e-01 5.519649765152e-01 5.570267539545e-01 5.670831112552e-01 5.836008230129e-01 6.072670335705e-01 6.375700866021e-01 6.730313101453e-01 7.118041676338e-01 7.522562321492e-01 7.932717466149e-01 8.342273051510e-01 8.747789940659e-01 9.146055652659e-01 9.532589919368e-01 9.901253048018e-01 1.024511750031e+00 1.055744594527e+00 1.083219811799e+00 1.106396641487e+00 1.124732496637e+00 1.137638047351e+00 1.144489746973e+00 1.144694950125e+00 1.137819476640e+00 1.123720505805e+00 1.102611107172e+00 1.075059278612e+00 1.041893233152e+00 1.004048344325e+00 9.623997158766e-01 9.176155770750e-01 8.701027788865e-01 8.200182970311e-01 7.673602112363e-01 7.120788148988e-01 6.542118261884e-01 5.939879084009e-01 5.319020444329e-01 4.687769704600e-01 4.058098786082e-01 3.446149493578e-01 2.872482510916e-01 2.362706651629e-01 1.947893855560e-01 1.662949264854e-01 1.537087891966e-01 1.575580038936e-01 1.756418842856e-01 2.050883384905e-01 2.436853597412e-01 2.895880341329e-01 3.407793883459e-01 3.949991814506e-01 4.500090676358e-01 5.039682795937e-01 5.557190310262e-01 6.048765764581e-01 6.517158946909e-01 6.968909320427e-01 7.410733835432e-01 7.846664545806e-01 8.276900506672e-01 8.698010826012e-01 9.104029502184e-01 9.487626178641e-01 9.840233792351e-01 1.015211478157e+00 1.041220840476e+00 1.060903089648e+00 1.073211333931e+00 1.077404010739e+00
 1.072650645519e+00 1.068624527781e+00 1.056781671746e+00 1.037789999630e+00 1.012600686734e+00 9.822801887327e-01 9.478908099053e-01 9.103980401266e-01 8.706756473724e-01 8.294818942494e-01 7.874300142745e-01 7.448876277267e-01 7.018849572515e-01 6.581046028361e-01 6.129912391719e-01 5.659980004988e-01 5.168747130623e-01 4.659066559029e-01 4.140079521590e-01 3.626589707289e-01 3.137296921734e-01 2.692639141283e-01 2.313914550905e-01 2.024296370574e-01 1.850762227231e-01 1.820161503798e-01 1.945712841678e-01 2.216818040449e-01 2.606772255112e-01 3.086227307511e-01 3.629031070937e-01 4.212919811579e-01 4.818703438623e-01 5.430039990659e-01 6.033705703798e-01 6.619784839569e-01 7.182056236194e-01 7.717619862810e-01 8.226277531068e-01 8.709185812938e-01 9.167262803583e-01 9.599797492833e-01 1.000335957211e+00 1.037173772051e+00 1.069659927448e+00 1.096887341525e+00 1.118040759033e+00 1.132534104069e+00 1.140095727272e+00 1.140774455460e+00 1.134878334750e+00 1.122877700362e+00 1.105293784794e+00 1.082646689972e+00 1.055453479200e+00 1.024255794352e+00 9.896797025489e-01 9.524474566983e-01 9.133194144644e-01 8.730014061977e-01 8.320457082582e-01 7.908506090573e-01 7.497528860308e-01 7.092460168005e-01 6.701817234967e-01 6.338558100014e-01 6.018376482153e-01 5.755685263316e-01 5.558800794111e-01 5.427366767864e-01 5.354259003074e-01 5.331075829367e-01 5.354259003074e-01 5.427366767864e-01 5.558800794111e-01 5.755685263316e-01 6.018376482153e-01 6.338558100014e-01 6.701817234967e-01 7.092460168005e-01 7.497528860308e-01 7.908506090573e-01 8.320457082582e-01 8.730014061977e-01 9.133194144644e-01 9.524474566983e-01 9.896797025489e-01 1.024255794352e+00 1.055453479200e+00 1.082646689972e+00 1.105293784794e+00 1.122877700362e+00 1.134878334750e+00 1.140774455460e+00 1.140095727272e+00 1.132534104069e+00 1.118040759033e+00 1.096887341525e+00 1.069659927448e+00 1.037173772051e+00 1.000335957211e+00 9.599797492833e-01 9.167262803583e-01 8.709185812938e-01 8.226277531068e-01 7.717619862810e-01 7.182056236194e-01 6.619784839569e-01 6.033705703798e-01 5.430039990659e-01 4.818703438623e-01 4.212919811579e-01 3.629031070937e-01 3.086227307511e-01 2.606772255112e-01 2.216818040449e-01 1.945712841678e-01 1.820161503798e-01 1.850762227231e-01 2.024296370574e-01 2.313914550905e-01 2.692639141283e-01 3.137296921734e-01 3.626589707289e-01 4.140079521590e-01 4.659066559029e-01 5.168747130623e-01 5.659980004988e-01 6.129912391719e-01 6.581046028361e-01 7.018849572515e-01 7.448876277267e-01 7.874300142745e-01 8.294818942494e-01 8.706756473724e-01 9.103980401266e-01 9.478908099053e-01 9.822801887327e-01 1.012600686734e+00 1.037789999630e+00 1.056781671746e+00 1.068624527781e+00 1.072650645519e+00
 1.058766045422e+00 1.054986515267e+00 1.043837077469e+00 1.025856604316e+00 1.001827949613e+00 9.726572027211e-01 9.392892213249e-01 9.026339963987e-01 8.635604500668e-01 8.228618567540e-01 7.812072527256e-01 7.390452774735e-01 6.965365440482e-01 6.535367674455e-01 6.096949345548e-01 5.646517004381e-01 5.182525044810e-01 4.707406919343e-01 4.228194720338e-01 3.756305455346e-01 3.306555281402e-01 2.896294771535e-01 2.545347360434e-01 2.276705039514e-01 2.116020088776e-01 2.086050977223e-01 2.196191372235e-01 2.437325578217e-01 2.788307529056e-01 3.225562551808e-01 3.727427056981e-01 4.274447708380e-01 4.848613116609e-01 5.433366927706e-01 6.014286143147e-01 6.579951494799e-01 7.122811198657e-01 7.639198521816e-01 8.128695609632e-01 8.592726231453e-01 9.032775000006e-01 9.448855232914e-01 9.838309565987e-01 1.019574925673e+00 1.051367874222e+00 1.078356798319e+00 1.099745018757e+00 1.114904170144e+00 1.123455144749e+00 1.125283522287e+00 1.120516600544e+00 1.109455134765e+00 1.092498505457e+00 1.070108808784e+00 1.042799024379e+00 1.011156788680e+00 9.758816523368e-01 9.377905443639e-01 8.977656087650e-01 8.566557977696e-01 8.151690226557e-01 7.738216874496e-01 7.329762898146e-01 6.930169277600e-01 6.545321555928e-01 6.184590669717e-01 5.860278533802e-01 5.585270697497e-01 5.369493161858e-01 5.217463717572e-01 5.128382148457e-01 5.099214497289e-01 5.128382148457e-01 5.217463717572e-01 5.369493161858e-01 5.585270697497e-01 5.860278533802e-01 6.184590669717e-01 6.545321555928e-01 6.930169277600e-01 7.329762898146e-01 7.738216874496e-01 8.151690226557e-01 8.566557977696e-01 8.977656087650e-01 9.377905443639e-01 9.758816523368e-01 1.011156788680e+00 1.042799024379e+00 1.070108808784e+00 1.092498505457e+00 1.109455134765e+00 1.120516600544e+00 1.125283522287e+00 1.123455144749e+00 1.114904170144e+00 1.099745018757e+00 1.078356798319e+00 1.051367874222e+00 1.019574925673e+00 9.838309565987e-01 9.448855232914e-01 9.032775000006e-01 8.592726231453e-01 8.128695609632e-01 7.639198521816e-01 7.122811198657e-01 6.579951494799e-01 6.014286143147e-01 5.433366927706e-01 4.848613116609e-01 4.274447708380e-01 3.727427056981e-01 3.225562551808e-01 2.788307529056e-01 2.437325578217e-01 2.196191372235e-01 2.086050977223e-01 2.116020088776e-01 2.276705039514e-01 2.545347360434e-01 2.896294771535e-01 3.306555281402e-01 3.756305455346e-01 4.228194720338e-01 4.707406919343e-01 5.182525044810e-01 5.646517004381e-01 6.096949345548e-01 6.535367674455e-01 6.965365440482e-01 7.390452774735e-01 7.812072527256e-01 8.228618567540e-01 8.635604500668e-01 9.026339963987e-01 9.392892213249e-01 9.726572027211e-01 1.001827949613e+00 1.025856604316e+00 1.043837077469e+00 1.054986515267e+00 1.058766045422e+00
 1.034191192925e+00 1.030727578073e+00 1.020469483850e+00 1.003791043715e+00 9.812516781303e-01 9.535371059577e-01 9.214139882550e-01 8.856911412859e-01 8.472038252778e-01 8.067664899242e-01 7.651161784891e-01 7.228170720085e-01 6.802108927033e-01 6.373960906639e-01 5.943096135678e-01 5.508651617754e-01 5.070906562249e-01 4.632639146083e-01 4.199322124254e-01 3.779155640620e-01 3.382804364345e-01 3.023341810100e-01 2.716794222424e-01 2.482428223198e-01 2.341162686132e-01 2.310865180022e-01 2.399322122067e-01 2.601630292837e-01 2.904075016030e-01 3.289992601494e-01 3.742619435318e-01 4.245393046374e-01 4.781359434392e-01 5.333667688217e-01 5.886728131578e-01 6.427725228674e-01 6.947735974676e-01 7.442175364580e-01 7.910028679082e-01 8.352661606427e-01 8.771849222908e-01 9.168289361307e-01 9.540391366763e-01 9.884068493226e-01 1.019308148965e+00 1.045987524505e+00 1.067668597459e+00 1.083649328596e+00 1.093396464924e+00 1.096570098782e+00 1.093065257856e+00 1.082978274332e+00 1.066579278278e+00 1.044281754627e+00 1.016622613579e+00 9.842690070635e-01 9.480316980303e-01 9.088575480912e-01 8.677839804748e-01 8.258332882745e-01 7.838925182061e-01 7.426162133207e-01 7.024071462108e-01 6.635419087115e-01 6.263496116111e-01 5.913998310540e-01 5.595532267581e-01 5.318878724412e-01 5.094511341788e-01 4.930445158246e-01 4.831030241020e-01 4.797831719105e-01 4.831030241020e-01 4.930445158246e-01 5.094511341788e-01 5.318878724412e-01 5.595532267581e-01 5.913998310540e-01 6.263496116111e-01 6.635419087115e-01 7.024071462108e-01 7.426162133207e-01 7.838925182061e-01 8.258332882745e-01 8.677839804748e-01 9.088575480912e-01 9.480316980303e-01 9.842690070635e-01 1.016622613579e+00 1.044281754627e+00 1.066579278278e+00 1.082978274332e+00 1.093065257856e+00 1.096570098782e+00 1.093396464924e+00 1.083649328596e+00 1.067668597459e+00 1.045987524505e+00 1.019308148965e+00 9.884068493226e-01 9.540391366763e-01 9.168289361307e-01 8.771849222908e-01 8.352661606427e-01 7.910028679082e-01 7.442175364580e-01 6.947735974676e-01 6.427725228674e-01 5.886728131578e-01 5.333667688217e-01 4.781359434392e-01 4.245393046374e-01 3.742619435318e-01 3.289992601494e-01 2.904075016030e-01 2.601630292837e-01 2.399322122067e-01 2.310865180022e-01 2.341162686132e-01 2.482428223198e-01 2.716794222424e-01 3.023341810100e-01 3.382804364345e-01 3.779155640620e-01 4.199322124254e-01 4.632639146083e-01 5.070906562249e-01 5.508651617754e-01 5.943096135678e-01 6.373960906639e-01 6.802108927033e-01 7.228170720085e-01 7.651161784891e-01 8.067664899242e-01 8.472038252778e-01 8.856911412859e-01 9.214139882550e-01 9.535371059577e-01 9.812516781303e-01 1.003791043715e+00 1.020469483850e+00 1.030727578073e+00 1.034191192925e+00
 9.992806272983e-01 9.961654599122e-01 9.868821691447e-01 9.716308488872e-01 9.507265029609e-01 9.246093701388e-01 8.938408822768e-01 8.590975495193e-01 8.211535926713e-01 7.808324716013e-01 7.389267950696e-01 6.961288973526e-01 6.529834879929e-01 6.098725285339e-01 5.670800945581e-01 5.248744592216e-01 4.835658767897e-01 4.435552824297e-01 4.053119501963e-01 3.693660378873e-01 3.363267605837e-01 3.069483627909e-01 2.822329549847e-01 2.634521639612e-01 2.520255962218e-01 2.492055351549e-01 2.557063786643e-01 2.715620634300e-01 2.962644104292e-01 3.289727538134e-01 3.685947475473e-01 4.137965191173e-01 4.629886211097e-01 5.144468356973e-01 5.664990428950e-01 6.177275344879e-01 6.671123331290e-01 7.140899613789e-01 7.584821180997e-01 8.003865361639e-01 8.399934562266e-01 8.774415437027e-01 9.127049492492e-01 9.455435939866e-01 9.754943257761e-01 1.001909301408e+00 1.024016660971e+00 1.040995501446e+00 1.052092514478e+00 1.056697722061e+00 1.054431883546e+00 1.045186716410e+00 1.029119810281e+00 1.006633842845e+00 9.783364401795e-01 9.450161193288e-01 9.076311028076e-01 8.672868485739e-01 8.251916958352e-01 7.825503445109e-01 7.404206215850e-01 6.995802891589e-01 6.604547467728e-01 6.231947721618e-01 5.878600605465e-01 5.546507573898e-01 5.240693501098e-01 4.969705143597e-01 4.744019188195e-01 4.574241101466e-01 4.468838968489e-01 4.433125884073e-01 4.468838968489e-01 4.574241101466e-01 4.744019188195e-01 4.969705143597e-01 5.240693501098e-01 5.546507573898e-01 5.878600605465e-01 6.231947721618e-01 6.604547467728e-01 6.995802891589e-01 7.404206215850e-01 7.825503445109e-01 8.251916958352e-01 8.672868485739e-01 9.076311028076e-01 9.450161193288e-01 9.783364401795e-01 1.006633842845e+00 1.029119810281e+00 1.045186716410e+00 1.054431883546e+00 1.056697722061e+00 1.052092514478e+00 1.040995501446e+00 1.024016660971e+00 1.001909301408e+00 9.754943257761e-01 9.455435939866e-01 9.127049492492e-01 8.774415437027e-01 8.399934562266e-01 8.003865361639e-01 7.584821180997e-01 7.140899613789e-01 6.671123331290e-01 6.177275344879e-01 5.664990428950e-01 5.144468356973e-01 4.629886211097e-01 4.137965191173e-01 3.685947475473e-01 3.289727538134e-01 2.962644104292e-01 2.715620634300e-01 2.557063786643e-01 2.492055351549e-01 2.520255962218e-01 2.634521639612e-01 2.822329549847e-01 3.069483627909e-01 3.363267605837e-01 3.693660378873e-01 4.053119501963e-01 4.435552824297e-01 4.835658767897e-01 5.248744592216e-01 5.670800945581e-01 6.098725285339e-01 6.529834879929e-01 6.961288973526e-01 7.389267950696e-01 7.808324716013e-01 8.211535926713e-01 8.590975495193e-01 8.938408822768e-01 9.246093701388e-01 9.507265029609e-01 9.716308488872e-01 9.868821691447e-01 9.961654599122e-01 9.992806272983e-01
 9.568154582243e-01 9.540141049748e-01 9.456076749715e-01 9.316356532264e-01 9.121926633679e-01 8.874910638987e-01 8.578982157275e-01 8.239614376862e-01 7.863848276641e-01 7.459872427394e-01 7.036078517983e-01 6.600562567088e-01 6.160733657508e-01 5.723306238662e-01 5.294863063213e-01 4.882222279703e-01 4.492249187257e-01 4.131282148247e-01 3.804175053063e-01 3.513714046592e-01 3.260841397777e-01 3.046079636560e-01 2.871242387668e-01 2.740393064702e-01 2.659838928575e-01 2.636931391494e-01 2.678680765506e-01 2.790935920703e-01 2.977769156902e-01 3.240076797657e-01 3.573963988999e-01 3.969830999188e-01 4.412940912998e-01 4.885583779982e-01 5.369896937672e-01 5.850479293999e-01 6.316074501651e-01 6.760007603166e-01 7.179748127092e-01 7.575704389422e-01 7.949815046134e-01 8.304128496922e-01 8.639845084759e-01 8.956294820125e-01 9.250413509959e-01 9.516369160663e-01 9.745861967467e-01 9.928730129217e-01 1.005450923227e+00 1.011400565632e+00 1.010068769114e+00 1.001181259733e+00 9.848515819405e-01 9.615525681282e-01 9.320395370899e-01 8.972898563765e-01 8.584553029738e-01 8.168302619585e-01 7.737955547209e-01 7.307219746209e-01 6.887997544089e-01 6.488666266429e-01 6.113039705337e-01 5.760841910331e-01 5.429686112842e-01 5.118046715452e-01 4.827870267110e-01 4.565832821632e-01 4.342533285779e-01 4.170635973544e-01 4.061925785135e-01 4.024699117350e-01 4.061925785135e-01 4.170635973544e-01 4.342533285779e-01 4.565832821632e-01 4.827870267110e-01 5.118046715452e-01 5.429686112842e-01 5.760841910331e-01 6.113039705337e-01 6.488666266429e-01 6.887997544089e-01 7.307219746209e-01 7.737955547209e-01 8.168302619585e-01 8.584553029738e-01 8.972898563765e-01 9.320395370899e-01 9.615525681282e-01 9.848515819405e-01 1.001181259733e+00 1.010068769114e+00 1.011400565632e+00 1.005450923227e+00 9.928730129217e-01 9.745861967467e-01 9.516369160663e-01 9.250413509959e-01 8.956294820125e-01 8.639845084759e-01 8.304128496922e-01 7.949815046134e-01 7.575704389422e-01 7.179748127092e-01 6.760007603166e-01 6.316074501651e-01 5.850479293999e-01 5.369896937672e-01 4.885583779982e-01 4.412940912998e-01 3.969830999188e-01 3.573963988999e-01 3.240076797657e-01 2.977769156902e-01 2.790935920703e-01 2.678680765506e-01 2.636931391494e-01 2.659838928575e-01 2.740393064702e-01 2.871242387668e-01 3.046079636560e-01 3.260841397777e-01 3.513714046592e-01 3.804175053063e-01 4.131282148247e-01 4.492249187257e-01 4.882222279703e-01 5.294863063213e-01 5.723306238662e-01 6.160733657508e-01 6.600562567088e-01 7.036078517983e-01 7.459872427394e-01 7.863848276641e-01 8.239614376862e-01 8.578982157275e-01 8.874910638987e-01 9.121926633679e-01 9.316356532264e-01 9.456076749715e-01 9.540141049748e-01 9.568154582243e-01
 9.117600943286e-01 9.091651226393e-01 9.013363561842e-01 8.881955225173e-01 8.696792909352e-01 8.458353417249e-01 8.168872503104e-01 7.832868343225e-01 7.456864873702e-01 7.048923038063e-01 6.617880784874e-01 6.172741743695e-01 5.722586745626e-01 5.276735951573e-01 4.845351407006e-01 4.439638989456e-01 4.070960178593e-01 3.749250517759e-01 3.480662498188e-01 3.265793578527e-01 3.099646359282e-01 2.973884182058e-01 2.880107911962e-01 2.812474326404e-01 2.769333007814e-01 2.753622387001e-01 2.772687632454e-01 2.837756176428e-01 2.961845271864e-01 3.155775034094e-01 3.423657343103e-01 3.760287653847e-01 4.152120354068e-01 4.580850395956e-01 5.027466752475e-01 5.475583944832e-01 5.913216682846e-01 6.332999114915e-01 6.731784852230e-01 7.109513134980e-01 7.468140190665e-01 7.810315233527e-01 8.138495234905e-01 8.453348149850e-01 8.752649376571e-01 9.030186785936e-01 9.275806401114e-01 9.476323956445e-01 9.617682704122e-01 9.687420797677e-01 9.676830121337e-01 9.582382302775e-01 9.406032511135e-01 9.154393590380e-01 8.837648765466e-01 8.468354860653e-01 8.060580119554e-01 7.629483625070e-01 7.190569101736e-01 6.758779142496e-01 6.346485554702e-01 5.961552801543e-01 5.606061945192e-01 5.276914035074e-01 4.968363777063e-01 4.675794928195e-01 4.399054582546e-01 4.144053347190e-01 3.922276671648e-01 3.748413820085e-01 3.636975537003e-01 3.598530455857e-01 3.636975537003e-01 3.748413820085e-01 3.922276671648e-01 4.144053347190e-01 4.399054582546e-01 4.675794928195e-01 4.968363777063e-01 5.276914035074e-01 5.606061945192e-01 5.961552801543e-01 6.346485554702e-01 6.758779142496e-01 7.190569101736e-01 7.629483625070e-01 8.060580119554e-01 8.468354860653e-01 8.837648765466e-01 9.154393590380e-01 9.406032511135e-01 9.582382302775e-01 9.676830121337e-01 9.687420797677e-01 9.617682704122e-01 9.476323956445e-01 9.275806401114e-01 9.030186785936e-01 8.752649376571e-01 8.453348149850e-01 8.138495234905e-01 7.810315233527e-01 7.468140190665e-01 7.109513134980e-01 6.731784852230e-01 6.332999114915e-01 5.913216682846e-01 5.475583944832e-01 5.027466752475e-01 4.580850395956e-01 4.152120354068e-01 3.760287653847e-01 3.423657343103e-01 3.155775034094e-01 2.961845271864e-01 2.837756176428e-01 2.772687632454e-01 2.753622387001e-01 2.769333007814e-01 2.812474326404e-01 2.880107911962e-01 2.973884182058e-01 3.099646359282e-01 3.265793578527e-01 3.480662498188e-01 3.749250517759e-01 4.070960178593e-01 4.439638989456e-01 4.845351407006e-01 5.276735951573e-01 5.722586745626e-01 6.172741743695e-01 6.617880784874e-01 7.048923038063e-01 7.456864873702e-01 7.832868343225e-01 8.168872503104e-01 8.458353417249e-01 8.696792909352e-01 8.881955225173e-01 9.013363561842e-01 9.091651226393e-01 9.117600943286e-01
 8.701692168156e-01 8.676278785163e-01 8.599353915683e-01 8.469688236714e-01 8.285973491121e-01 8.047936661283e-01 7.757206149289e-01 7.417850320814e-01 7.036161647604e-01 6.620212722063e-01 6.179192030225e-01 5.722758624417e-01 5.261182770316e-01 4.805762024893e-01 4.369551796535e-01 3.967798293025e-01 3.616896728983e-01 3.331724914466e-01 3.121144298225e-01 2.984082482562e-01 2.908535476740e-01 2.875396992499e-01 2.864686713981e-01 2.860509608062e-01 2.854173688180e-01 2.845225765630e-01 2.841810522149e-01 2.860098375090e-01 2.921493307038e-01 3.046885569168e-01 3.249005992451e-01 3.527483722942e-01 3.869778929620e-01 4.256579540573e-01 4.667605665815e-01 5.085779050873e-01 5.498876317949e-01 5.899448176750e-01 6.284166875019e-01 6.652817595583e-01 7.007406410419e-01 7.351119908604e-01 7.687109819278e-01 8.016513595100e-01 8.336545142963e-01 8.638990462225e-01 8.910287687346e-01 9.133123302139e-01 9.289423322703e-01 9.363846834177e-01 9.346484852169e-01 9.234414841680e-01 9.031895139174e-01 8.748867903305e-01 8.399381627030e-01 7.999751007077e-01 7.567321026856e-01 7.119724498725e-01 6.674106451881e-01 6.245915113183e-01 5.846665126058e-01 5.481922450309e-01 5.150088446862e-01 4.843812589369e-01 4.553642761941e-01 4.272723692005e-01 4.000473272943e-01 3.743993579271e-01 3.517048675140e-01 3.336986785708e-01 3.220732745125e-01 3.180486909009e-01 3.220732745125e-01 3.336986785708e-01 3.517048675140e-01 3.743993579271e-01 4.000473272943e-01 4.272723692005e-01 4.553642761941e-01 4.843812589369e-01 5.150088446862e-01 5.481922450309e-01 5.846665126058e-01 6.245915113183e-01 6.674106451881e-01 7.119724498725e-01 7.567321026856e-01 7.999751007077e-01 8.399381627030e-01 8.748867903305e-01 9.031895139174e-01 9.234414841680e-01 9.346484852169e-01 9.363846834177e-01 9.289423322703e-01 9.133123302139e-01 8.910287687346e-01 8.638990462225e-01 8.336545142963e-01 8.016513595100e-01 7.687109819278e-01 7.351119908604e-01 7.007406410419e-01 6.652817595583e-01 6.284166875019e-01 5.899448176750e-01 5.498876317949e-01 5.085779050873e-01 4.667605665815e-01 4.256579540573e-01 3.869778929620e-01 3.527483722942e-01 3.249005992451e-01 3.046885569168e-01 2.921493307038e-01 2.860098375090e-01 2.841810522149e-01 2.845225765630e-01 2.854173688180e-01 2.860509608062e-01 2.864686713981e-01 2.875396992499e-01 2.908535476740e-01 2.984082482562e-01 3.121144298225e-01 3.331724914466e-01 3.616896728983e-01 3.967798293025e-01 4.369551796535e-01 4.805762024893e-01 5.261182770316e-01 5.722758624417e-01 6.179192030225e-01 6.620212722063e-01 7.036161647604e-01 7.417850320814e-01 7.757206149289e-01 8.047936661283e-01 8.285973491121e-01 8.469688236714e-01 8.599353915683e-01 8.676278785163e-01 8.701692168156e-01
 8.375043201336e-01 8.348612126088e-01 8.268703052614e-01 8.134314641368e-01 7.944439994413e-01 7.699027584965e-01 7.399893037319e-01 7.051187107196e-01 6.659238017219e-01 6.232298674081e-01 5.779783952663e-01 5.311794546556e-01 4.839146556404e-01 4.374085391751e-01 3.931268478433e-01 3.528816206593e-01 3.188057701705e-01 2.930202997871e-01 2.769123078903e-01 2.703299648233e-01 2.713098551373e-01 2.767314736505e-01 2.833827350306e-01 2.887390348281e-01 2.913288850103e-01 2.908506862441e-01 2.882200462935e-01 2.855100770454e-01 2.856593394271e-01 2.917549023288e-01 3.059683656827e-01 3.287375922381e-01 3.588186600945e-01 3.940760132472e-01 4.323109025444e-01 4.717654436011e-01 5.112650310211e-01 5.501367103306e-01 5.880984088130e-01 6.251628330643e-01 6.615544784689e-01 6.976225457617e-01 7.336820241778e-01 7.697672530587e-01 8.053759781518e-01 8.393162731499e-01 8.697634040396e-01 8.945043312049e-01 9.113525062196e-01 9.185696369068e-01 9.151685992972e-01 9.010685028361e-01 8.770567941759e-01 8.445885985986e-01 8.055542677515e-01 7.620431978845e-01 7.161685171350e-01 6.699625897942e-01 6.252740641571e-01 5.835903891664e-01 5.458004811938e-01 5.119767313373e-01 4.813591624466e-01 4.526414297211e-01 4.245041145505e-01 3.961803851848e-01 3.677975205573e-01 3.404411892482e-01 3.159277681513e-01 2.963779537921e-01 2.837392056138e-01 2.793662694488e-01 2.837392056138e-01 2.963779537921e-01 3.159277681513e-01 3.404411892482e-01 3.677975205573e-01 3.961803851848e-01 4.245041145505e-01 4.526414297211e-01 4.813591624466e-01 5.119767313373e-01 5.458004811938e-01 5.835903891664e-01 6.252740641571e-01 6.699625897942e-01 7.161685171350e-01 7.620431978845e-01 8.055542677515e-01 8.445885985986e-01 8.770567941759e-01 9.010685028361e-01 9.151685992972e-01 9.185696369068e-01 9.113525062196e-01 8.945043312049e-01 8.697634040396e-01 8.393162731499e-01 8.053759781518e-01 7.697672530587e-01 7.336820241778e-01 6.976225457617e-01 6.615544784689e-01 6.251628330643e-01 5.880984088130e-01 5.501367103306e-01 5.112650310211e-01 4.717654436011e-01 4.323109025444e-01 3.940760132472e-01 3.588186600945e-01 3.287375922381e-01 3.059683656827e-01 2.917549023288e-01 2.856593394271e-01 2.855100770454e-01 2.882200462935e-01 2.908506862441e-01 2.913288850103e-01 2.887390348281e-01 2.833827350306e-01 2.767314736505e-01 2.713098551373e-01 2.703299648233e-01 2.769123078903e-01 2.930202997871e-01 3.188057701705e-01 3.528816206593e-01 3.931268478433e-01 4.374085391751e-01 4.839146556404e-01 5.311794546556e-01 5.779783952663e-01 6.232298674081e-01 6.659238017219e-01 7.051187107196e-01 7.399893037319e-01 7.699027584965e-01 7.944439994413e-01 8.134314641368e-01 8.268703052614e-01 8.348612126088e-01 8.375043201336e-01
 8.170875518847e-01 8.142451409334e-01 8.056987312132e-01 7.914177814929e-01 7.714055153066e-01 7.457515545408e-01 7.147056905475e-01 6.787224039210e-01 6.384529603449e-01 5.947372105117e-01 5.485313161348e-01 5.008529713476e-01 4.527692549128e-01 4.054613450370e-01 3.603510087327e-01 3.193187867550e-01 2.848494350084e-01 2.598003833167e-01 2.464488405906e-01 2.449897947261e-01 2.528269988973e-01 2.655722784551e-01 2.787651223931e-01 2.889566452034e-01 2.941032626427e-01 2.936705403390e-01 2.886673238896e-01 2.816197625020e-01 2.762756378893e-01 2.767709829797e-01 2.862135348442e-01 3.054230191730e-01 3.329482996597e-01 3.662350533372e-01 4.028155251442e-01 4.408946076502e-01 4.794213010573e-01 5.178962769117e-01 5.561788569754e-01 5.943723922303e-01 6.327537005898e-01 6.716753711983e-01 7.113800267919e-01 7.517028943149e-01 7.917893815250e-01 8.299672827739e-01 8.638920934362e-01 8.908882269759e-01 9.084668325040e-01 9.147969108216e-01 9.090180498453e-01 8.913665587504e-01 8.630844444645e-01 8.261598524216e-01 7.830194690389e-01 7.362415928724e-01 6.883324918807e-01 6.415820260763e-01 5.978927865670e-01 5.585479373415e-01 5.239381198930e-01 4.933847246493e-01 4.653189609144e-01 4.377899758112e-01 4.091796819971e-01 3.788110267571e-01 3.472395124832e-01 3.161676696431e-01 2.880753300085e-01 2.656443659282e-01 2.511774551597e-01 2.461831684077e-01 2.511774551597e-01 2.656443659282e-01 2.880753300085e-01 3.161676696431e-01 3.472395124832e-01 3.788110267571e-01 4.091796819971e-01 4.377899758112e-01 4.653189609144e-01 4.933847246493e-01 5.239381198930e-01 5.585479373415e-01 5.978927865670e-01 6.415820260763e-01 6.883324918807e-01 7.362415928724e-01 7.830194690389e-01 8.261598524216e-01 8.630844444645e-01 8.913665587504e-01 9.090180498453e-01 9.147969108216e-01 9.084668325040e-01 8.908882269759e-01 8.638920934362e-01 8.299672827739e-01 7.917893815250e-01 7.517028943149e-01 7.113800267919e-01 6.716753711983e-01 6.327537005898e-01 5.943723922303e-01 5.561788569754e-01 5.178962769117e-01 4.794213010573e-01 4.408946076502e-01 4.028155251442e-01 3.662350533372e-01 3.329482996597e-01 3.054230191730e-01 2.862135348442e-01 2.767709829797e-01 2.762756378893e-01 2.816197625020e-01 2.886673238896e-01 2.936705403390e-01 2.941032626427e-01 2.889566452034e-01 2.787651223931e-01 2.655722784551e-01 2.528269988973e-01 2.449897947261e-01 2.464488405906e-01 2.598003833167e-01 2.848494350084e-01 3.193187867550e-01 3.603510087327e-01 4.054613450370e-01 4.527692549128e-01 5.008529713476e-01 5.485313161348e-01 5.947372105117e-01 6.384529603449e-01 6.787224039210e-01 7.147056905475e-01 7.457515545408e-01 7.714055153066e-01 7.914177814929e-01 8.056987312132e-01 8.142451409334e-01 8.170875518847e-01
 8.096736711018e-01 8.066380170755e-01 7.975552696225e-01 7.824954461103e-01 7.615952520899e-01 7.350626816903e-01 7.032284262188e-01 6.665769874050e-01 6.257667289884e-01 5.816239323645e-01 5.350962771572e-01 4.871631218406e-01 4.387943235551e-01 3.909746247257e-01 3.448513062401e-01 3.020648199631e-01 2.651454856700e-01 2.376534491367e-01 2.232807331265e-01 2.234657032160e-01 2.354911002776e-01 2.536629534933e-01 2.720574901992e-01 2.861372787958e-01 2.932044764240e-01 2.924493429527e-01 2.849741553413e-01 2.737949051105e-01 2.635772700704e-01 2.596779019396e-01 2.662194391352e-01 2.842072052324e-01 3.115633642474e-01 3.449640473477e-01 3.815316298414e-01 4.194574936753e-01 4.579018754547e-01 4.966471165947e-01 5.357907207584e-01 5.755867655519e-01 6.163887093503e-01 6.585390109495e-01 7.021524218658e-01 7.468038288895e-01 7.912359427269e-01 8.332945158577e-01 8.701538423792e-01 8.987724345169e-01 9.164654083016e-01 9.214163345104e-01 9.129810153028e-01 8.917763902961e-01 8.595358051569e-01 8.187845691141e-01 7.724768079730e-01 7.236488983242e-01 6.751571894204e-01 6.294629701228e-01 5.883864684387e-01 5.528029156896e-01 5.223605559913e-01 4.954493995156e-01 4.696224151101e-01 4.423585616592e-01 4.118978756154e-01 3.778194889813e-01 3.412576992747e-01 3.046709869882e-01 2.713511349638e-01 2.446982917048e-01 2.275309054696e-01 2.216118652318e-01 2.275309054696e-01 2.446982917048e-01 2.713511349638e-01 3.046709869882e-01 3.412576992747e-01 3.778194889813e-01 4.118978756154e-01 4.423585616592e-01 4.696224151101e-01 4.954493995156e-01 5.223605559913e-01 5.528029156896e-01 5.883864684387e-01 6.294629701228e-01 6.751571894204e-01 7.236488983242e-01 7.724768079730e-01 8.187845691141e-01 8.595358051569e-01 8.917763902961e-01 9.129810153028e-01 9.214163345104e-01 9.164654083016e-01 8.987724345169e-01 8.701538423792e-01 8.332945158577e-01 7.912359427269e-01 7.468038288895e-01 7.021524218658e-01 6.585390109495e-01 6.163887093503e-01 5.755867655519e-01 5.357907207584e-01 4.966471165947e-01 4.579018754547e-01 4.194574936753e-01 3.815316298414e-01 3.449640473477e-01 3.115633642474e-01 2.842072052324e-01 2.662194391352e-01 2.596779019396e-01 2.635772700704e-01 2.737949051105e-01 2.849741553413e-01 2.924493429527e-01 2.932044764240e-01 2.861372787958e-01 2.720574901992e-01 2.536629534933e-01 2.354911002776e-01 2.234657032160e-01 2.232807331265e-01 2.376534491367e-01 2.651454856700e-01 3.020648199631e-01 3.448513062401e-01 3.909746247257e-01 4.387943235551e-01 4.871631218406e-01 5.350962771572e-01 5.816239323645e-01 6.257667289884e-01 6.665769874050e-01 7.032284262188e-01 7.350626816903e-01 7.615952520899e-01 7.824954461103e-01 7.975552696225e-01 8.066380170755e-01 8.096736711018e-01
 8.144592935452e-01 8.113200198623e-01 8.019632236594e-01 7.865606471031e-01 7.653687900077e-01 7.386946932548e-01 7.069173124719e-01 6.705131489529e-01 6.300987293449e-01 5.864404245045e-01 5.404203514125e-01 4.929191697267e-01 4.447193317924e-01 3.964897373146e-01 3.489360974537e-01 3.032025458817e-01 2.615271921135e-01 2.278994496756e-01 2.077792899581e-01 2.051672227500e-01 2.183208788872e-01 2.401578864008e-01 2.627372410148e-01 2.800658913912e-01 2.886192233147e-01 2.872595480935e-01 2.772053090586e-01 2.620503948772e-01 2.475931183244e-01 2.407500312754e-01 2.468211716843e-01 2.666017976888e-01 2.967105524787e-01 3.326435292797e-01 3.710204167663e-01 4.100830520551e-01 4.493073594876e-01 4.888478827235e-01 5.291149826855e-01 5.705654142833e-01 6.136402688238e-01 6.586597560952e-01 7.055995817951e-01 7.537736098137e-01 8.015626237963e-01 8.464186063985e-01 8.851507701660e-01 9.144771219986e-01 9.316363004061e-01 9.349150127807e-01 9.239395554046e-01 8.997270256877e-01 8.644878585711e-01 8.212389080156e-01 7.733876339095e-01 7.243367883113e-01 6.771701945304e-01 6.343622349476e-01 5.974557413909e-01 5.667102475700e-01 5.408966777852e-01 5.174654156373e-01 4.932303382649e-01 4.653053264585e-01 4.319598954948e-01 3.931580931433e-01 3.506547336134e-01 3.076753352851e-01 2.683324041550e-01 2.367896950556e-01 2.164619102588e-01 2.094561120530e-01 2.164619102588e-01 2.367896950556e-01 2.683324041550e-01 3.076753352851e-01 3.506547336134e-01 3.931580931433e-01 4.319598954948e-01 4.653053264585e-01 4.932303382649e-01 5.174654156373e-01 5.408966777852e-01 5.667102475700e-01 5.974557413909e-01 6.343622349476e-01 6.771701945304e-01 7.243367883113e-01 7.733876339095e-01 8.212389080156e-01 8.644878585711e-01 8.997270256877e-01 9.239395554046e-01 9.349150127807e-01 9.316363004061e-01 9.144771219986e-01 8.851507701660e-01 8.464186063985e-01 8.015626237963e-01 7.537736098137e-01 7.055995817951e-01 6.586597560952e-01 6.136402688238e-01 5.705654142833e-01 5.291149826855e-01 4.888478827235e-01 4.493073594876e-01 4.100830520551e-01 3.710204167663e-01 3.326435292797e-01 2.967105524787e-01 2.666017976888e-01 2.468211716843e-01 2.407500312754e-01 2.475931183244e-01 2.620503948772e-01 2.772053090586e-01 2.872595480935e-01 2.886192233147e-01 2.800658913912e-01 2.627372410148e-01 2.401578864008e-01 2.183208788872e-01 2.051672227500e-01 2.077792899581e-01 2.278994496756e-01 2.615271921135e-01 3.032025458817e-01 3.489360974537e-01 3.964897373146e-01 4.447193317924e-01 4.929191697267e-01 5.404203514125e-01 5.864404245045e-01 6.300987293449e-01 6.705131489529e-01 7.069173124719e-01 7.386946932548e-01 7.653687900077e-01 7.865606471031e-01 8.019632236594e-01 8.113200198623e-01 8.144592935452e-01
 8.305977063913e-01 8.274784649524e-01 8.182110103421e-01 8.030396747094e-01 7.823041491326e-01 7.563630000870e-01 7.255799327506e-01 6.903663609383e-01 6.512289227440e-01 6.088128203013e-01 5.638615966567e-01 5.170793304395e-01 4.689982234956e-01 4.199163363160e-01 3.700553307228e-01 3.200176941892e-01 2.715788984605e-01 2.287502648253e-01 1.985371419324e-01 1.886515580972e-01 2.001302561962e-01 2.245052324451e-01 2.508892713809e-01 2.712728272221e-01 2.811379710101e-01 2.790083025226e-01 2.662562497306e-01 2.471896656045e-01 2.290638664935e-01 2.208871876622e-01 2.293204696629e-01 2.542024391054e-01 2.899749799731e-01 3.306777852254e-01 3.725228577240e-01 4.139377844064e-01 4.548018120009e-01 4.956916290964e-01 5.373494960551e-01 5.804353350135e-01 6.254659124408e-01 6.727173557262e-01 7.220347280446e-01 7.725158743981e-01 8.222857443361e-01 8.685328345630e-01 9.078681540680e-01 9.369124288685e-01 9.529395899091e-01 9.544087723077e-01 9.412475669731e-01 9.148562330777e-01 8.778593187612e-01 8.336742169252e-01 7.860392652532e-01 7.385699736106e-01 6.943914788831e-01 6.557963580604e-01 6.238685474303e-01 5.981575657777e-01 5.765933833521e-01 5.558758631515e-01 5.323306145539e-01 5.029307126187e-01 4.661160983797e-01 4.222810310532e-01 3.737860410597e-01 3.245832428136e-01 2.795229058443e-01 2.434404083234e-01 2.202313605052e-01 2.122457682428e-01 2.202313605052e-01 2.434404083234e-01 2.795229058443e-01 3.245832428136e-01 3.737860410597e-01 4.222810310532e-01 4.661160983797e-01 5.029307126187e-01 5.323306145539e-01 5.558758631515e-01 5.765933833521e-01 5.981575657777e-01 6.238685474303e-01 6.557963580604e-01 6.943914788831e-01 7.385699736106e-01 7.860392652532e-01 8.336742169252e-01 8.778593187612e-01 9.148562330777e-01 9.412475669731e-01 9.544087723077e-01 9.529395899091e-01 9.369124288685e-01 9.078681540680e-01 8.685328345630e-01 8.222857443361e-01 7.725158743981e-01 7.220347280446e-01 6.727173557262e-01 6.254659124408e-01 5.804353350135e-01 5.373494960551e-01 4.956916290964e-01 4.548018120009e-01 4.139377844064e-01 3.725228577240e-01 3.306777852254e-01 2.899749799731e-01 2.542024391054e-01 2.293204696629e-01 2.208871876622e-01 2.290638664935e-01 2.471896656045e-01 2.662562497306e-01 2.790083025226e-01 2.811379710101e-01 2.712728272221e-01 2.508892713809e-01 2.245052324451e-01 2.001302561962e-01 1.886515580972e-01 1.985371419324e-01 2.287502648253e-01 2.715788984605e-01 3.200176941892e-01 3.700553307228e-01 4.199163363160e-01 4.689982234956e-01 5.170793304395e-01 5.638615966567e-01 6.088128203013e-01 6.512289227440e-01 6.903663609383e-01 7.255799327506e-01 7.563630000870e-01 7.823041491326e-01 8.030396747094e-01 8.182110103421e-01 8.274784649524e-01 8.305977063913e-01
 8.579016088374e-01 8.549074998522e-01 8.460313613177e-01 8.315579968256e-01 8.118570181210e-01 7.872783339215e-01 7.581123806314e-01 7.246415676440e-01 6.872123757551e-01 6.462836346191e-01 6.024016662709e-01 5.560392835988e-01 5.074467801236e-01 4.565722906999e-01 4.032352783710e-01 3.476022514219e-01 2.910105870326e-01 2.372017049918e-01 1.939742504028e-01 1.730001749754e-01 1.805066020869e-01 2.070827205386e-01 2.375190535869e-01 2.611313355852e-01 2.723272056081e-01 2.693438978152e-01 2.537898451368e-01 2.308163149168e-01 2.095287492706e-01 2.017427707334e-01 2.155129897738e-01 2.484703996834e-01 2.920920288857e-01 3.391229081064e-01 3.856747164385e-01 4.305102325377e-01 4.739484225756e-01 5.169615982252e-01 5.605760452053e-01 6.055915256967e-01 6.525416469440e-01 7.016229456727e-01 7.525440040726e-01 8.042499748629e-01 8.547288550473e-01 9.010707150530e-01 9.398536045551e-01 9.677475828684e-01 9.821736809276e-01 9.818193605036e-01 9.669110047064e-01 9.391840495067e-01 9.015839316353e-01 8.577936866461e-01 8.117143474378e-01 7.669899958962e-01 7.266029577297e-01 6.925107708692e-01 6.652691835168e-01 6.437809280864e-01 6.253298342418e-01 6.061338996063e-01 5.822677480192e-01 5.507093642295e-01 5.101350906788e-01 4.613559072136e-01 4.072961496647e-01 3.525573992938e-01 3.026300139481e-01 2.628734073321e-01 2.374557584545e-01 2.287484824857e-01 2.374557584545e-01 2.628734073321e-01 3.026300139481e-01 3.525573992938e-01 4.072961496647e-01 4.613559072136e-01 5.101350906788e-01 5.507093642295e-01 5.822677480192e-01 6.061338996063e-01 6.253298342418e-01 6.437809280864e-01 6.652691835168e-01 6.925107708692e-01 7.266029577297e-01 7.669899958962e-01 8.117143474378e-01 8.577936866461e-01 9.015839316353e-01 9.391840495067e-01 9.669110047064e-01 9.818193605036e-01 9.821736809276e-01 9.677475828684e-01 9.398536045551e-01 9.010707150530e-01 8.547288550473e-01 8.042499748629e-01 7.525440040726e-01 7.016229456727e-01 6.525416469440e-01 6.055915256967e-01 5.605760452053e-01 5.169615982252e-01 4.739484225756e-01 4.305102325377e-01 3.856747164385e-01 3.391229081064e-01 2.920920288857e-01 2.484703996834e-01 2.155129897738e-01 2.017427707334e-01 2.095287492706e-01 2.308163149168e-01 2.537898451368e-01 2.693438978152e-01 2.723272056081e-01 2.611313355852e-01 2.375190535869e-01 2.070827205386e-01 1.805066020869e-01 1.730001749754e-01 1.939742504028e-01 2.372017049918e-01 2.910105870326e-01 3.476022514219e-01 4.032352783710e-01 4.565722906999e-01 5.074467801236e-01 5.560392835988e-01 6.024016662709e-01 6.462836346191e-01 6.872123757551e-01 7.246415676440e-01 7.581123806314e-01 7.872783339215e-01 8.118570181210e-01 8.315579968256e-01 8.460313613177e-01 8.549074998522e-01 8.579016088374e-01
 8.961987431445e-01 8.933882457571e-01 8.850664419181e-01 8.715245044479e-01 8.531159208120e-01 8.301270851333e-01 8.027357169137e-01 7.710580593367e-01 7.352460256397e-01 6.955449615852e-01 6.522684418568e-01 6.056417969300e-01 5.556425119352e-01 5.019344419885e-01 4.440569575844e-01 3.819061069493e-01 3.165187710953e-01 2.512641614745e-01 1.939206768023e-01 1.591487648770e-01 1.606661870132e-01 1.895493844752e-01 2.245335086575e-01 2.516116027611e-01 2.641755869535e-01 2.603028403525e-01 2.419209927575e-01 2.151291829164e-01 1.912716253093e-01 1.857244400406e-01 2.074754401109e-01 2.503619784849e-01 3.027927253847e-01 3.568356197560e-01 4.088416683297e-01 4.579874797748e-01 5.049891150476e-01 5.511177356954e-01 5.975774391030e-01 6.452095442037e-01 6.944706713807e-01 7.454232946058e-01 7.976247133173e-01 8.499220898381e-01 9.002649881416e-01 9.457978877576e-01 9.832217542151e-01 1.009389007190e+00 1.021954809448e+00 1.019874997256e+00 1.003653514831e+00 9.752838276527e-01 9.379085336411e-01 8.953215723265e-01 8.514140908413e-01 8.096925154095e-01 7.728719159786e-01 7.425311106971e-01 7.187659311557e-01 7.000019566518e-01 6.831304054866e-01 6.641081767008e-01 6.389217942002e-01 6.046217117992e-01 5.601165430132e-01 5.065821773510e-01 4.474326250496e-01 3.878135284179e-01 3.337493821516e-01 2.909907110175e-01 2.638369869734e-01 2.545779429964e-01 2.638369869734e-01 2.909907110175e-01 3.337493821516e-01 3.878135284179e-01 4.474326250496e-01 5.065821773510e-01 5.601165430132e-01 6.046217117992e-01 6.389217942002e-01 6.641081767008e-01 6.831304054866e-01 7.000019566518e-01 7.187659311557e-01 7.425311106971e-01 7.728719159786e-01 8.096925154095e-01 8.514140908413e-01 8.953215723265e-01 9.379085336411e-01 9.752838276527e-01 1.003653514831e+00 1.019874997256e+00 1.021954809448e+00 1.009389007190e+00 9.832217542151e-01 9.457978877576e-01 9.002649881416e-01 8.499220898381e-01 7.976247133173e-01 7.454232946058e-01 6.944706713807e-01 6.452095442037e-01 5.975774391030e-01 5.511177356954e-01 5.049891150476e-01 4.579874797748e-01 4.088416683297e-01 3.568356197560e-01 3.027927253847e-01 2.503619784849e-01 2.074754401109e-01 1.857244400406e-01 1.912716253093e-01 2.151291829164e-01 2.419209927575e-01 2.603028403525e-01 2.641755869535e-01 2.516116027611e-01 2.245335086575e-01 1.895493844752e-01 1.606661870132e-01 1.591487648770e-01 1.939206768023e-01 2.512641614745e-01 3.165187710953e-01 3.819061069493e-01 4.440569575844e-01 5.019344419885e-01 5.556425119352e-01 6.056417969300e-01 6.522684418568e-01 6.955449615852e-01 7.352460256397e-01 7.710580593367e-01 8.027357169137e-01 8.301270851333e-01 8.531159208120e-01 8.715245044479e-01 8.850664419181e-01 8.933882457571e-01 8.961987431445e-01
 9.440008600595e-01 9.413950782767e-01 9.336812117496e-01 9.211263683384e-01 9.040320451223e-01 8.825855717605e-01 8.568258445097e-01 8.266963302163e-01 7.921414630023e-01 7.531898389964e-01 7.099210312484e-01 6.623219769853e-01 6.101317824323e-01 5.528121404611e-01 4.897456731246e-01 4.207208151374e-01 3.466560280939e-01 2.706556554617e-01 2.000389208572e-01 1.506390515078e-01 1.441711059427e-01 1.749671371630e-01 2.144455195980e-01 2.448050813290e-01 2.585734808630e-01 2.538035027210e-01 2.327864205722e-01 2.026275744697e-01 1.771925799453e-01 1.757904403136e-01 2.070838507149e-01 2.600932746058e-01 3.210528224668e-01 3.820401054117e-01 4.398212720742e-01 4.939409883151e-01 5.453893893054e-01 5.956115926675e-01 6.458563721662e-01 6.968997134186e-01 7.490420014479e-01 8.021641438957e-01 8.556646066165e-01 9.083259099405e-01 9.581442498699e-01 1.002421539951e+00 1.038098771355e+00 1.062311462284e+00 1.073006808419e+00 1.069422382670e+00 1.052295886407e+00 1.023788701553e+00 9.871133409644e-01 9.460265067922e-01 9.042718129097e-01 8.651150738337e-01 8.309684544522e-01 8.030760112871e-01 7.812100729518e-01 7.635152554899e-01 7.466899330606e-01 7.265907254763e-01 6.992054363753e-01 6.616776513053e-01 6.131198906613e-01 5.550075152404e-01 4.911414367320e-01 4.271036136040e-01 3.693333698099e-01 3.238749810796e-01 2.951363255690e-01 2.853629754621e-01 2.951363255690e-01 3.238749810796e-01 3.693333698099e-01 4.271036136040e-01 4.911414367320e-01 5.550075152404e-01 6.131198906613e-01 6.616776513053e-01 6.992054363753e-01 7.265907254763e-01 7.466899330606e-01 7.635152554899e-01 7.812100729518e-01 8.030760112871e-01 8.309684544522e-01 8.651150738337e-01 9.042718129097e-01 9.460265067922e-01 9.871133409644e-01 1.023788701553e+00 1.052295886407e+00 1.069422382670e+00 1.073006808419e+00 1.062311462284e+00 1.038098771355e+00 1.002421539951e+00 9.581442498699e-01 9.083259099405e-01 8.556646066165e-01 8.021641438957e-01 7.490420014479e-01 6.968997134186e-01 6.458563721662e-01 5.956115926675e-01 5.453893893054e-01 4.939409883151e-01 4.398212720742e-01 3.820401054117e-01 3.210528224668e-01 2.600932746058e-01 2.070838507149e-01 1.757904403136e-01 1.771925799453e-01 2.026275744697e-01 2.327864205722e-01 2.538035027210e-01 2.585734808630e-01 2.448050813290e-01 2.144455195980e-01 1.749671371630e-01 1.441711059427e-01 1.506390515078e-01 2.000389208572e-01 2.706556554617e-01 3.466560280939e-01 4.207208151374e-01 4.897456731246e-01 5.528121404611e-01 6.101317824323e-01 6.623219769853e-01 7.099210312484e-01 7.531898389964e-01 7.921414630023e-01 8.266963302163e-01 8.568258445097e-01 8.825855717605e-01 9.040320451223e-01 9.211263683384e-01 9.336812117496e-01 9.413950782767e-01 9.440008600595e-01
 9.976768338403e-01 9.952943894117e-01 9.882343426353e-01 9.767159923709e-01 9.609544544487e-01 9.410159850594e-01 9.167793959933e-01 8.880064618804e-01 8.544386826412e-01 8.158878915746e-01 7.722176211087e-01 7.231993039068e-01 6.683859566388e-01 6.071187780377e-01 5.387444686843e-01 4.630907243098e-01 3.811566037654e-01 2.960447880582e-01 2.147505300776e-01 1.528704356781e-01 1.370734875552e-01 1.675330536499e-01 2.099055894564e-01 2.425080770399e-01 2.569734852769e-01 2.513219867794e-01 2.282225357537e-01 1.958160108322e-01 1.705169159384e-01 1.748559808810e-01 2.154510369507e-01 2.771919211747e-01 3.455250932610e-01 4.128946684208e-01 4.764173450019e-01 5.358652019180e-01 5.923443874527e-01 6.473234643816e-01 7.019787431809e-01 7.569365587547e-01 8.122994808893e-01 8.677546835743e-01 9.225689141506e-01 9.754911847927e-01 1.024625721621e+00 1.067496326006e+00 1.101347769362e+00 1.123652263507e+00 1.132673639681e+00 1.127913872582e+00 1.110293579426e+00 1.082047384515e+00 1.046353539942e+00 1.006820832503e+00 9.669612149004e-01 9.297598470077e-01 8.973400774336e-01 8.706853031685e-01 8.493650815504e-01 8.313918674056e-01 8.134015413897e-01 7.912609951881e-01 7.610204681988e-01 7.199388762751e-01 6.673039979251e-01 6.048347800035e-01 5.366296881101e-01 4.685985485094e-01 4.074811584843e-01 3.595419515295e-01 3.292970452743e-01 3.190200478141e-01 3.292970452743e-01 3.595419515295e-01 4.074811584843e-01 4.685985485094e-01 5.366296881101e-01 6.048347800035e-01 6.673039979251e-01 7.199388762751e-01 7.610204681988e-01 7.912609951881e-01 8.134015413897e-01 8.313918674056e-01 8.493650815504e-01 8.706853031685e-01 8.973400774336e-01 9.297598470077e-01 9.669612149004e-01 1.006820832503e+00 1.046353539942e+00 1.082047384515e+00 1.110293579426e+00 1.127913872582e+00 1.132673639681e+00 1.123652263507e+00 1.101347769362e+00 1.067496326006e+00 1.024625721621e+00 9.754911847927e-01 9.225689141506e-01 8.677546835743e-01 8.122994808893e-01 7.569365587547e-01 7.019787431809e-01 6.473234643816e-01 5.923443874527e-01 5.358652019180e-01 4.764173450019e-01 4.128946684208e-01 3.455250932610e-01 2.771919211747e-01 2.154510369507e-01 1.748559808810e-01 1.705169159384e-01 1.958160108322e-01 2.282225357537e-01 2.513219867794e-01 2.569734852769e-01 2.425080770399e-01 2.099055894564e-01 1.675330536499e-01 1.370734875552e-01 1.528704356781e-01 2.147505300776e-01 2.960447880582e-01 3.811566037654e-01 4.630907243098e-01 5.387444686843e-01 6.071187780377e-01 6.683859566388e-01 7.231993039068e-01 7.722176211087e-01 8.158878915746e-01 8.544386826412e-01 8.880064618804e-01 9.167793959933e-01 9.410159850594e-01 9.609544544487e-01 9.767159923709e-01 9.882343426353e-01 9.952943894117e-01 9.976768338403e-01
 1.051792284131e+00 1.049682816392e+00 1.043419242649e+00 1.033145709847e+00 1.018956637697e+00 1.000760811409e+00 9.782477090210e-01 9.509746244642e-01 9.184694069573e-01 8.803307709817e-01 8.362182063245e-01 7.857235306390e-01 7.282801586499e-01 6.631926396688e-01 5.898830904831e-01 5.083580384183e-01 4.198859385599e-01 3.278688509755e-01 2.394576646271e-01 1.697740970988e-01 1.454458705347e-01 1.714166653197e-01 2.132380069638e-01 2.461256226421e-01 2.604496340655e-01 2.539943397057e-01 2.297724855597e-01 1.969763569333e-01 1.741119595256e-01 1.847813361120e-01 2.326337284877e-01 3.007517341495e-01 3.748491059853e-01 4.477196174482e-01 5.166340604153e-01 5.813974620555e-01 6.430600252615e-01 7.029649445976e-01 7.621171705387e-01 8.209471461899e-01 8.793622787268e-01 9.368929914200e-01 9.927270510313e-01 1.045634515280e+00 1.093876994832e+00 1.135236409458e+00 1.167287654155e+00 1.187851189776e+00 1.195500904997e+00 1.189966607247e+00 1.172296760339e+00 1.144726451480e+00 1.110325372906e+00 1.072485012892e+00 1.034443137417e+00 9.988942060798e-01 9.676902594965e-01 9.416008406799e-01 9.200596310740e-01 9.010252857599e-01 8.811606303276e-01 8.564217412285e-01 8.229880017447e-01 7.782747213344e-01 7.217530066817e-01 6.553539536796e-01 5.834066154441e-01 5.120547682973e-01 4.482306056161e-01 3.983164757867e-01 3.668731531538e-01 3.561950057588e-01 3.668731531538e-01 3.983164757867e-01 4.482306056161e-01 5.120547682973e-01 5.834066154441e-01 6.553539536796e-01 7.217530066817e-01 7.782747213344e-01 8.229880017447e-01 8.564217412285e-01 8.811606303276e-01 9.010252857599e-01 9.200596310740e-01 9.416008406799e-01 9.676902594965e-01 9.988942060798e-01 1.034443137417e+00 1.072485012892e+00 1.110325372906e+00 1.144726451480e+00 1.172296760339e+00 1.189966607247e+00 1.195500904997e+00 1.187851189776e+00 1.167287654155e+00 1.135236409458e+00 1.093876994832e+00 1.045634515280e+00 9.927270510313e-01 9.368929914200e-01 8.793622787268e-01 8.209471461899e-01 7.621171705387e-01 7.029649445976e-01 6.430600252615e-01 5.813974620555e-01 5.166340604153e-01 4.477196174482e-01 3.748491059853e-01 3.007517341495e-01 2.326337284877e-01 1.847813361120e-01 1.741119595256e-01 1.969763569333e-01 2.297724855597e-01 2.539943397057e-01 2.604496340655e-01 2.461256226421e-01 2.132380069638e-01 1.714166653197e-01 1.454458705347e-01 1.697740970988e-01 2.394576646271e-01 3.278688509755e-01 4.198859385599e-01 5.083580384183e-01 5.898830904831e-01 6.631926396688e-01 7.282801586499e-01 7.857235306390e-01 8.362182063245e-01 8.803307709817e-01 9.184694069573e-01 9.509746244642e-01 9.782477090210e-01 1.000760811409e+00 1.018956637697e+00 1.033145709847e+00 1.043419242649e+00 1.049682816392e+00 1.051792284131e+00
 1.100353426791e+00 1.098615035886e+00 1.093431954824e+00 1.084840686389e+00 1.072769541328e+00 1.056914213706e+00 1.036724958042e+00 1.011507344508e+00 9.805489834053e-01 9.432265325096e-01 8.990055340030e-01 8.473472449709e-01 7.876347192101e-01 7.192299930233e-01 6.417320101928e-01 5.554490886316e-01 4.620735021572e-01 3.655336893763e-01 2.735081643392e-01 2.007700893950e-01 1.705879495168e-01 1.887833593198e-01 2.260926954374e-01 2.568942156754e-01 2.700939046850e-01 2.630021442633e-01 2.389000682297e-01 2.079051036580e-01 1.894697771767e-01 2.056373179125e-01 2.577666586622e-01 3.296130392324e-01 4.076829605883e-01 4.849434018271e-01 5.585985488101e-01 6.282892638481e-01 6.948406428373e-01 7.593401355356e-01 8.225354090812e-01 8.846438337436e-01 9.454169663333e-01 1.004297665905e+00 1.060465626940e+00 1.112789858214e+00 1.159733432622e+00 1.199362521883e+00 1.229590152436e+00 1.248569148235e+00 1.255154781822e+00 1.249269620869e+00 1.232036290993e+00 1.205644988069e+00 1.173004404660e+00 1.137254897644e+00 1.101335183487e+00 1.067633204858e+00 1.037729521756e+00 1.012179216356e+00 9.902927848251e-01 9.700121049974e-01 9.480844632466e-01 9.206309905649e-01 8.840439558284e-01 8.359570452939e-01 7.760683001672e-01 7.065250976001e-01 6.318467317811e-01 5.583291643130e-01 4.929728693235e-01 4.421121501115e-01 4.101832061419e-01 3.993581845361e-01 4.101832061419e-01 4.421121501115e-01 4.929728693235e-01 5.583291643130e-01 6.318467317811e-01 7.065250976001e-01 7.760683001672e-01 8.359570452939e-01 8.840439558284e-01 9.206309905649e-01 9.480844632466e-01 9.700121049974e-01 9.902927848251e-01 1.012179216356e+00 1.037729521756e+00 1.067633204858e+00 1.101335183487e+00 1.137254897644e+00 1.173004404660e+00 1.205644988069e+00 1.232036290993e+00 1.249269620869e+00 1.255154781822e+00 1.248569148235e+00 1.229590152436e+00 1.199362521883e+00 1.159733432622e+00 1.112789858214e+00 1.060465626940e+00 1.004297665905e+00 9.454169663333e-01 8.846438337436e-01 8.225354090812e-01 7.593401355356e-01 6.948406428373e-01 6.282892638481e-01 5.585985488101e-01 4.849434018271e-01 4.076829605883e-01 3.296130392324e-01 2.577666586622e-01 2.056373179125e-01 1.894697771767e-01 2.079051036580e-01 2.389000682297e-01 2.630021442633e-01 2.700939046850e-01 2.568942156754e-01 2.260926954374e-01 1.887833593198e-01 1.705879495168e-01 2.007700893950e-01 2.735081643392e-01 3.655336893763e-01 4.620735021572e-01 5.554490886316e-01 6.417320101928e-01 7.192299930233e-01 7.876347192101e-01 8.473472449709e-01 8.990055340030e-01 9.432265325096e-01 9.805489834053e-01 1.011507344508e+00 1.036724958042e+00 1.056914213706e+00 1.072769541328e+00 1.084840686389e+00 1.093431954824e+00 1.098615035886e+00 1.100353426791e+00
 1.138215235023e+00 1.136984424352e+00 1.133275215222e+00 1.126981609404e+00 1.117804714651e+00 1.105158993365e+00 1.088186169555e+00 1.065875149120e+00 1.037231751637e+00 1.001391466107e+00 9.576490597567e-01 9.053823906862e-01 8.440017222301e-01 7.730199062840e-01 6.923100852391e-01 6.025814053779e-01 5.060474146285e-01 4.072642123375e-01 3.145123556893e-01 2.420402296088e-01 2.087754320469e-01 2.188247663891e-01 2.491627038105e-01 2.759446194214e-01 2.871872712110e-01 2.796987047966e-01 2.569116481956e-01 2.294338041844e-01 2.161189162528e-01 2.358998076855e-01 2.893243655321e-01 3.623610347246e-01 4.425551066659e-01 5.229111929649e-01 6.003892057030e-01 6.742958679699e-01 7.450802832510e-01 8.134567050091e-01 8.798602886958e-01 9.442875560867e-01 1.006384733888e+00 1.065583591196e+00 1.121143353043e+00 1.172106760144e+00 1.217181782151e+00 1.254745611625e+00 1.283039835122e+00 1.300525461326e+00 1.306309013748e+00 1.300468439773e+00 1.284165133768e+00 1.259514129917e+00 1.229232293687e+00 1.196192266030e+00 1.163009281969e+00 1.131743426242e+00 1.103673017736e+00 1.079110919790e+00 1.057232404493e+00 1.035976611527e+00 1.012222134572e+00 9.823337866496e-01 9.430018723485e-01 8.921725310811e-01 8.298256348454e-01 7.583477611457e-01 6.824259294937e-01 6.084210500367e-01 5.432444502195e-01 4.929536981964e-01 4.615935050681e-01 4.509994821017e-01 4.615935050681e-01 4.929536981964e-01 5.432444502195e-01 6.084210500367e-01 6.824259294937e-01 7.583477611457e-01 8.298256348454e-01 8.921725310811e-01 9.430018723485e-01 9.823337866496e-01 1.012222134572e+00 1.035976611527e+00 1.057232404493e+00 1.079110919790e+00 1.103673017736e+00 1.131743426242e+00 1.163009281969e+00 1.196192266030e+00 1.229232293687e+00 1.259514129917e+00 1.284165133768e+00 1.300468439773e+00 1.306309013748e+00 1.300525461326e+00 1.283039835122e+00 1.254745611625e+00 1.217181782151e+00 1.172106760144e+00 1.121143353043e+00 1.065583591196e+00 1.006384733888e+00 9.442875560867e-01 8.798602886958e-01 8.134567050091e-01 7.450802832510e-01 6.742958679699e-01 6.003892057030e-01 5.229111929649e-01 4.425551066659e-01 3.623610347246e-01 2.893243655321e-01 2.358998076855e-01 2.161189162528e-01 2.294338041844e-01 2.569116481956e-01 2.796987047966e-01 2.871872712110e-01 2.759446194214e-01 2.491627038105e-01 2.188247663891e-01 2.087754320469e-01 2.420402296088e-01 3.145123556893e-01 4.072642123375e-01 5.060474146285e-01 6.025814053779e-01 6.923100852391e-01 7.730199062840e-01 8.440017222301e-01 9.053823906862e-01 9.576490597567e-01 1.001391466107e+00 1.037231751637e+00 1.065875149120e+00 1.088186169555e+00 1.105158993365e+00 1.117804714651e+00 1.126981609404e+00 1.133275215222e+00 1.136984424352e+00 1.138215235023e+00
 1.162044162100e+00 1.161465135481e+00 1.159646905746e+00 1.156302571637e+00 1.150844745275e+00 1.142333432672e+00 1.129522700082e+00 1.111023637158e+00 1.085514811075e+00 1.051880812098e+00 1.009269813602e+00 9.570293195108e-01 8.946775994002e-01 8.219605311057e-01 7.391150420299e-01 6.473215404138e-01 5.493554479378e-01 4.504038781206e-01 3.592075817066e-01 2.891602481108e-01 2.550895273078e-01 2.587499308989e-01 2.819043497859e-01 3.038386261131e-01 3.127136255197e-01 3.050704276498e-01 2.843428071937e-01 2.609645994396e-01 2.519846296795e-01 2.731258175670e-01 3.252927299836e-01 3.972387121105e-01 4.777123525867e-01 5.597341801834e-01 6.399137116067e-01 7.170888189414e-01 7.912145227076e-01 8.625405597278e-01 9.311473290118e-01 9.968142721918e-01 1.059124233703e+00 1.117563119829e+00 1.171550674034e+00 1.220363614232e+00 1.262994842432e+00 1.298141435650e+00 1.324363088320e+00 1.340403643887e+00 1.345590278209e+00 1.340122245168e+00 1.325181893677e+00 1.302788129149e+00 1.275456532214e+00 1.245778573481e+00 1.216026915421e+00 1.187905366018e+00 1.162353920173e+00 1.139413730419e+00 1.118111684806e+00 1.096394378427e+00 1.071319370817e+00 1.039567312753e+00 9.982127701941e-01 9.456017563784e-01 8.820526120234e-01 8.102102024424e-01 7.348927281853e-01 6.624212295733e-01 5.994155098689e-01 5.513959077618e-01 5.217479373539e-01 5.117885471873e-01 5.217479373539e-01 5.513959077618e-01 5.994155098689e-01 6.624212295733e-01 7.348927281853e-01 8.102102024424e-01 8.820526120234e-01 9.456017563784e-01 9.982127701941e-01 1.039567312753e+00 1.071319370817e+00 1.096394378427e+00 1.118111684806e+00 1.139413730419e+00 1.162353920173e+00 1.187905366018e+00 1.216026915421e+00 1.245778573481e+00 1.275456532214e+00 1.302788129149e+00 1.325181893677e+00 1.340122245168e+00 1.345590278209e+00 1.340403643887e+00 1.324363088320e+00 1.298141435650e+00 1.262994842432e+00 1.220363614232e+00 1.171550674034e+00 1.117563119829e+00 1.059124233703e+00 9.968142721918e-01 9.311473290118e-01 8.625405597278e-01 7.912145227076e-01 7.170888189414e-01 6.399137116067e-01 5.597341801834e-01 4.777123525867e-01 3.972387121105e-01 3.252927299836e-01 2.731258175670e-01 2.519846296795e-01 2.609645994396e-01 2.843428071937e-01 3.050704276498e-01 3.127136255197e-01 3.038386261131e-01 2.819043497859e-01 2.587499308989e-01 2.550895273078e-01 2.891602481108e-01 3.592075817066e-01 4.504038781206e-01 5.493554479378e-01 6.473215404138e-01 7.391150420299e-01 8.219605311057e-01 8.946775994002e-01 9.570293195108e-01 1.009269813602e+00 1.051880812098e+00 1.085514811075e+00 1.111023637158e+00 1.129522700082e+00 1.142333432672e+00 1.150844745275e+00 1.156302571637e+00 1.159646905746e+00 1.161465135481e+00 1.162044162100e+00
 1.170587882679e+00 1.170775813466e+00 1.171184011220e+00 1.171309159555e+00 1.170225537514e+00 1.166573950924e+00 1.158660984121e+00 1.144672976911e+00 1.122934373136e+00 1.092084781082e+00 1.051151699117e+00 9.995127163700e-01 9.368619879244e-01 8.632557324718e-01 7.793551836885e-01 6.868547769052e-01 5.891011539224e-01 4.918470452387e-01 4.040885286785e-01 3.381153878185e-01 3.052328782909e-01 3.050437046340e-01 3.224373203123e-01 3.398862144851e-01 3.464894358326e-01 3.388560558575e-01 3.202714902718e-01 3.004202644870e-01 2.940938428133e-01 3.144447215629e-01 3.632819211365e-01 4.321398361825e-01 5.111154419917e-01 5.933072666766e-01 6.749340075583e-01 7.542874969497e-01 8.307436255400e-01 9.040306590857e-01 9.738408946887e-01 1.039747346455e+00 1.101292888289e+00 1.158068132771e+00 1.209705785119e+00 1.255754183178e+00 1.295516004330e+00 1.327999743552e+00 1.352067944979e+00 1.366717407642e+00 1.371462042414e+00 1.366604281008e+00 1.353331126078e+00 1.333558866158e+00 1.309605836878e+00 1.283769842036e+00 1.257977825516e+00 1.233551870580e+00 1.211076725197e+00 1.190309922997e+00 1.170127240708e+00 1.148510706317e+00 1.122739428703e+00 1.089867886388e+00 1.047429050555e+00 9.942191327169e-01 9.309404761951e-01 8.604896372326e-01 7.877491578867e-01 7.188541710500e-01 6.599206075419e-01 6.156930120132e-01 5.887239660160e-01 5.797273031414e-01 5.887239660160e-01 6.156930120132e-01 6.599206075419e-01 7.188541710500e-01 7.877491578867e-01 8.604896372326e-01 9.309404761951e-01 9.942191327169e-01 1.047429050555e+00 1.089867886388e+00 1.122739428703e+00 1.148510706317e+00 1.170127240708e+00 1.190309922997e+00 1.211076725197e+00 1.233551870580e+00 1.257977825516e+00 1.283769842036e+00 1.309605836878e+00 1.333558866158e+00 1.353331126078e+00 1.366604281008e+00 1.371462042414e+00 1.366717407642e+00 1.352067944979e+00 1.327999743552e+00 1.295516004330e+00 1.255754183178e+00 1.209705785119e+00 1.158068132771e+00 1.101292888289e+00 1.039747346455e+00 9.738408946887e-01 9.040306590857e-01 8.307436255400e-01 7.542874969497e-01 6.749340075583e-01 5.933072666766e-01 5.111154419917e-01 4.321398361825e-01 3.632819211365e-01 3.144447215629e-01 2.940938428133e-01 3.004202644870e-01 3.202714902718e-01 3.388560558575e-01 3.464894358326e-01 3.398862144851e-01 3.224373203123e-01 3.050437046340e-01 3.052328782909e-01 3.381153878185e-01 4.040885286785e-01 4.918470452387e-01 5.891011539224e-01 6.868547769052e-01 7.793551836885e-01 8.632557324718e-01 9.368619879244e-01 9.995127163700e-01 1.051151699117e+00 1.092084781082e+00 1.122934373136e+00 1.144672976911e+00 1.158660984121e+00 1.166573950924e+00 1.170225537514e+00 1.171309159555e+00 1.171184011220e+00 1.170775813466e+00 1.170587882679e+00
 1.164308296811e+00 1.165319870165e+00 1.168118808176e+00 1.171962028522e+00 1.175559416187e+00 1.177097684477e+00 1.174409704736e+00 1.165241361938e+00 1.147565618479e+00 1.119794763123e+00 1.080879743405e+00 1.030278855565e+00 9.679159778817e-01 8.942129479117e-01 8.102889316098e-01 7.183697272721e-01 6.223568538923e-01 5.284790264056e-01 4.457944403818e-01 3.853610360930e-01 3.555089755314e-01 3.540404364388e-01 3.677909134531e-01 3.818911516726e-01 3.867020994067e-01 3.791436842052e-01 3.622512483929e-01 3.446888427673e-01 3.391192637275e-01 3.568525755971e-01 4.007201325891e-01 4.648026192714e-01 5.406341813938e-01 6.215122960960e-01 7.032821819745e-01 7.836557755601e-01 8.613899427643e-01 9.356642432015e-01 1.005770901061e+00 1.071079169870e+00 1.131110453745e+00 1.185585759474e+00 1.234371319209e+00 1.277302854671e+00 1.313989277661e+00 1.343735463394e+00 1.365672333241e+00 1.379017894934e+00 1.383441559200e+00 1.379333442737e+00 1.367874838616e+00 1.350881690640e+00 1.330477285170e+00 1.308673757793e+00 1.287052780518e+00 1.266560035861e+00 1.247427658782e+00 1.229147031527e+00 1.210468670720e+00 1.189442320217e+00 1.163608630806e+00 1.130436412913e+00 1.087949750026e+00 1.035419976620e+00 9.739351032111e-01 9.065991173569e-01 8.382666352222e-01 7.747161414614e-01 7.213747275314e-01 6.820512456626e-01 6.584158924440e-01 6.505934397711e-01 6.584158924440e-01 6.820512456626e-01 7.213747275314e-01 7.747161414614e-01 8.382666352222e-01 9.065991173569e-01 9.739351032111e-01 1.035419976620e+00 1.087949750026e+00 1.130436412913e+00 1.163608630806e+00 1.189442320217e+00 1.210468670720e+00 1.229147031527e+00 1.247427658782e+00 1.266560035861e+00 1.287052780518e+00 1.308673757793e+00 1.330477285170e+00 1.350881690640e+00 1.367874838616e+00 1.379333442737e+00 1.383441559200e+00 1.379017894934e+00 1.365672333241e+00 1.343735463394e+00 1.313989277661e+00 1.277302854671e+00 1.234371319209e+00 1.185585759474e+00 1.131110453745e+00 1.071079169870e+00 1.005770901061e+00 9.356642432015e-01 8.613899427643e-01 7.836557755601e-01 7.032821819745e-01 6.215122960960e-01 5.406341813938e-01 4.648026192714e-01 4.007201325891e-01 3.568525755971e-01 3.391192637275e-01 3.446888427673e-01 3.622512483929e-01 3.791436842052e-01 3.867020994067e-01 3.818911516726e-01 3.677909134531e-01 3.540404364388e-01 3.555089755314e-01 3.853610360930e-01 4.457944403818e-01 5.284790264056e-01 6.223568538923e-01 7.183697272721e-01 8.102889316098e-01 8.942129479117e-01 9.679159778817e-01 1.030278855565e+00 1.080879743405e+00 1.119794763123e+00 1.147565618479e+00 1.165241361938e+00 1.174409704736e+00 1.177097684477e+00 1.175559416187e+00 1.171962028522e+00 1.168118808176e+00 1.165319870165e+00 1.164308296811e+00
 1.144639208286e+00 1.146457642599e+00 1.151596505231e+00 1.159073664316e+00 1.167233766160e+00 1.173819723588e+00 1.176203206893e+00 1.171712339548e+00 1.158001859860e+00 1.133297751355e+00 1.096518557135e+00 1.047244067859e+00 9.856666577544e-01 9.125940828852e-01 8.296173708710e-01 7.394833560098e-01 6.466067279915e-01 5.576093424938e-01 4.814448788286e-01 4.278821681253e-01 4.027093477843e-01 4.022236280262e-01 4.144639325793e-01 4.266145249132e-01 4.302852737151e-01 4.227989478253e-01 4.069253732121e-01 3.903010503796e-01 3.838277407597e-01 3.975456851448e-01 4.352201588440e-01 4.931798562753e-01 5.644279321782e-01 6.425970952411e-01 7.232198770724e-01 8.034406289256e-01 8.813969944106e-01 9.557168327146e-01 1.025301317674e+00 1.089317553877e+00 1.147276689887e+00 1.199034788174e+00 1.244689263300e+00 1.284358097122e+00 1.317935055277e+00 1.344996419503e+00 1.364901129191e+00 1.377055469172e+00 1.381257311157e+00 1.377960972135e+00 1.368334988131e+00 1.354098214423e+00 1.337175774583e+00 1.319313019147e+00 1.301757601091e+00 1.285108231218e+00 1.269276635769e+00 1.253533889609e+00 1.236555973981e+00 1.216496199968e+00 1.191186381607e+00 1.158527269317e+00 1.117030063077e+00 1.066428983078e+00 1.008153833096e+00 9.454462752964e-01 8.830098795361e-01 8.261227311066e-01 7.793858148902e-01 7.456242439795e-01 7.256642415242e-01 7.191178971715e-01 7.256642415242e-01 7.456242439795e-01 7.793858148902e-01 8.261227311066e-01 8.830098795361e-01 9.454462752964e-01 1.008153833096e+00 1.066428983078e+00 1.117030063077e+00 1.158527269317e+00 1.191186381607e+00 1.216496199968e+00 1.236555973981e+00 1.253533889609e+00 1.269276635769e+00 1.285108231218e+00 1.301757601091e+00 1.319313019147e+00 1.337175774583e+00 1.354098214423e+00 1.368334988131e+00 1.377960972135e+00 1.381257311157e+00 1.377055469172e+00 1.364901129191e+00 1.344996419503e+00 1.317935055277e+00 1.284358097122e+00 1.244689263300e+00 1.199034788174e+00 1.147276689887e+00 1.089317553877e+00 1.025301317674e+00 9.557168327146e-01 8.813969944106e-01 8.034406289256e-01 7.232198770724e-01 6.425970952411e-01 5.644279321782e-01 4.931798562753e-01 4.352201588440e-01 3.975456851448e-01 3.838277407597e-01 3.903010503796e-01 4.069253732121e-01 4.227989478253e-01 4.302852737151e-01 4.266145249132e-01 4.144639325793e-01 4.022236280262e-01 4.027093477843e-01 4.278821681253e-01 4.814448788286e-01 5.576093424938e-01 6.466067279915e-01 7.394833560098e-01 8.296173708710e-01 9.125940828852e-01 9.856666577544e-01 1.047244067859e+00 1.096518557135e+00 1.133297751355e+00 1.158001859860e+00 1.171712339548e+00 1.176203206893e+00 1.173819723588e+00 1.167233766160e+00 1.159073664316e+00 1.151596505231e+00 1.146457642599e+00 1.144639208286e+00
```
