## Supplementary Data 1 for "Heart cockle shells transmit sunlight to photosymbiotic algae using bundled fiber optic cables and condensing lenses": VaryPlanarvsColumnar_80percentlamellar_19April2023_transmissionhigher_efield_550nm.txt

```
transmission_higher:E: Re(E) vs position, z=1.2494e-05(m), lambda=5.5e-07(m) 

x(m)(145,1)
 -1.700000000000e-06
 -1.676388888889e-06
 -1.652777777778e-06
 -1.629166666667e-06
 -1.605555555556e-06
 -1.581944444444e-06
 -1.558333333333e-06
 -1.534722222222e-06
 -1.511111111111e-06
 -1.487500000000e-06
 -1.463888888889e-06
 -1.440277777778e-06
 -1.416666666667e-06
 -1.393055555556e-06
 -1.369444444444e-06
 -1.345833333333e-06
 -1.322222222222e-06
 -1.298611111111e-06
 -1.275000000000e-06
 -1.251388888889e-06
 -1.227777777778e-06
 -1.204166666667e-06
 -1.180555555556e-06
 -1.156944444444e-06
 -1.133333333333e-06
 -1.109722222222e-06
 -1.086111111111e-06
 -1.062500000000e-06
 -1.038888888889e-06
 -1.015277777778e-06
 -9.916666666667e-07
 -9.680555555556e-07
 -9.444444444444e-07
 -9.208333333333e-07
 -8.972222222222e-07
 -8.736111111111e-07
 -8.500000000000e-07
 -8.263888888889e-07
 -8.027777777778e-07
 -7.791666666667e-07
 -7.555555555556e-07
 -7.319444444444e-07
 -7.083333333333e-07
 -6.847222222222e-07
 -6.611111111111e-07
 -6.375000000000e-07
 -6.138888888889e-07
 -5.902777777778e-07
 -5.666666666667e-07
 -5.430555555556e-07
 -5.194444444444e-07
 -4.958333333333e-07
 -4.722222222222e-07
 -4.486111111111e-07
 -4.250000000000e-07
 -4.013888888889e-07
 -3.777777777778e-07
 -3.541666666667e-07
 -3.305555555556e-07
 -3.069444444444e-07
 -2.833333333333e-07
 -2.597222222222e-07
 -2.361111111111e-07
 -2.125000000000e-07
 -1.888888888889e-07
 -1.652777777778e-07
 -1.416666666667e-07
 -1.180555555556e-07
 -9.444444444445e-08
 -7.083333333334e-08
 -4.722222222222e-08
 -2.361111111111e-08
 -1.720535674110e-21
 2.361111111111e-08
 4.722222222222e-08
 7.083333333333e-08
 9.444444444444e-08
 1.180555555556e-07
 1.416666666667e-07
 1.652777777778e-07
 1.888888888889e-07
 2.125000000000e-07
 2.361111111111e-07
 2.597222222222e-07
 2.833333333333e-07
 3.069444444444e-07
 3.305555555556e-07
 3.541666666667e-07
 3.777777777778e-07
 4.013888888889e-07
 4.250000000000e-07
 4.486111111111e-07
 4.722222222222e-07
 4.958333333333e-07
 5.194444444444e-07
 5.430555555556e-07
 5.666666666667e-07
 5.902777777778e-07
 6.138888888889e-07
 6.375000000000e-07
 6.611111111111e-07
 6.847222222222e-07
 7.083333333333e-07
 7.319444444444e-07
 7.555555555556e-07
 7.791666666667e-07
 8.027777777778e-07
 8.263888888889e-07
 8.500000000000e-07
 8.736111111111e-07
 8.972222222222e-07
 9.208333333333e-07
 9.444444444444e-07
 9.680555555556e-07
 9.916666666667e-07
 1.015277777778e-06
 1.038888888889e-06
 1.062500000000e-06
 1.086111111111e-06
 1.109722222222e-06
 1.133333333333e-06
 1.156944444444e-06
 1.180555555556e-06
 1.204166666667e-06
 1.227777777778e-06
 1.251388888889e-06
 1.275000000000e-06
 1.298611111111e-06
 1.322222222222e-06
 1.345833333333e-06
 1.369444444444e-06
 1.393055555556e-06
 1.416666666667e-06
 1.440277777778e-06
 1.463888888889e-06
 1.487500000000e-06
 1.511111111111e-06
 1.534722222222e-06
 1.558333333333e-06
 1.581944444444e-06
 1.605555555556e-06
 1.629166666667e-06
 1.652777777778e-06
 1.676388888889e-06
 1.700000000000e-06

y(m)(145,1)
 -1.700000000000e-06
 -1.676388888889e-06
 -1.652777777778e-06
 -1.629166666667e-06
 -1.605555555556e-06
 -1.581944444444e-06
 -1.558333333333e-06
 -1.534722222222e-06
 -1.511111111111e-06
 -1.487500000000e-06
 -1.463888888889e-06
 -1.440277777778e-06
 -1.416666666667e-06
 -1.393055555556e-06
 -1.369444444444e-06
 -1.345833333333e-06
 -1.322222222222e-06
 -1.298611111111e-06
 -1.275000000000e-06
 -1.251388888889e-06
 -1.227777777778e-06
 -1.204166666667e-06
 -1.180555555556e-06
 -1.156944444444e-06
 -1.133333333333e-06
 -1.109722222222e-06
 -1.086111111111e-06
 -1.062500000000e-06
 -1.038888888889e-06
 -1.015277777778e-06
 -9.916666666667e-07
 -9.680555555556e-07
 -9.444444444444e-07
 -9.208333333333e-07
 -8.972222222222e-07
 -8.736111111111e-07
 -8.500000000000e-07
 -8.263888888889e-07
 -8.027777777778e-07
 -7.791666666667e-07
 -7.555555555556e-07
 -7.319444444444e-07
 -7.083333333333e-07
 -6.847222222222e-07
 -6.611111111111e-07
 -6.375000000000e-07
 -6.138888888889e-07
 -5.902777777778e-07
 -5.666666666667e-07
 -5.430555555556e-07
 -5.194444444444e-07
 -4.958333333333e-07
 -4.722222222222e-07
 -4.486111111111e-07
 -4.250000000000e-07
 -4.013888888889e-07
 -3.777777777778e-07
 -3.541666666667e-07
 -3.305555555556e-07
 -3.069444444444e-07
 -2.833333333333e-07
 -2.597222222222e-07
 -2.361111111111e-07
 -2.125000000000e-07
 -1.888888888889e-07
 -1.652777777778e-07
 -1.416666666667e-07
 -1.180555555556e-07
 -9.444444444445e-08
 -7.083333333334e-08
 -4.722222222222e-08
 -2.361111111111e-08
 -1.720535674110e-21
 2.361111111111e-08
 4.722222222222e-08
 7.083333333333e-08
 9.444444444444e-08
 1.180555555556e-07
 1.416666666667e-07
 1.652777777778e-07
 1.888888888889e-07
 2.125000000000e-07
 2.361111111111e-07
 2.597222222222e-07
 2.833333333333e-07
 3.069444444444e-07
 3.305555555556e-07
 3.541666666667e-07
 3.777777777778e-07
 4.013888888889e-07
 4.250000000000e-07
 4.486111111111e-07
 4.722222222222e-07
 4.958333333333e-07
 5.194444444444e-07
 5.430555555556e-07
 5.666666666667e-07
 5.902777777778e-07
 6.138888888889e-07
 6.375000000000e-07
 6.611111111111e-07
 6.847222222222e-07
 7.083333333333e-07
 7.319444444444e-07
 7.555555555556e-07
 7.791666666667e-07
 8.027777777778e-07
 8.263888888889e-07
 8.500000000000e-07
 8.736111111111e-07
 8.972222222222e-07
 9.208333333333e-07
 9.444444444444e-07
 9.680555555556e-07
 9.916666666667e-07
 1.015277777778e-06
 1.038888888889e-06
 1.062500000000e-06
 1.086111111111e-06
 1.109722222222e-06
 1.133333333333e-06
 1.156944444444e-06
 1.180555555556e-06
 1.204166666667e-06
 1.227777777778e-06
 1.251388888889e-06
 1.275000000000e-06
 1.298611111111e-06
 1.322222222222e-06
 1.345833333333e-06
 1.369444444444e-06
 1.393055555556e-06
 1.416666666667e-06
 1.440277777778e-06
 1.463888888889e-06
 1.487500000000e-06
 1.511111111111e-06
 1.534722222222e-06
 1.558333333333e-06
 1.581944444444e-06
 1.605555555556e-06
 1.629166666667e-06
 1.652777777778e-06
 1.676388888889e-06
 1.700000000000e-06

transmission_higher:E: Re(E) vs position, z=1.2494e-05(m), lambda=5.5e-07(m) (145,145)
 1.259854667749e+00 1.259126612428e+00 1.256955431314e+00 1.253143214766e+00 1.247252557653e+00 1.238552583614e+00 1.226040893001e+00 1.208472890112e+00 1.184497361202e+00 1.152802452077e+00 1.112313460795e+00 1.062355954165e+00 1.002804594821e+00 9.341852869122e-01 8.577232785506e-01 7.753526637455e-01 6.896694146877e-01 6.038368076485e-01 5.214347031011e-01 4.462448421749e-01 3.819310366387e-01 3.315921080702e-01 2.971670675066e-01 2.790335324218e-01 2.762017726139e-01 2.871968730439e-01 3.107419455793e-01 3.457140930378e-01 3.907427936399e-01 4.440755353757e-01 5.037497650973e-01 5.679250679463e-01 6.351146436799e-01 7.042741718479e-01 7.747107634439e-01 8.459004055636e-01 9.172751754526e-01 9.880731370651e-01 1.057286828238e+00 1.123726005407e+00 1.186138479066e+00 1.243349987198e+00 1.294368841708e+00 1.338420991114e+00 1.374948383518e+00 1.403599609556e+00 1.424249533688e+00 1.437065510295e+00 1.442595407564e+00 1.441830114039e+00 1.436166302390e+00 1.427227583055e+00 1.416535805532e+00 1.405145575973e+00 1.393321298699e+00 1.380453680465e+00 1.365205880965e+00 1.345912588125e+00 1.321028183418e+00 1.289543813585e+00 1.251217867686e+00 1.206631377304e+00 1.157072054103e+00 1.104332858468e+00 1.050457825946e+00 9.975565999854e-01 9.476249840697e-01 9.024571507124e-01 8.635784544916e-01 8.322034457524e-01 8.092227707036e-01 7.952205989012e-01 7.905203941614e-01 7.952206693642e-01 8.092223108480e-01 8.322035421718e-01 8.635793242641e-01 9.024581365323e-01 9.476248768689e-01 9.975568264682e-01 1.050458641500e+00 1.104331563146e+00 1.157074027179e+00 1.206631334204e+00 1.251217182560e+00 1.289542504702e+00 1.321029200381e+00 1.345911626167e+00 1.365205748447e+00 1.380453232323e+00 1.393322555425e+00 1.405144763328e+00 1.416535838514e+00 1.427227344023e+00 1.436166527486e+00 1.441829672161e+00 1.442595210056e+00 1.437065357115e+00 1.424248046764e+00 1.403599422463e+00 1.374948464989e+00 1.338420918864e+00 1.294368018190e+00 1.243350700704e+00 1.186137033143e+00 1.123726161140e+00 1.057286935567e+00 9.880729090297e-01 9.172746412256e-01 8.458999831282e-01 7.747116287926e-01 7.042747645111e-01 6.351137024580e-01 5.679247338508e-01 5.037495812778e-01 4.440750092960e-01 3.907423376712e-01 3.457134897578e-01 3.107423755982e-01 2.871951289454e-01 2.762026938693e-01 2.790322481925e-01 2.971680119165e-01 3.315908249543e-01 3.819307690063e-01 4.462453836285e-01 5.214342108478e-01 6.038357082803e-01 6.896699871598e-01 7.753540973499e-01 8.577234958695e-01 9.341855051726e-01 1.002804679106e+00 1.062355685290e+00 1.112312951440e+00 1.152801703319e+00 1.184499198634e+00 1.208473080926e+00 1.226039050447e+00 1.238552519803e+00 1.247252461865e+00 1.253143037863e+00 1.256954186112e+00 1.259128628601e+00 1.259854667749e+00
 1.242468509920e+00 1.241229623336e+00 1.237688905626e+00 1.231818716166e+00 1.223400427943e+00 1.211983048223e+00 1.196852514195e+00 1.177036345589e+00 1.151400091637e+00 1.118788985619e+00 1.078209964093e+00 1.029010927523e+00 9.710388937047e-01 9.047633091642e-01 8.313538998817e-01 7.527017449523e-01 6.714046513651e-01 5.906746630411e-01 5.141833838510e-01 4.457911247963e-01 3.891070774609e-01 3.468431277963e-01 3.201367341713e-01 3.083498473476e-01 3.097700882383e-01 3.227240743621e-01 3.461029361484e-01 3.790519666508e-01 4.204519919634e-01 4.687395480931e-01 5.221077658206e-01 5.789047793015e-01 6.379257461448e-01 6.985362091126e-01 7.605741621553e-01 8.241196281289e-01 8.892106141997e-01 9.555962032366e-01 1.022625250362e+00 1.089249033776e+00 1.154123154834e+00 1.215734841897e+00 1.272542317936e+00 1.323042525800e+00 1.365858763698e+00 1.399829822778e+00 1.424130315617e+00 1.438435337845e+00 1.443062548949e+00 1.439060089543e+00 1.428153089681e+00 1.412523185002e+00 1.394401150365e+00 1.375605387373e+00 1.357128067330e+00 1.338940204682e+00 1.320092549116e+00 1.299088220432e+00 1.274352284029e+00 1.244670404108e+00 1.209455469483e+00 1.168828086271e+00 1.123536427233e+00 1.074813370378e+00 1.024195085341e+00 9.734121075451e-01 9.242865602948e-01 8.786758984758e-01 8.383923216843e-01 8.051134151914e-01 7.802597514159e-01 7.649060442024e-01 7.597145790754e-01 7.649050326393e-01 7.802598467474e-01 8.051133589294e-01 8.383927225287e-01 8.786758870042e-01 9.242855904025e-01 9.734131161116e-01 1.024195867720e+00 1.074811937971e+00 1.123537325851e+00 1.168828122494e+00 1.209453998012e+00 1.244668854126e+00 1.274351646168e+00 1.299086379339e+00 1.320091430703e+00 1.338939836865e+00 1.357129652150e+00 1.375604479083e+00 1.394400808208e+00 1.412522878644e+00 1.428153986181e+00 1.439058812075e+00 1.443062456261e+00 1.438435234908e+00 1.424128415871e+00 1.399829358198e+00 1.365858879058e+00 1.323041747235e+00 1.272542680217e+00 1.215735376239e+00 1.154121532555e+00 1.089249691765e+00 1.022625930685e+00 9.555961566476e-01 8.892112608165e-01 8.241201687671e-01 7.605739993790e-01 6.985372144544e-01 6.379251052267e-01 5.789048622335e-01 5.221071272117e-01 4.687381532291e-01 4.204521825103e-01 3.790526927112e-01 3.461030001634e-01 3.227230477830e-01 3.097701721330e-01 3.083488523600e-01 3.201374546387e-01 3.468438107964e-01 3.891069383326e-01 4.457909886535e-01 5.141837139765e-01 5.906746273270e-01 6.714048570779e-01 7.527011167678e-01 8.313519370879e-01 9.047644223016e-01 9.710384342994e-01 1.029010440710e+00 1.078210709761e+00 1.118788614623e+00 1.151399950692e+00 1.177035461177e+00 1.196852091607e+00 1.211983886853e+00 1.223401514443e+00 1.231817187466e+00 1.237687930650e+00 1.241231766374e+00 1.242468509920e+00
 1.219720192891e+00 1.218048733803e+00 1.213271716985e+00 1.205521967326e+00 1.194822723109e+00 1.181028127187e+00 1.163734964029e+00 1.142257816474e+00 1.115693133612e+00 1.083042880223e+00 1.043400708520e+00 9.961421838023e-01 9.411007738876e-01 8.787081100395e-01 8.101036279117e-01 7.371732525774e-01 6.625413679336e-01 5.894774725876e-01 5.216836147147e-01 4.629060318460e-01 4.163171175367e-01 3.837526706765e-01 3.652314599515e-01 3.592561565505e-01 3.638431156464e-01 3.774831666139e-01 3.993500383610e-01 4.288320777086e-01 4.650228857656e-01 5.065625982458e-01 5.518546097466e-01 5.994882987591e-01 6.485851527287e-01 6.989472183076e-01 7.509582743457e-01 8.053150251885e-01 8.626782265098e-01 9.233237956484e-01 9.869711812965e-01 1.052719901580e+00 1.119134762694e+00 1.184359918669e+00 1.246288208390e+00 1.302676517540e+00 1.351319472932e+00 1.390239800911e+00 1.417915209437e+00 1.433522988601e+00 1.437157504060e+00 1.429918205530e+00 1.413854792153e+00 1.391689268901e+00 1.366351362119e+00 1.340417136801e+00 1.315602609101e+00 1.292468636631e+00 1.270478521183e+00 1.248330938046e+00 1.224465718233e+00 1.197488069152e+00 1.166484717616e+00 1.131098246729e+00 1.091496963490e+00 1.048279108866e+00 1.002402340000e+00 9.551413765859e-01 9.080850356989e-01 8.631096329481e-01 8.222946841572e-01 7.877678933438e-01 7.614881092612e-01 7.450376282640e-01 7.394376562016e-01 7.450376148961e-01 7.614880554890e-01 7.877671464987e-01 8.222949434373e-01 8.631097397458e-01 9.080836199448e-01 9.551420993075e-01 1.002403374094e+00 1.048279164585e+00 1.091495236683e+00 1.131098744354e+00 1.166484367449e+00 1.197487796325e+00 1.224464117433e+00 1.248331233316e+00 1.270476316782e+00 1.292468072004e+00 1.315603150394e+00 1.340416037458e+00 1.366350355692e+00 1.391688869990e+00 1.413854076803e+00 1.429917540979e+00 1.437157518818e+00 1.433523441504e+00 1.417913337496e+00 1.390240575902e+00 1.351320465908e+00 1.302676252142e+00 1.246288599014e+00 1.184360486515e+00 1.119132531023e+00 1.052721773922e+00 9.869709264859e-01 9.233237774166e-01 8.626778565636e-01 8.053158405478e-01 7.509572102891e-01 6.989475266466e-01 6.485860145227e-01 5.994878746473e-01 5.518539697824e-01 5.065620822869e-01 4.650230746178e-01 4.288324798493e-01 3.993494472857e-01 3.774837070471e-01 3.638428533196e-01 3.592552018181e-01 3.652328475458e-01 3.837532522149e-01 4.163163856517e-01 4.629051489241e-01 5.216837485626e-01 5.894776951309e-01 6.625416762705e-01 7.371720778255e-01 8.101031573681e-01 8.787092730331e-01 9.411001731711e-01 9.961413661882e-01 1.043401149025e+00 1.083042375179e+00 1.115691189747e+00 1.142257613047e+00 1.163735681740e+00 1.181027253830e+00 1.194823051613e+00 1.205520462548e+00 1.213271528818e+00 1.218050053552e+00 1.219720192891e+00
 1.192529596167e+00 1.190558750132e+00 1.184836445879e+00 1.175616941507e+00 1.163172959587e+00 1.147661760401e+00 1.128990377266e+00 1.106745998890e+00 1.080240367199e+00 1.048615082940e+00 1.011039605510e+00 9.669125974619e-01 9.160564285556e-01 8.588896336651e-01 7.965405164263e-01 7.309116188209e-01 6.646519674636e-01 6.010258943170e-01 5.436022309643e-01 4.957226395063e-01 4.597796674042e-01 4.365760455271e-01 4.252365710179e-01 4.238903428705e-01 4.306560184925e-01 4.442908127640e-01 4.641585154001e-01 4.897573163841e-01 5.202935271901e-01 5.545608724161e-01 5.911781316278e-01 6.290041991590e-01 6.675059887760e-01 7.069117699613e-01 7.481346790976e-01 7.924676812722e-01 8.411707549034e-01 8.950573978703e-01 9.542284778365e-01 1.017959668279e+00 1.084749754994e+00 1.152438689283e+00 1.218379509008e+00 1.279629524588e+00 1.333195095735e+00 1.376322472424e+00 1.406827366199e+00 1.423420519696e+00 1.425980848972e+00 1.415655802568e+00 1.394794869784e+00 1.366624796793e+00 1.334731637843e+00 1.302405379405e+00 1.272048646829e+00 1.244794663352e+00 1.220513983810e+00 1.198125201264e+00 1.176095240898e+00 1.152880877662e+00 1.127244876299e+00 1.098332783894e+00 1.065690828176e+00 1.029237147837e+00 9.892936830789e-01 9.466485115319e-01 9.026358700046e-01 8.591401288181e-01 8.185013565387e-01 7.832859383967e-01 7.559845326744e-01 7.386792199378e-01 7.327504760723e-01 7.386792499455e-01 7.559846555041e-01 7.832849828882e-01 8.185018237011e-01 8.591415376199e-01 9.026344604940e-01 9.466480991359e-01 9.892936793633e-01 1.029237569953e+00 1.065689012196e+00 1.098332895959e+00 1.127244683505e+00 1.152881297772e+00 1.176093530517e+00 1.198125583953e+00 1.220513280108e+00 1.244793740209e+00 1.272048003308e+00 1.302405771209e+00 1.334731628038e+00 1.366625382568e+00 1.394793450498e+00 1.415656321072e+00 1.425981560161e+00 1.423420535884e+00 1.406826262064e+00 1.376322721161e+00 1.333195971584e+00 1.279630288839e+00 1.218379153882e+00 1.152438320673e+00 1.084748879728e+00 1.017962064276e+00 9.542265095859e-01 8.950567882255e-01 8.411706802797e-01 7.924680979882e-01 7.481345179509e-01 7.069121421204e-01 6.675069226681e-01 6.290048471046e-01 5.911779709706e-01 5.545604796406e-01 5.202926223294e-01 4.897574354619e-01 4.641574951686e-01 4.442912891115e-01 4.306568394173e-01 4.238887998928e-01 4.252373020026e-01 4.365754145649e-01 4.597797665021e-01 4.957220009712e-01 5.436018766953e-01 6.010250719716e-01 6.646522513875e-01 7.309106862397e-01 7.965412838880e-01 8.588897612159e-01 9.160562727895e-01 9.669099651160e-01 1.011039999644e+00 1.048614883092e+00 1.080238378859e+00 1.106747497335e+00 1.128990464992e+00 1.147659330499e+00 1.163172016391e+00 1.175617004468e+00 1.184836729628e+00 1.190558513366e+00 1.192529596167e+00
 1.161576148200e+00 1.159498267015e+00 1.153261129893e+00 1.143201943826e+00 1.129833185778e+00 1.113585673100e+00 1.094636793332e+00 1.072798503025e+00 1.047548255350e+00 1.018133339390e+00 9.837709598315e-01 9.438739619723e-01 8.982552306574e-01 8.473311702715e-01 7.922315451623e-01 7.348626399263e-01 6.778601350548e-01 6.243689966323e-01 5.776389620615e-01 5.404050012942e-01 5.142063673125e-01 4.990145687900e-01 4.934737751344e-01 4.956781373192e-01 5.039597932037e-01 5.172852732420e-01 5.350964716966e-01 5.569050310818e-01 5.819566502656e-01 6.091554162070e-01 6.373200163050e-01 6.655743413322e-01 6.937165922219e-01 7.223668873195e-01 7.529047302673e-01 7.871463311560e-01 8.268852050045e-01 8.734373690382e-01 9.272808024477e-01 9.878947148692e-01 1.053757768827e+00 1.122470847624e+00 1.190928955106e+00 1.255577855700e+00 1.312727539925e+00 1.358939292362e+00 1.391441780581e+00 1.408541236820e+00 1.409920673894e+00 1.396776135488e+00 1.371721417726e+00 1.338431932552e+00 1.301074968219e+00 1.263574677425e+00 1.228945890659e+00 1.198844318972e+00 1.173516594154e+00 1.152095579023e+00 1.133080462999e+00 1.114792589822e+00 1.095656178038e+00 1.074301218694e+00 1.049618483251e+00 1.020824708584e+00 9.875958689292e-01 9.502534997673e-01 9.099062631409e-01 8.684704297540e-01 8.285476267151e-01 7.931293589654e-01 7.651982081200e-01 7.472963376926e-01 7.411288416612e-01 7.472948000446e-01 7.651983953671e-01 7.931282296862e-01 8.285475788117e-01 8.684719660010e-01 9.099053291174e-01 9.502540363298e-01 9.875948846579e-01 1.020825691653e+00 1.049617555195e+00 1.074300884414e+00 1.095655748843e+00 1.114791934633e+00 1.133078760887e+00 1.152094534302e+00 1.173517140319e+00 1.198844254937e+00 1.228945245341e+00 1.263575878979e+00 1.301076159239e+00 1.338432651836e+00 1.371719833906e+00 1.396776138457e+00 1.409920992726e+00 1.408538830164e+00 1.391441788731e+00 1.358937833548e+00 1.312727310438e+00 1.255578420174e+00 1.190929442583e+00 1.122469860039e+00 1.053757361595e+00 9.878955245315e-01 9.272801676411e-01 8.734367698265e-01 8.268859914009e-01 7.871463372216e-01 7.529047508943e-01 7.223674919184e-01 6.937162630023e-01 6.655751634995e-01 6.373183590110e-01 6.091546513257e-01 5.819556424233e-01 5.569054167304e-01 5.350960328361e-01 5.172851523773e-01 5.039609559137e-01 4.956766800462e-01 4.934746383719e-01 4.990134672343e-01 5.142063293982e-01 5.404054364893e-01 5.776389857354e-01 6.243668482347e-01 6.778606427107e-01 7.348627617072e-01 7.922306234294e-01 8.473300785526e-01 8.982558236877e-01 9.438714368930e-01 9.837729894015e-01 1.018133914005e+00 1.047547071394e+00 1.072800104630e+00 1.094636797184e+00 1.113584472248e+00 1.129831515994e+00 1.143203440349e+00 1.153261025964e+00 1.159496742297e+00 1.161576148200e+00
 1.127957170305e+00 1.125985426264e+00 1.119674212315e+00 1.109495463441e+00 1.096178784380e+00 1.080363100653e+00 1.062410269050e+00 1.042280367722e+00 1.019546705395e+00 9.935068692053e-01 9.633955715158e-01 9.286172079367e-01 8.889778869815e-01 8.448845045766e-01 7.974617767258e-01 7.485915731009e-01 7.008251870922e-01 6.570914954390e-01 6.202213617521e-01 5.923316343300e-01 5.742690666774e-01 5.654914071155e-01 5.644624944105e-01 5.693718282590e-01 5.787339894341e-01 5.916288747637e-01 6.075016020295e-01 6.258276567325e-01 6.458553172592e-01 6.665777092619e-01 6.869921937205e-01 7.064737876887e-01 7.251203034268e-01 7.438889941304e-01 7.645376422846e-01 7.892945942838e-01 8.203809917103e-01 8.595208689043e-01 9.075324919047e-01 9.640997953218e-01 1.027738984811e+00 1.095896222759e+00 1.165130905702e+00 1.231412445567e+00 1.290493603913e+00 1.338381804797e+00 1.371834880805e+00 1.388830237896e+00 1.388899986449e+00 1.373285081320e+00 1.344824354895e+00 1.307573720169e+00 1.266178339108e+00 1.225092215112e+00 1.187839683841e+00 1.156516990779e+00 1.131689566759e+00 1.112668807293e+00 1.097977724067e+00 1.085779471927e+00 1.074141177401e+00 1.061154251658e+00 1.045042405407e+00 1.024336140037e+00 9.981213518841e-01 9.663242504741e-01 9.298966452642e-01 8.908384624429e-01 8.520228548937e-01 8.168292309246e-01 7.886671414688e-01 7.704529793463e-01 7.641496980955e-01 7.704521016928e-01 7.886677640892e-01 8.168300101185e-01 8.520217209627e-01 8.908395098445e-01 9.298973254493e-01 9.663244829442e-01 9.981205133838e-01 1.024337532036e+00 1.045041050460e+00 1.061153922812e+00 1.074141188062e+00 1.085779611574e+00 1.097977166282e+00 1.112668295277e+00 1.131689683777e+00 1.156516821707e+00 1.187838988016e+00 1.225092359284e+00 1.266178588304e+00 1.307573102230e+00 1.344823822680e+00 1.373284558905e+00 1.388899483896e+00 1.388828156572e+00 1.371836271732e+00 1.338380691860e+00 1.290492302061e+00 1.231412500788e+00 1.165132574923e+00 1.095895329532e+00 1.027737876176e+00 9.640990183612e-01 9.075324359377e-01 8.595210439388e-01 8.203810062645e-01 7.892937569319e-01 7.645376634771e-01 7.438896345730e-01 7.251189933508e-01 7.064752295288e-01 6.869909966231e-01 6.665762305277e-01 6.458551346363e-01 6.258287234540e-01 6.075011092080e-01 5.916276695207e-01 5.787347905846e-01 5.693701586728e-01 5.644627326434e-01 5.654908135776e-01 5.742672925513e-01 5.923309603770e-01 6.202224337712e-01 6.570893960971e-01 7.008260689796e-01 7.485923378670e-01 7.974598562442e-01 8.448832822793e-01 8.889793117541e-01 9.286161678095e-01 9.633961186643e-01 9.935081645852e-01 1.019545152989e+00 1.042280557469e+00 1.062410367069e+00 1.080362018525e+00 1.096177011228e+00 1.109495343862e+00 1.119672292549e+00 1.125984837012e+00 1.127957170305e+00
 1.094171839008e+00 1.091901795705e+00 1.085625889012e+00 1.075947834950e+00 1.063634555383e+00 1.049394111259e+00 1.033656279689e+00 1.016433672947e+00 9.973220429260e-01 9.756114668104e-01 9.505186203174e-01 9.214182337878e-01 8.880967995590e-01 8.509337702208e-01 8.110250987055e-01 7.701910262462e-01 7.308391905670e-01 6.956480595669e-01 6.670499965223e-01 6.466765523346e-01 6.349311150459e-01 6.310190457058e-01 6.333785607988e-01 6.403045031371e-01 6.504253429029e-01 6.628530626680e-01 6.769879454732e-01 6.922471892646e-01 7.078694642885e-01 7.229219771639e-01 7.365619010439e-01 7.483930516598e-01 7.587725800629e-01 7.689337991150e-01 7.809253894591e-01 7.972670699912e-01 8.204786232136e-01 8.525683585142e-01 8.946092952623e-01 9.464682767886e-01 1.006741819858e+00 1.072816192485e+00 1.141054755906e+00 1.207114118164e+00 1.266362110070e+00 1.314413242804e+00 1.347689316959e+00 1.363927942277e+00 1.362565094558e+00 1.344885132983e+00 1.313908566944e+00 1.273992624415e+00 1.230153692154e+00 1.187255579854e+00 1.149218030876e+00 1.118476330043e+00 1.095835669619e+00 1.080732998310e+00 1.071669607671e+00 1.066608195689e+00 1.063226308994e+00 1.059062120785e+00 1.051693706500e+00 1.039035413719e+00 1.019686061231e+00 9.932916314772e-01 9.607427099032e-01 9.241762373358e-01 8.867419125196e-01 8.521568686143e-01 8.241627543184e-01 8.059366096009e-01 7.996105376525e-01 8.059369915570e-01 8.241631767299e-01 8.521597960787e-01 8.867416693854e-01 9.241763570914e-01 9.607435060251e-01 9.932907856285e-01 1.019686376014e+00 1.039035781331e+00 1.051693016925e+00 1.059061502871e+00 1.063226490315e+00 1.066609342720e+00 1.071669111450e+00 1.080732626210e+00 1.095835693741e+00 1.118475196835e+00 1.149218380482e+00 1.187255255198e+00 1.230152749466e+00 1.273991936712e+00 1.313909957783e+00 1.344884653208e+00 1.362565135189e+00 1.363928201008e+00 1.347690173730e+00 1.314413127399e+00 1.266360584164e+00 1.207114074312e+00 1.141055077220e+00 1.072815732339e+00 1.006741324308e+00 9.464675018255e-01 8.946086134962e-01 8.525693250234e-01 8.204779424669e-01 7.972659846894e-01 7.809251712542e-01 7.689340240779e-01 7.587700983346e-01 7.483942910894e-01 7.365628605179e-01 7.229204619427e-01 7.078688576298e-01 6.922476365334e-01 6.769874145234e-01 6.628515562602e-01 6.504263899164e-01 6.403031609552e-01 6.333782670276e-01 6.310201715501e-01 6.349298521600e-01 6.466742556993e-01 6.670516877176e-01 6.956469861685e-01 7.308397433994e-01 7.701920503440e-01 8.110237924413e-01 8.509328569442e-01 8.880978199241e-01 9.214185897361e-01 9.505173227633e-01 9.756132317099e-01 9.973202892864e-01 1.016434194868e+00 1.033656481751e+00 1.049392992948e+00 1.063634319765e+00 1.075945898737e+00 1.085624346756e+00 1.091903122048e+00 1.094171839008e+00
 1.060223742785e+00 1.057891065318e+00 1.052090440887e+00 1.043569336805e+00 1.033077851131e+00 1.021314864541e+00 1.008703517713e+00 9.952384173995e-01 9.804747138712e-01 9.636610806916e-01 9.439613512971e-01 9.207024342527e-01 8.936245693121e-01 8.630553101705e-01 8.300256686199e-01 7.962546154517e-01 7.639896726999e-01 7.356769243845e-01 7.134551317469e-01 6.986493915184e-01 6.914505607766e-01 6.909805515539e-01 6.957200679823e-01 7.040468938155e-01 7.146369568507e-01 7.265779946608e-01 7.392026448661e-01 7.518615434675e-01 7.637790295047e-01 7.740844816901e-01 7.820731216880e-01 7.875333335803e-01 7.910328757189e-01 7.940250501081e-01 7.987610936516e-01 8.079489680347e-01 8.242833641072e-01 8.499386874375e-01 8.861434223929e-01 9.329100387486e-01 9.889315146689e-01 1.051622691686e+00 1.117286910895e+00 1.181432331199e+00 1.239220188436e+00 1.286043082966e+00 1.318117057271e+00 1.333039747984e+00 1.330196086300e+00 1.310911677147e+00 1.278345405573e+00 1.237066003689e+00 1.192359474123e+00 1.149381865780e+00 1.112337433584e+00 1.083898615376e+00 1.065031418611e+00 1.055227584874e+00 1.052897152268e+00 1.055751266206e+00 1.061036996625e+00 1.065749190629e+00 1.066884524422e+00 1.061850208099e+00 1.048895419922e+00 1.027513455599e+00 9.986292252566e-01 9.645615752973e-01 9.287198228128e-01 8.950952010194e-01 8.676486350671e-01 8.497047637427e-01 8.434671386287e-01 8.497048763483e-01 8.676491411147e-01 8.950966248772e-01 9.287206596635e-01 9.645612056819e-01 9.986296380449e-01 1.027512612771e+00 1.048896246757e+00 1.061850777093e+00 1.066884993970e+00 1.065748230366e+00 1.061037742000e+00 1.055752028938e+00 1.052896508350e+00 1.055227740784e+00 1.065032020101e+00 1.083897718073e+00 1.112338478161e+00 1.149381250003e+00 1.192358361573e+00 1.237066687441e+00 1.278347393098e+00 1.310911268370e+00 1.330196561230e+00 1.333040667613e+00 1.318116482143e+00 1.286042506186e+00 1.239220196211e+00 1.181431557995e+00 1.117285372859e+00 1.051622703915e+00 9.889320997586e-01 9.329089076163e-01 8.861434560321e-01 8.499392651561e-01 8.242825015686e-01 8.079479139177e-01 7.987600894758e-01 7.940248011051e-01 7.910313816877e-01 7.875336656339e-01 7.820730957254e-01 7.740840207620e-01 7.637776974361e-01 7.518611951640e-01 7.392030386933e-01 7.265775937578e-01 7.146377514571e-01 7.040459271242e-01 6.957195413204e-01 6.909821338974e-01 6.914500395175e-01 6.986482432550e-01 7.134561251512e-01 7.356767145636e-01 7.639888612196e-01 7.962557621028e-01 8.300252884553e-01 8.630550202127e-01 8.936242653028e-01 9.207030050596e-01 9.439603067596e-01 9.636625255591e-01 9.804749563354e-01 9.952383591077e-01 1.008703055397e+00 1.021314235812e+00 1.033078431205e+00 1.043567933060e+00 1.052090709863e+00 1.057892250857e+00 1.060223742785e+00
 1.026937940585e+00 1.024876470717e+00 1.020116660256e+00 1.013274956060e+00 1.005088692839e+00 9.962487105387e-01 9.871500971499e-01 9.777445014031e-01 9.675261159151e-01 9.556811517599e-01 9.413045077384e-01 9.236556285521e-01 9.024012486445e-01 8.777824099440e-01 8.507226092328e-01 8.228117395826e-01 7.961431920825e-01 7.729785150085e-01 7.552857738064e-01 7.442505582950e-01 7.400106303836e-01 7.417162743651e-01 7.479220639683e-01 7.570645496382e-01 7.678250528760e-01 7.792375558994e-01 7.905607181774e-01 8.010825163663e-01 8.100134554989e-01 8.165337763772e-01 8.200423868211e-01 8.204625102933e-01 8.185089374193e-01 8.157803972846e-01 8.146514481232e-01 8.179312776345e-01 8.283954315160e-01 8.482984387157e-01 8.789556246077e-01 9.204812363459e-01 9.716770005650e-01 1.030052328254e+00 1.091959490195e+00 1.152903006905e+00 1.207993408651e+00 1.252543737632e+00 1.282688254534e+00 1.295968157481e+00 1.291749953941e+00 1.271389937719e+00 1.238132158735e+00 1.196671548290e+00 1.152464783917e+00 1.110859497557e+00 1.076251919009e+00 1.051474919201e+00 1.037590334885e+00 1.034071623936e+00 1.039173382478e+00 1.050297262738e+00 1.064243509667e+00 1.077492266393e+00 1.086558822687e+00 1.088473507392e+00 1.081277909242e+00 1.064423563944e+00 1.038945853990e+00 1.007365661886e+00 9.733153742784e-01 9.409788611347e-01 9.144320001676e-01 8.970360614499e-01 8.909850083082e-01 8.970369765687e-01 9.144318404689e-01 9.409789748675e-01 9.733162547136e-01 1.007364674838e+00 1.038946529916e+00 1.064422553507e+00 1.081277483542e+00 1.088473994985e+00 1.086559388510e+00 1.077491783563e+00 1.064243292361e+00 1.050297854347e+00 1.039173436426e+00 1.034072585390e+00 1.037589773471e+00 1.051475557678e+00 1.076252754131e+00 1.110859238070e+00 1.152464095797e+00 1.196673008201e+00 1.238131665514e+00 1.271388960901e+00 1.291750576220e+00 1.295969511325e+00 1.282688063138e+00 1.252542604292e+00 1.207993897420e+00 1.152901985380e+00 1.091958576568e+00 1.030051781268e+00 9.716779909784e-01 9.204796969179e-01 8.789546935060e-01 8.482982949571e-01 8.283961169807e-01 8.179296810897e-01 8.146503140314e-01 8.157802161210e-01 8.185080304673e-01 8.204625183697e-01 8.200421146417e-01 8.165346650293e-01 8.100125385705e-01 8.010832050756e-01 7.905613654097e-01 7.792368204113e-01 7.678247588048e-01 7.570632335340e-01 7.479207461189e-01 7.417184731121e-01 7.400096211473e-01 7.442501068254e-01 7.552859107167e-01 7.729788441778e-01 7.961412290296e-01 8.228121994722e-01 8.507228002652e-01 8.777825069844e-01 9.024012793396e-01 9.236561893705e-01 9.413038472265e-01 9.556810054364e-01 9.675278057215e-01 9.777437565733e-01 9.871495176816e-01 9.962473260879e-01 1.005090182014e+00 1.013273951830e+00 1.020115011792e+00 1.024876123162e+00 1.026937940585e+00
 9.968317301693e-01 9.955303091753e-01 9.920488333721e-01 9.869774457147e-01 9.810526090735e-01 9.749779255219e-01 9.691440798779e-01 9.634704930999e-01 9.574105398908e-01 9.500884356531e-01 9.405328550393e-01 9.279174235195e-01 9.118069619522e-01 8.923142800905e-01 8.702164220275e-01 8.469507309842e-01 8.244617518255e-01 8.048846952303e-01 7.901055174076e-01 7.813010920257e-01 7.786640397824e-01 7.814439857564e-01 7.882889044547e-01 7.976854968744e-01 8.083049153820e-01 8.191200091065e-01 8.293178262576e-01 8.381385798090e-01 8.447817743420e-01 8.484642674148e-01 8.486488586462e-01 8.453365579049e-01 8.393166880791e-01 8.322472702162e-01 8.265480273561e-01 8.250541276119e-01 8.305717832658e-01 8.453872067061e-01 8.708746357057e-01 9.072409483849e-01 9.534118577932e-01 1.007027418492e+00 1.064562727619e+00 1.121616006021e+00 1.173360368107e+00 1.215128575274e+00 1.243067858756e+00 1.254715659836e+00 1.249434380189e+00 1.228589790571e+00 1.195447125545e+00 1.154751148556e+00 1.112041373344e+00 1.072781931039e+00 1.041503037750e+00 1.021159560506e+00 1.012872447113e+00 1.016054956386e+00 1.028757432277e+00 1.048024028931e+00 1.070217481304e+00 1.091357380362e+00 1.107578819115e+00 1.115661986582e+00 1.113557723575e+00 1.100762577936e+00 1.078462365091e+00 1.049363849812e+00 1.017280368889e+00 9.865057205666e-01 9.611399228658e-01 9.444975825630e-01 9.387082445190e-01 9.444995283306e-01 9.611390256325e-01 9.865062234358e-01 1.017281651198e+00 1.049362713686e+00 1.078461816063e+00 1.100762847257e+00 1.113557213822e+00 1.115660579547e+00 1.107578990833e+00 1.091356954881e+00 1.070217164054e+00 1.048025708543e+00 1.028756315017e+00 1.016055314952e+00 1.012871678496e+00 1.021160965523e+00 1.041503128199e+00 1.072783000521e+00 1.112041674711e+00 1.154752850916e+00 1.195445542140e+00 1.228588765802e+00 1.249435200812e+00 1.254716724612e+00 1.243068062414e+00 1.215128054974e+00 1.173359778639e+00 1.121616137738e+00 1.064562136628e+00 1.007027101900e+00 9.534124088321e-01 9.072409537006e-01 8.708739482030e-01 8.453865250377e-01 8.305724440408e-01 8.250543329245e-01 8.265477673904e-01 8.322463405356e-01 8.393161577391e-01 8.453368285274e-01 8.486482087140e-01 8.484648952211e-01 8.447811779020e-01 8.381382765593e-01 8.293175891117e-01 8.191192283451e-01 8.083051637153e-01 7.976849203474e-01 7.882876362652e-01 7.814453877372e-01 7.786631388114e-01 7.813007017808e-01 7.901061196581e-01 8.048845673227e-01 8.244613299933e-01 8.469508556805e-01 8.702164827612e-01 8.923137329925e-01 9.118074860406e-01 9.279189454650e-01 9.405330453288e-01 9.500874773354e-01 9.574112110177e-01 9.634700320427e-01 9.691447830304e-01 9.749774274844e-01 9.810535288036e-01 9.869764008917e-01 9.920472660144e-01 9.955300461660e-01 9.968317301693e-01
 9.710999073821e-01 9.712247818797e-01 9.691516775771e-01 9.655346653441e-01 9.613023169103e-01 9.572597220042e-01 9.538498805500e-01 9.510067042264e-01 9.481854462142e-01 9.444822129093e-01 9.388716398077e-01 9.304346773930e-01 9.186074655653e-01 9.033402497897e-01 8.852281784723e-01 8.655300746551e-01 8.460330479910e-01 8.287725759655e-01 8.156074652813e-01 8.077766904706e-01 8.056030090902e-01 8.084885326824e-01 8.152024881491e-01 8.242938562037e-01 8.344294913077e-01 8.445346596512e-01 8.537373174076e-01 8.612424774541e-01 8.662412771400e-01 8.679675409977e-01 8.659116211770e-01 8.600921433496e-01 8.512948997264e-01 8.411596297887e-01 8.320718463893e-01 8.268353992549e-01 8.282497988173e-01 8.386283886706e-01 8.594119819884e-01 8.909220626358e-01 9.322252305553e-01 9.811198286950e-01 1.034244959709e+00 1.087341767362e+00 1.135707381941e+00 1.174761867779e+00 1.200711139438e+00 1.211116079087e+00 1.205326528169e+00 1.184680471699e+00 1.152398660920e+00 1.113192246585e+00 1.072607215485e+00 1.036165349501e+00 1.008503872140e+00 9.926971926522e-01 9.899291148147e-01 9.995483966459e-01 1.019385037252e+00 1.046132107012e+00 1.075740338364e+00 1.103847973739e+00 1.126306999477e+00 1.139750016816e+00 1.142114210339e+00 1.132985394851e+00 1.113693007323e+00 1.087094420369e+00 1.057117708306e+00 1.028097383512e+00 1.004093069300e+00 9.883295674718e-01 9.828458054622e-01 9.883303621550e-01 1.004092724562e+00 1.028097586184e+00 1.057119716645e+00 1.087093908010e+00 1.113691257601e+00 1.132987626260e+00 1.142114953099e+00 1.139748955204e+00 1.126307531811e+00 1.103847906465e+00 1.075741192604e+00 1.046133038988e+00 1.019383653799e+00 9.995477999557e-01 9.899280846010e-01 9.926977670958e-01 1.008503808651e+00 1.036165874996e+00 1.072607647325e+00 1.113193620702e+00 1.152397369243e+00 1.184680391114e+00 1.205327777301e+00 1.211115352502e+00 1.200711506149e+00 1.174762510956e+00 1.135706644302e+00 1.087343185093e+00 1.034244375323e+00 9.811205219132e-01 9.322246310968e-01 8.909223465112e-01 8.594121157156e-01 8.386283585964e-01 8.282503621832e-01 8.268361270370e-01 8.320711078208e-01 8.411584951518e-01 8.512938006612e-01 8.600912735266e-01 8.659105783932e-01 8.679676013870e-01 8.662407434420e-01 8.612422876811e-01 8.537369622624e-01 8.445339114752e-01 8.344310582396e-01 8.242950762228e-01 8.152026802027e-01 8.084875526814e-01 8.056025225824e-01 8.077769109260e-01 8.156075975016e-01 8.287714070259e-01 8.460339684942e-01 8.655301385873e-01 8.852276424185e-01 9.033390909105e-01 9.186078182442e-01 9.304357690645e-01 9.388716686338e-01 9.444818485647e-01 9.481856982236e-01 9.510069446411e-01 9.538499040219e-01 9.572604932924e-01 9.613014091582e-01 9.655344721376e-01 9.691517086888e-01 9.712253527275e-01 9.710999073821e-01
 9.505619581203e-01 9.524218654453e-01 9.512609682985e-01 9.482782984501e-01 9.447382354225e-01 9.415815105044e-01 9.393384869192e-01 9.380149221795e-01 9.371189008686e-01 9.357725866364e-01 9.329265484391e-01 9.275813559571e-01 9.190329365490e-01 9.070499722779e-01 8.920176266779e-01 8.749819119793e-01 8.575506724542e-01 8.416476832577e-01 8.291204676061e-01 8.212907952654e-01 8.186530317531e-01 8.208040631478e-01 8.266736582204e-01 8.349043958243e-01 8.441876232403e-01 8.534238189468e-01 8.617059750548e-01 8.682133374847e-01 8.721297196228e-01 8.726919912730e-01 8.693809615733e-01 8.621824425451e-01 8.518153720827e-01 8.398270606472e-01 8.284953299515e-01 8.205465803142e-01 8.187396351203e-01 8.254214768563e-01 8.421214237640e-01 8.693066720314e-01 9.062136657453e-01 9.508232497987e-01 9.999549363105e-01 1.049522937889e+00 1.094974081312e+00 1.131852794464e+00 1.156441641099e+00 1.166329281851e+00 1.160832075525e+00 1.141201903121e+00 1.110538647175e+00 1.073427175787e+00 1.035331085554e+00 1.001766394156e+00 9.774566657654e-01 9.656130451343e-01 9.675225908623e-01 9.825182859773e-01 1.008258056972e+00 1.041147200486e+00 1.076799112874e+00 1.110569778475e+00 1.138126841874e+00 1.156030833863e+00 1.162242128046e+00 1.156433506320e+00 1.140030725336e+00 1.115980184603e+00 1.088238033097e+00 1.061113385517e+00 1.038583087520e+00 1.023764261400e+00 1.018607238612e+00 1.023765221386e+00 1.038582698825e+00 1.061112707564e+00 1.088240028170e+00 1.115979958879e+00 1.140030111435e+00 1.156434513227e+00 1.162243125165e+00 1.156030838813e+00 1.138127329285e+00 1.110570619033e+00 1.076799435424e+00 1.041145903916e+00 1.008258331690e+00 9.825179817998e-01 9.675208744591e-01 9.656135863007e-01 9.774575648132e-01 1.001765354482e+00 1.035330808126e+00 1.073428504640e+00 1.110537339485e+00 1.141202304843e+00 1.160832087035e+00 1.166327367555e+00 1.156442894851e+00 1.131852913752e+00 1.094973152115e+00 1.049523639467e+00 9.999555088329e-01 9.508227356186e-01 9.062123679944e-01 8.693065510804e-01 8.421221243065e-01 8.254214768535e-01 8.187411728995e-01 8.205466241998e-01 8.284943932011e-01 8.398263642052e-01 8.518144664381e-01 8.621824341296e-01 8.693803662986e-01 8.726918847756e-01 8.721295211477e-01 8.682134771404e-01 8.617058024450e-01 8.534227760040e-01 8.441875043667e-01 8.349052819980e-01 8.266739348897e-01 8.208018821192e-01 8.186528767541e-01 8.212917497185e-01 8.291192692250e-01 8.416480041914e-01 8.575508956842e-01 8.749819328689e-01 8.920176957515e-01 9.070495688377e-01 9.190327784323e-01 9.275804961826e-01 9.329256339834e-01 9.357736942153e-01 9.371190621551e-01 9.380147980805e-01 9.393384448636e-01 9.415819965210e-01 9.447361291379e-01 9.482792251309e-01 9.512608750773e-01 9.524223892633e-01 9.505619581203e-01
 9.455989175811e-01 9.424451125921e-01 9.395170188053e-01 9.357419496707e-01 9.316733085137e-01 9.281004562525e-01 9.256014891524e-01 9.242963541079e-01 9.238056597003e-01 9.233433773426e-01 9.218847907874e-01 9.183804340672e-01 9.120039898037e-01 9.023336655435e-01 8.895239934652e-01 8.743754585379e-01 8.582857320036e-01 8.430319837348e-01 8.304251337820e-01 8.218707900447e-01 8.180438413888e-01 8.187630743024e-01 8.231669905644e-01 8.300346605376e-01 8.381196214819e-01 8.463269634981e-01 8.537371083069e-01 8.595127159557e-01 8.628249229517e-01 8.629016184577e-01 8.591930868471e-01 8.516126469884e-01 8.407694860603e-01 8.280640095446e-01 8.156192251104e-01 8.060365652443e-01 8.020149455331e-01 8.059242060511e-01 8.194030131258e-01 8.430865688437e-01 8.764033320406e-01 9.175281663251e-01 9.634712792880e-01 1.010325853425e+00 1.053700665657e+00 1.089277094244e+00 1.113424008239e+00 1.123744674729e+00 1.119492658939e+00 1.101773082609e+00 1.073477999997e+00 1.038968792450e+00 1.003518354731e+00 9.725628780166e-01 9.508792085322e-01 9.418340868049e-01 9.468939372087e-01 9.654833817935e-01 9.952086055041e-01 1.032304578354e+00 1.072175189101e+00 1.109998847855e+00 1.141341527957e+00 1.162740246720e+00 1.172179464229e+00 1.169375285533e+00 1.155781708263e+00 1.134336213650e+00 1.108939556840e+00 1.083809136476e+00 1.062811051674e+00 1.048960611967e+00 1.044133600422e+00 1.048961468001e+00 1.062810539507e+00 1.083808604110e+00 1.108940082963e+00 1.134335478686e+00 1.155782529485e+00 1.169374649216e+00 1.172180737029e+00 1.162740367762e+00 1.141342154094e+00 1.109998809622e+00 1.072175548193e+00 1.032304392963e+00 9.952088206466e-01 9.654840460195e-01 9.468934437045e-01 9.418351807182e-01 9.508802413241e-01 9.725630789781e-01 1.003518192195e+00 1.038969331024e+00 1.073476962303e+00 1.101773597320e+00 1.119492319397e+00 1.123744235782e+00 1.113425130555e+00 1.089276558933e+00 1.053699557670e+00 1.010325205082e+00 9.634726736294e-01 9.175278823406e-01 8.764024385378e-01 8.430859716193e-01 8.194041188435e-01 8.059233613203e-01 8.020151578790e-01 8.060366059585e-01 8.156187499693e-01 8.280635530726e-01 8.407697292753e-01 8.516121388267e-01 8.591909661464e-01 8.629023805285e-01 8.628251086945e-01 8.595119025554e-01 8.537386941755e-01 8.463268193271e-01 8.381169711145e-01 8.300347958285e-01 8.231672342941e-01 8.187613921123e-01 8.180424528810e-01 8.218713994597e-01 8.304245678731e-01 8.430331613453e-01 8.582851646198e-01 8.743766052041e-01 8.895236432235e-01 9.023332475925e-01 9.120045788943e-01 9.183808049705e-01 9.218819933065e-01 9.233443971319e-01 9.238065630956e-01 9.242942685948e-01 9.256020228533e-01 9.281009639901e-01 9.316710090772e-01 9.357433511818e-01 9.395178307891e-01 9.424448789306e-01 9.455989175811e-01
 9.394643941698e-01 9.367497335608e-01 9.325580558250e-01 9.274687163045e-01 9.219654134820e-01 9.168167684068e-01 9.126984140090e-01 9.099051449036e-01 9.082435135433e-01 9.070897241601e-01 9.055174956687e-01 9.024874399568e-01 8.970872738111e-01 8.887220272230e-01 8.773113245357e-01 8.633819296602e-01 8.480731621314e-01 8.329675892544e-01 8.197866666581e-01 8.099875157718e-01 8.044192459350e-01 8.031493937912e-01 8.055658678491e-01 8.106357830886e-01 8.172190016196e-01 8.242614828956e-01 8.308378385495e-01 8.360973339029e-01 8.391946369342e-01 8.393315040743e-01 8.359204661744e-01 8.287903096391e-01 8.184208683319e-01 8.060463537480e-01 7.936144157262e-01 7.835713059184e-01 7.785355500811e-01 7.808771281058e-01 7.923351091688e-01 8.136993105225e-01 8.445881541797e-01 8.833620262553e-01 9.272205054405e-01 9.724355973607e-01 1.014791060472e+00 1.050111756604e+00 1.074857721218e+00 1.086639008598e+00 1.084611971288e+00 1.069679635810e+00 1.044442124889e+00 1.012934419034e+00 9.801270322114e-01 9.512733530855e-01 9.311446556041e-01 9.232706798333e-01 9.293866677375e-01 9.491626097585e-01 9.803433499259e-01 1.019179149813e+00 1.061023608992e+00 1.100996774458e+00 1.134636903453e+00 1.158475962285e+00 1.170497640359e+00 1.170388245686e+00 1.159536165520e+00 1.140758511099e+00 1.117810876528e+00 1.094752950358e+00 1.075320978527e+00 1.062444556928e+00 1.057945453781e+00 1.062444829431e+00 1.075322070123e+00 1.094752125306e+00 1.117809295874e+00 1.140757845286e+00 1.159536604233e+00 1.170388096736e+00 1.170498297932e+00 1.158475947909e+00 1.134637711108e+00 1.100995523029e+00 1.061023801105e+00 1.019179806597e+00 9.803430316093e-01 9.491629632784e-01 9.293861798336e-01 9.232713549651e-01 9.311443220408e-01 9.512746429271e-01 9.801269430465e-01 1.012933918616e+00 1.044441596591e+00 1.069680001614e+00 1.084612718770e+00 1.086639375779e+00 1.074856500273e+00 1.050110970406e+00 1.014789048697e+00 9.724354051821e-01 9.272213467726e-01 8.833622136613e-01 8.445872273694e-01 8.136998810535e-01 7.923349737120e-01 7.808757238800e-01 7.785347405380e-01 7.835721791558e-01 7.936136356554e-01 8.060463328931e-01 8.184208051776e-01 8.287888395705e-01 8.359189991452e-01 8.393323407929e-01 8.391925455656e-01 8.360967109577e-01 8.308398631896e-01 8.242612951406e-01 8.172177377136e-01 8.106355196945e-01 8.055658225287e-01 8.031495932130e-01 8.044180237106e-01 8.099869290233e-01 8.197866581170e-01 8.329684305055e-01 8.480726528956e-01 8.633823907628e-01 8.773105309955e-01 8.887228098960e-01 8.970878100952e-01 9.024876112632e-01 9.055153020931e-01 9.070904937981e-01 9.082434154096e-01 9.099020282274e-01 9.126988740454e-01 9.168169095905e-01 9.219640777390e-01 9.274696156337e-01 9.325595475560e-01 9.367491700677e-01 9.394643941698e-01
 9.329501286995e-01 9.321186786540e-01 9.279182782692e-01 9.216044217174e-01 9.141365401749e-01 9.065227904228e-01 8.996395531003e-01 8.940129639890e-01 8.897081575833e-01 8.863383197659e-01 8.831550928667e-01 8.792145860077e-01 8.735794585272e-01 8.655265124097e-01 8.547460904348e-01 8.414760793363e-01 8.265479603484e-01 8.112804997151e-01 7.972377637465e-01 7.858739479281e-01 7.781877478833e-01 7.745110660907e-01 7.745199962149e-01 7.774316620681e-01 7.822596091552e-01 7.880199690101e-01 7.937903826492e-01 7.986977806928e-01 8.018691893308e-01 8.024796743959e-01 7.999004722301e-01 7.938902697503e-01 7.848160066085e-01 7.737597074753e-01 7.624906951516e-01 7.532975953526e-01 7.486839187802e-01 7.509798394776e-01 7.619693618080e-01 7.825389901672e-01 8.124483572669e-01 8.502173374354e-01 8.932198458487e-01 9.379211022340e-01 9.802966541044e-01 1.016342737249e+00 1.042623666814e+00 1.056759473082e+00 1.057787633070e+00 1.046358410822e+00 1.024712186689e+00 9.964550904988e-01 9.661471027875e-01 9.387380849382e-01 9.189004453419e-01 9.103064152326e-01 9.150306599408e-01 9.331639974841e-01 9.628205387039e-01 1.000502091616e+00 1.041711335359e+00 1.081648310955e+00 1.115893302728e+00 1.140983488664e+00 1.154857554921e+00 1.157090769057e+00 1.148886884968e+00 1.132831795230e+00 1.112433351529e+00 1.091532852561e+00 1.073713533172e+00 1.061822578568e+00 1.057652787280e+00 1.061821762941e+00 1.073714530167e+00 1.091532957165e+00 1.112433252212e+00 1.132832919158e+00 1.148886248616e+00 1.157091191274e+00 1.154858004624e+00 1.140984221351e+00 1.115893080852e+00 1.081647220507e+00 1.041711040401e+00 1.000501128143e+00 9.628190174587e-01 9.331636612219e-01 9.150310068274e-01 9.103065797112e-01 9.188990966724e-01 9.387391264043e-01 9.661474416259e-01 9.964544972084e-01 1.024711267484e+00 1.046359093386e+00 1.057788369101e+00 1.056760149624e+00 1.042622740382e+00 1.016342370833e+00 9.802946603978e-01 9.379213986039e-01 8.932197459530e-01 8.502173618259e-01 8.124474037538e-01 7.825395318214e-01 7.619675468989e-01 7.509795145950e-01 7.486836196000e-01 7.532986158501e-01 7.624905491208e-01 7.737602544804e-01 7.848155384551e-01 7.938896545152e-01 7.998999068278e-01 8.024807565676e-01 8.018676899554e-01 7.986980142009e-01 7.937908204454e-01 7.880191698388e-01 7.822599953375e-01 7.774313670546e-01 7.745199778444e-01 7.745117825503e-01 7.781879816411e-01 7.858741641617e-01 7.972385564438e-01 8.112807628339e-01 8.265465737627e-01 8.414766622820e-01 8.547468856600e-01 8.655271010798e-01 8.735795587716e-01 8.792140706434e-01 8.831547087406e-01 8.863381996880e-01 8.897084217291e-01 8.940123083139e-01 8.996393521339e-01 9.065223411096e-01 9.141355040928e-01 9.216045265183e-01 9.279188095471e-01 9.321170633241e-01 9.329501286995e-01
 9.325612295322e-01 9.294604643186e-01 9.244091691956e-01 9.165674766256e-01 9.067400389359e-01 8.960633124322e-01 8.856094819817e-01 8.761500962784e-01 8.680451999434e-01 8.611999222686e-01 8.551214062062e-01 8.490443101007e-01 8.420826613216e-01 8.334469710533e-01 8.226246751891e-01 8.095608194905e-01 7.947487248054e-01 7.791814950047e-01 7.641933233924e-01 7.511670227923e-01 7.412061041507e-01 7.349006233322e-01 7.322472360043e-01 7.327602124897e-01 7.356565105696e-01 7.400429952765e-01 7.450097317492e-01 7.496519503417e-01 7.530577219841e-01 7.543860037896e-01 7.529853560431e-01 7.485854597944e-01 7.414862129769e-01 7.326578502186e-01 7.237165702659e-01 7.167847166163e-01 7.142087795216e-01 7.182072081517e-01 7.305020308416e-01 7.519777275831e-01 7.824452904762e-01 8.205394514612e-01 8.637975170949e-01 9.089057138769e-01 9.520723131379e-01 9.895099975127e-01 1.017919514003e+00 1.034949470859e+00 1.039515931992e+00 1.031985499454e+00 1.014191064754e+00 9.892352327556e-01 9.611675064884e-01 9.345274667198e-01 9.137746597477e-01 9.026579737673e-01 9.036135209555e-01 9.172901979023e-01 9.423934905535e-01 9.759342723201e-01 1.013789526705e+00 1.051397164808e+00 1.084458144116e+00 1.109535644015e+00 1.124474350744e+00 1.128657611636e+00 1.122994689613e+00 1.109729937666e+00 1.092020632634e+00 1.073419648940e+00 1.057317646596e+00 1.046470996423e+00 1.042650526195e+00 1.046469875906e+00 1.057317758908e+00 1.073420576169e+00 1.092020604066e+00 1.109731208174e+00 1.122994462124e+00 1.128656382689e+00 1.124473884384e+00 1.109535582554e+00 1.084458514652e+00 1.051396569134e+00 1.013788869186e+00 9.759338727566e-01 9.423916434505e-01 9.172896195057e-01 9.036153817193e-01 9.026570726169e-01 9.137722273273e-01 9.345276208052e-01 9.611692184502e-01 9.892348202006e-01 1.014190473567e+00 1.031986144599e+00 1.039514893070e+00 1.034950278250e+00 1.017920422800e+00 9.895083027028e-01 9.520710642616e-01 9.089062951444e-01 8.637976078945e-01 8.205386739900e-01 7.824450715628e-01 7.519787097369e-01 7.305009190313e-01 7.182076295231e-01 7.142091860506e-01 7.167847429028e-01 7.237167602587e-01 7.326576795676e-01 7.414862131792e-01 7.485855268593e-01 7.529845628365e-01 7.543870140870e-01 7.530582210311e-01 7.496513025022e-01 7.450101072183e-01 7.400430311137e-01 7.356568451137e-01 7.327614160593e-01 7.322467916566e-01 7.349002361260e-01 7.412061539538e-01 7.511679422020e-01 7.641944853525e-01 7.791813529403e-01 7.947477010769e-01 8.095622634536e-01 8.226246260894e-01 8.334474986451e-01 8.420835585541e-01 8.490441641699e-01 8.551226103314e-01 8.611991604458e-01 8.680455876095e-01 8.761508866896e-01 8.856089269713e-01 8.960634112527e-01 9.067388999989e-01 9.165686185289e-01 9.244090100157e-01 9.294584161414e-01 9.325612295322e-01
 9.364099352499e-01 9.310159791841e-01 9.247412884034e-01 9.151112764665e-01 9.026394138123e-01 8.885224995331e-01 8.739947825994e-01 8.600662578410e-01 8.473897037461e-01 8.361859179390e-01 8.262651858042e-01 8.170943907549e-01 8.079133610837e-01 7.979232755845e-01 7.864595965437e-01 7.731967330972e-01 7.582804028750e-01 7.423463437857e-01 7.264445777200e-01 7.118162816939e-01 6.996148299361e-01 6.906564130918e-01 6.852685335608e-01 6.832821655787e-01 6.841553629817e-01 6.871066603497e-01 6.912393137272e-01 6.956079566977e-01 6.992708693957e-01 7.013820142880e-01 7.013158909222e-01 6.988385410853e-01 6.942506510566e-01 6.884691203633e-01 6.829974384998e-01 6.797774428369e-01 6.809455264519e-01 6.885006581956e-01 7.039693568000e-01 7.281042300697e-01 7.606677872167e-01 8.003585236419e-01 8.448779071572e-01 8.911564729367e-01 9.356827076777e-01 9.749217907444e-01 1.005747636689e+00 1.025851879371e+00 1.034030568740e+00 1.030369857022e+00 1.016271692493e+00 9.943158062726e-01 9.679983625085e-01 9.413846238491e-01 9.186408260297e-01 9.035100063162e-01 8.987516666327e-01 9.056214088711e-01 9.235780034955e-01 9.503632053284e-01 9.824354859877e-01 1.015635981424e+00 1.045874870575e+00 1.069755998469e+00 1.085005282031e+00 1.090743430112e+00 1.087502009756e+00 1.077085870457e+00 1.062220278193e+00 1.046101700058e+00 1.031875157164e+00 1.022177553948e+00 1.018742202437e+00 1.022176242490e+00 1.031875126253e+00 1.046101752662e+00 1.062220147625e+00 1.077086503183e+00 1.087502102876e+00 1.090742069056e+00 1.085005747783e+00 1.069753905001e+00 1.045875165135e+00 1.015635470592e+00 9.824345715239e-01 9.503624421010e-01 9.235767472083e-01 9.056211101915e-01 8.987521143997e-01 9.035090158436e-01 9.186392587025e-01 9.413834600989e-01 9.679999134184e-01 9.943154343574e-01 1.016272567702e+00 1.030369097654e+00 1.034030090663e+00 1.025852086136e+00 1.005748725272e+00 9.749197844611e-01 9.356821730102e-01 8.911564687054e-01 8.448786736679e-01 8.003578265709e-01 7.606675552229e-01 7.281051059283e-01 7.039692597912e-01 6.885005683730e-01 6.809449739511e-01 6.797770113093e-01 6.829980250270e-01 6.884687727849e-01 6.942508742877e-01 6.988387034085e-01 7.013159098047e-01 7.013816927665e-01 6.992718921093e-01 6.956079386267e-01 6.912391722861e-01 6.871063523337e-01 6.841562497121e-01 6.832842840606e-01 6.852665437570e-01 6.906568263953e-01 6.996137639740e-01 7.118157331713e-01 7.264439421201e-01 7.423457266810e-01 7.582795572592e-01 7.731976977496e-01 7.864588611222e-01 7.979235058168e-01 8.079136471673e-01 8.170948905109e-01 8.262665183373e-01 8.361858804776e-01 8.473889677405e-01 8.600666795273e-01 8.739941705409e-01 8.885223978717e-01 9.026384815726e-01 9.151124234919e-01 9.247399312000e-01 9.310148032657e-01 9.364099352499e-01
 9.363415314252e-01 9.352065324483e-01 9.291408339691e-01 9.179463644454e-01 9.028037584179e-01 8.851581449267e-01 8.664254027890e-01 8.478308398288e-01 8.302866309466e-01 8.143186977196e-01 8.000400020330e-01 7.871777067113e-01 7.751487582896e-01 7.631992285213e-01 7.505820637590e-01 7.367528446739e-01 7.215371200717e-01 7.052204908040e-01 6.885402384844e-01 6.725390533679e-01 6.583550241333e-01 6.469636651204e-01 6.389808677434e-01 6.345479102851e-01 6.333703017194e-01 6.347940650060e-01 6.379504754832e-01 6.418676626162e-01 6.456031477472e-01 6.483490763654e-01 6.495796945897e-01 6.491714436853e-01 6.475097362848e-01 6.455153464826e-01 6.445932651965e-01 6.464757371749e-01 6.529963214931e-01 6.658006874854e-01 6.860777685192e-01 7.143192251747e-01 7.501656572794e-01 7.923512759586e-01 8.387598058235e-01 8.866015843721e-01 9.326875762540e-01 9.737700038689e-01 1.006926846617e+00 1.029905616212e+00 1.041398132626e+00 1.041228417774e+00 1.030378636069e+00 1.010920378980e+00 9.858099457252e-01 9.586175495346e-01 9.331726480103e-01 9.131228591132e-01 9.014616405760e-01 9.000068165772e-01 9.090204904779e-01 9.271128760766e-01 9.515072529911e-01 9.786045039639e-01 1.004635887702e+00 1.026289598693e+00 1.041181454028e+00 1.048132777842e+00 1.047249726647e+00 1.039831654417e+00 1.028099787288e+00 1.014812802905e+00 1.002792815032e+00 9.944783867243e-01 9.915123455877e-01 9.944771052505e-01 1.002793413093e+00 1.014811683506e+00 1.028100215265e+00 1.039832647286e+00 1.047249889280e+00 1.048131476831e+00 1.041181586139e+00 1.026288480479e+00 1.004635329585e+00 9.786040078084e-01 9.515078876431e-01 9.271120987582e-01 9.090196835272e-01 9.000066175705e-01 9.014618813328e-01 9.131232695982e-01 9.331724097312e-01 9.586173536672e-01 9.858100617094e-01 1.010919184864e+00 1.030379790476e+00 1.041227927521e+00 1.041399489229e+00 1.029905639301e+00 1.006928273963e+00 9.737698144378e-01 9.326870857137e-01 8.866009421147e-01 8.387602258497e-01 7.923505852828e-01 7.501657398002e-01 7.143209530234e-01 6.860777406438e-01 6.658004333585e-01 6.529958134335e-01 6.464761055168e-01 6.445937331810e-01 6.455146396351e-01 6.475096697625e-01 6.491720204221e-01 6.495796944354e-01 6.483490598072e-01 6.456025172633e-01 6.418670563242e-01 6.379507352013e-01 6.347949538153e-01 6.333716036224e-01 6.345495686848e-01 6.389797276462e-01 6.469640481832e-01 6.583547927181e-01 6.725392980020e-01 6.885384467376e-01 7.052208814094e-01 7.215361723190e-01 7.367523977713e-01 7.505822764722e-01 7.631990357383e-01 7.751477844042e-01 7.871777151880e-01 8.000403884031e-01 8.143198673290e-01 8.302858124116e-01 8.478306414348e-01 8.664254584020e-01 8.851588006631e-01 9.028036033408e-01 9.179486169883e-01 9.291403237312e-01 9.352050933841e-01 9.363415314252e-01
 9.212075904382e-01 9.364145008738e-01 9.321104295016e-01 9.194958850176e-01 9.017583443152e-01 8.807385394432e-01 8.580146110154e-01 8.349806990849e-01 8.127590318157e-01 7.921306958491e-01 7.734730050939e-01 7.567664673197e-01 7.416209785309e-01 7.273807338395e-01 7.132874767594e-01 6.986504272674e-01 6.830396049801e-01 6.664301197437e-01 6.492450213025e-01 6.322898644980e-01 6.166071280011e-01 6.032410272496e-01 5.930062713446e-01 5.863063944495e-01 5.830708485016e-01 5.827919456177e-01 5.846655815224e-01 5.877500126662e-01 5.911705693165e-01 5.942438054092e-01 5.966293722521e-01 5.983975398236e-01 6.000760018690e-01 6.026110507371e-01 6.072695521996e-01 6.154802505300e-01 6.286431902161e-01 6.479106881635e-01 6.740135311968e-01 7.071182016433e-01 7.467227359210e-01 7.916160340555e-01 8.399043667912e-01 8.891250231547e-01 9.364496927778e-01 9.789555338578e-01 1.013948834907e+00 1.039258198229e+00 1.053497331911e+00 1.056246540685e+00 1.048104143277e+00 1.030660818228e+00 1.006359905446e+00 9.782855779041e-01 9.498997784910e-01 9.246739752552e-01 9.057155576178e-01 8.952835356719e-01 8.943810393507e-01 9.025214527462e-01 9.178270877868e-01 9.374105981995e-01 9.579695245340e-01 9.763841085490e-01 9.902131027169e-01 9.979997342491e-01 9.994136749259e-01 9.952084674874e-01 9.870290123970e-01 9.770908271981e-01 9.677790373965e-01 9.612134074550e-01 9.588497611290e-01 9.612114847623e-01 9.677803403604e-01 9.770900774623e-01 9.870280984718e-01 9.952085654184e-01 9.994136145239e-01 9.979989233427e-01 9.902120943192e-01 9.763852554827e-01 9.579697889466e-01 9.374101578889e-01 9.178285333481e-01 9.025233680190e-01 8.943805894872e-01 8.952821239991e-01 9.057158431902e-01 9.246749896155e-01 9.498998041676e-01 9.782873232769e-01 1.006359583193e+00 1.030660298664e+00 1.048104185130e+00 1.056246716949e+00 1.053497584201e+00 1.039257612882e+00 1.013949524898e+00 9.789558104301e-01 9.364492514166e-01 8.891245554208e-01 8.399041270105e-01 7.916161663559e-01 7.467223690494e-01 7.071192991962e-01 6.740145602212e-01 6.479104427503e-01 6.286437911174e-01 6.154815275069e-01 6.072696010915e-01 6.026109636565e-01 6.000751745136e-01 5.983977311538e-01 5.966284182390e-01 5.942437282009e-01 5.911708383685e-01 5.877515010397e-01 5.846650685367e-01 5.827929219505e-01 5.830723155520e-01 5.863066953904e-01 5.930059964358e-01 6.032410115465e-01 6.166079158593e-01 6.322898223766e-01 6.492435242027e-01 6.664315362942e-01 6.830386192094e-01 6.986487228908e-01 7.132881151478e-01 7.273821450012e-01 7.416196013777e-01 7.567653228579e-01 7.734743045755e-01 7.921317554779e-01 8.127595134487e-01 8.349804297019e-01 8.580141695769e-01 8.807389227025e-01 9.017584677769e-01 9.194993835940e-01 9.321107747234e-01 9.364133481962e-01 9.212075904382e-01
 9.481658662256e-01 9.447437747234e-01 9.352008768249e-01 9.197644909487e-01 8.992237910383e-01 8.749723488391e-01 8.485584243278e-01 8.214812965687e-01 7.950238352036e-01 7.701552728269e-01 7.474545990554e-01 7.271000072643e-01 7.088723211922e-01 6.922347112222e-01 6.764651696809e-01 6.608109438290e-01 6.446796254851e-01 6.278020295478e-01 6.103219228824e-01 5.928003981311e-01 5.761131270834e-01 5.612714920755e-01 5.491792939555e-01 5.404095871430e-01 5.350804052610e-01 5.328454809059e-01 5.330259908894e-01 5.348110035994e-01 5.374929165462e-01 5.406232233328e-01 5.441316055727e-01 5.483451769233e-01 5.539334144709e-01 5.618137636019e-01 5.730051809887e-01 5.884915734299e-01 6.091021783966e-01 6.354064516878e-01 6.676534905467e-01 7.057108783202e-01 7.489813139566e-01 7.963599151215e-01 8.462107202644e-01 8.964207799206e-01 9.445318975357e-01 9.879546927065e-01 1.024223713854e+00 1.051262731462e+00 1.067625381916e+00 1.072676008457e+00 1.066669348534e+00 1.050765050758e+00 1.026941795215e+00 9.978390918325e-01 9.665546726759e-01 9.363487514953e-01 9.103348660786e-01 8.910629055784e-01 8.801359693097e-01 8.778973267633e-01 8.833849292650e-01 8.945335771461e-01 9.086442356075e-01 9.229199055728e-01 9.349625012157e-01 9.431105659156e-01 9.466285241762e-01 9.457203780455e-01 9.414075243557e-01 9.352718793965e-01 9.291340291630e-01 9.246660600479e-01 9.230343520761e-01 9.246641634107e-01 9.291348185319e-01 9.352722773573e-01 9.414055352375e-01 9.457201080612e-01 9.466276672846e-01 9.431101183721e-01 9.349629645414e-01 9.229213656693e-01 9.086437432063e-01 8.945338556245e-01 8.833852866382e-01 8.778987411517e-01 8.801354018485e-01 8.910615345501e-01 9.103340032921e-01 9.363492229046e-01 9.665544982931e-01 9.978406075245e-01 1.026940459501e+00 1.050765217680e+00 1.066668303470e+00 1.072675523207e+00 1.067624683612e+00 1.051261508494e+00 1.024223184916e+00 9.879548353883e-01 9.445322138085e-01 8.964215823072e-01 8.462113126204e-01 7.963602911482e-01 7.489793441797e-01 7.057102487384e-01 6.676555084287e-01 6.354049340344e-01 6.091016106715e-01 5.884933774534e-01 5.730053808305e-01 5.618142740806e-01 5.539319856977e-01 5.483445383768e-01 5.441322190586e-01 5.406222231615e-01 5.374927023422e-01 5.348121693396e-01 5.330252417049e-01 5.328469979530e-01 5.350817534220e-01 5.404094060811e-01 5.491770296258e-01 5.612719588202e-01 5.761129280424e-01 5.927985827387e-01 6.103204839444e-01 6.278021869904e-01 6.446790032625e-01 6.608098084873e-01 6.764652737938e-01 6.922361862145e-01 7.088716774524e-01 7.270990149332e-01 7.474557812183e-01 7.701551398762e-01 7.950242881505e-01 8.214798094525e-01 8.485572664236e-01 8.749713116514e-01 8.992232891608e-01 9.197673677860e-01 9.352003371949e-01 9.447428714123e-01 9.481658662256e-01
 9.712702008737e-01 9.503775311906e-01 9.362464970608e-01 9.181969690600e-01 8.951105650625e-01 8.679826494164e-01 8.383448683032e-01 8.077905146265e-01 7.777346717897e-01 7.492825561846e-01 7.231455156462e-01 6.996197443922e-01 6.786024428031e-01 6.596593941248e-01 6.421303047867e-01 6.252693229903e-01 6.084195573770e-01 5.911676680576e-01 5.734520023738e-01 5.556097177848e-01 5.383189458369e-01 5.224655873363e-01 5.089209951436e-01 4.983122648249e-01 4.908843687963e-01 4.864516153088e-01 4.845327268833e-01 4.845623413253e-01 4.861243400016e-01 4.891221519567e-01 4.938267592556e-01 5.008303873104e-01 5.108815272079e-01 5.247391336441e-01 5.430096598130e-01 5.660983717724e-01 5.941941856668e-01 6.273041622387e-01 6.652762792963e-01 7.077696084627e-01 7.541768083494e-01 8.035384337604e-01 8.544855776682e-01 9.052380715035e-01 9.536880719916e-01 9.975544334848e-01 1.034589221416e+00 1.062815366673e+00 1.080742515373e+00 1.087555264671e+00 1.083210233247e+00 1.068496088266e+00 1.044992745319e+00 1.014946978303e+00 9.811272388682e-01 9.465756000527e-01 9.143401377231e-01 8.871315108447e-01 8.669718399512e-01 8.548776101720e-01 8.507061766896e-01 8.532225493641e-01 8.604151201029e-01 8.699300803725e-01 8.795391129493e-01 8.874881542393e-01 8.927245913805e-01 8.949437509378e-01 8.945370316213e-01 8.924030230551e-01 8.896983016498e-01 8.875390269284e-01 8.867211310591e-01 8.875383334212e-01 8.896986541385e-01 8.924046866357e-01 8.945355113075e-01 8.949434532464e-01 8.927238763003e-01 8.874887331676e-01 8.795399567852e-01 8.699296140072e-01 8.604134418857e-01 8.532237527252e-01 8.507064388721e-01 8.548773630890e-01 8.669713377310e-01 8.871308002922e-01 9.143400151851e-01 9.465756400335e-01 9.811263571807e-01 1.014946760093e+00 1.044990558401e+00 1.068497002434e+00 1.083209038556e+00 1.087554340419e+00 1.080743293445e+00 1.062815428475e+00 1.034589188596e+00 9.975543101757e-01 9.536884300047e-01 9.052401463550e-01 8.544866345023e-01 8.035381192772e-01 7.541751472051e-01 7.077700688611e-01 6.652768576734e-01 6.273026552060e-01 5.941929965769e-01 5.660996722028e-01 5.430102724627e-01 5.247393278698e-01 5.108814775079e-01 5.008299704472e-01 4.938281492737e-01 4.891206260624e-01 4.861250467413e-01 4.845626374410e-01 4.845342174333e-01 4.864527623707e-01 4.908841377350e-01 4.983124816352e-01 5.089183391693e-01 5.224664570834e-01 5.383188461273e-01 5.556076611220e-01 5.734504622239e-01 5.911683448708e-01 6.084200677800e-01 6.252679619380e-01 6.421290353762e-01 6.596593294027e-01 6.786030752235e-01 6.996195303902e-01 7.231447516886e-01 7.492827066494e-01 7.777346187963e-01 8.077894421040e-01 8.383437072330e-01 8.679807902327e-01 8.951090919765e-01 9.181987594770e-01 9.362456717962e-01 9.503772597249e-01 9.712702008737e-01
 9.469155889218e-01 9.434010479652e-01 9.316759598043e-01 9.128839622112e-01 8.880604257433e-01 8.586841437522e-01 8.264714879480e-01 7.931492863920e-01 7.602534972314e-01 7.289853923671e-01 7.001304407299e-01 6.740383496400e-01 6.506563933595e-01 6.296087934079e-01 6.102985018800e-01 5.920345474465e-01 5.741795875464e-01 5.562825534896e-01 5.381758025749e-01 5.200320900770e-01 5.023407932873e-01 4.858034208268e-01 4.711556195460e-01 4.589702141693e-01 4.495306892853e-01 4.427946187050e-01 4.385289043166e-01 4.365167239053e-01 4.367577365708e-01 4.395989891070e-01 4.456938938540e-01 4.558448088587e-01 4.707470767317e-01 4.908183340674e-01 5.161056125015e-01 5.463701588252e-01 5.812116749149e-01 6.201990807510e-01 6.629219073893e-01 7.089425343320e-01 7.577059587620e-01 8.084096282524e-01 8.599292606117e-01 9.107754566020e-01 9.591441845577e-01 1.003029838527e+00 1.040389892735e+00 1.069347652644e+00 1.088392318440e+00 1.096565827122e+00 1.093580905044e+00 1.079916716719e+00 1.056808771705e+00 1.026168703412e+00 9.904754833425e-01 9.525561055528e-01 9.153579297927e-01 8.816552677974e-01 8.537283182524e-01 8.330728390917e-01 8.201964384654e-01 8.145936297961e-01 8.149312153714e-01 8.193716941083e-01 8.259796712425e-01 8.330476320446e-01 8.393275843950e-01 8.441075294158e-01 8.472002172031e-01 8.488264972726e-01 8.494423114431e-01 8.495538710389e-01 8.495431027952e-01 8.495544990223e-01 8.494422759760e-01 8.488282530360e-01 8.472004528582e-01 8.441064776116e-01 8.393263331078e-01 8.330485849066e-01 8.259801865638e-01 8.193708830762e-01 8.149296411511e-01 8.145950665350e-01 8.201970426325e-01 8.330722831547e-01 8.537283304495e-01 8.816557964727e-01 9.153593169945e-01 9.525564755642e-01 9.904749039365e-01 1.026169165489e+00 1.056808206680e+00 1.079917846009e+00 1.093580943132e+00 1.096564608816e+00 1.088393760530e+00 1.069349634606e+00 1.040390596834e+00 1.003029396466e+00 9.591430553163e-01 9.107758971074e-01 8.599302829306e-01 8.084099353377e-01 7.577057447379e-01 7.089440439304e-01 6.629217365928e-01 6.201984564271e-01 5.812100329070e-01 5.463701444740e-01 5.161056844908e-01 4.908175244159e-01 4.707470043499e-01 4.558444179710e-01 4.456949933862e-01 4.395976813449e-01 4.367583791653e-01 4.365163390116e-01 4.385309072948e-01 4.427950663312e-01 4.495298025293e-01 4.589694627266e-01 4.711552266879e-01 4.858052152246e-01 5.023409078046e-01 5.200310216151e-01 5.381737423772e-01 5.562835778664e-01 5.741816029010e-01 5.920335695194e-01 6.102972495422e-01 6.296075903456e-01 6.506582943510e-01 6.740391499586e-01 7.001295786347e-01 7.289860340559e-01 7.602528191658e-01 7.931506847754e-01 8.264714682471e-01 8.586825115658e-01 8.880587727017e-01 9.128845176402e-01 9.316760815231e-01 9.434010951249e-01 9.469155889218e-01
 9.308400336142e-01 9.368716735287e-01 9.270196065693e-01 9.078378187198e-01 8.817157408195e-01 8.505510550449e-01 8.162587034166e-01 7.807032928164e-01 7.455293354960e-01 7.120115157423e-01 6.809660752441e-01 6.527408161037e-01 6.272710022337e-01 6.041813612592e-01 5.829073703992e-01 5.628264037822e-01 5.433788435972e-01 5.241697122637e-01 5.050435602652e-01 4.861108024785e-01 4.677305144657e-01 4.504296386947e-01 4.347543133226e-01 4.211398867273e-01 4.098268733692e-01 4.008795541620e-01 3.943290251705e-01 3.903730263064e-01 3.895266891715e-01 3.926386695183e-01 4.007249025339e-01 4.146641352383e-01 4.348861877205e-01 4.612605293896e-01 4.931854369194e-01 5.298226768060e-01 5.703391355685e-01 6.140494628763e-01 6.604384848059e-01 7.090733062510e-01 7.594856096127e-01 8.110239017912e-01 8.627686344345e-01 9.134704440276e-01 9.615780883056e-01 1.005319272444e+00 1.042830565463e+00 1.072329048616e+00 1.092295877799e+00 1.101659439618e+00 1.099937730055e+00 1.087349631462e+00 1.064836945639e+00 1.034032396432e+00 9.971594648702e-01 9.568597087587e-01 9.159760019070e-01 8.772968704846e-01 8.432552221731e-01 8.156581222218e-01 7.954646286488e-01 7.827223019158e-01 7.766592325484e-01 7.759411017771e-01 7.789902868885e-01 7.842788016894e-01 7.905171417507e-01 7.967427315911e-01 8.023136603665e-01 8.068546771514e-01 8.101706812020e-01 8.121788098705e-01 8.128488156128e-01 8.121794846441e-01 8.101704006366e-01 8.068546657533e-01 8.023137238082e-01 7.967415325128e-01 7.905161948161e-01 7.842799748531e-01 7.789907329183e-01 7.759406892324e-01 7.766579517221e-01 7.827229878409e-01 7.954666182585e-01 8.156576334466e-01 8.432549504816e-01 8.772983466862e-01 9.159782331489e-01 9.568597143439e-01 9.971580367697e-01 1.034033003396e+00 1.064838089336e+00 1.087350183012e+00 1.099937716101e+00 1.101657763676e+00 1.092296090277e+00 1.072330633952e+00 1.042831158599e+00 1.005318355705e+00 9.615762797712e-01 9.134694766312e-01 8.627699263046e-01 8.110245943802e-01 7.594849629255e-01 7.090737114969e-01 6.604384764930e-01 6.140493894413e-01 5.703385452408e-01 5.298218268230e-01 4.931848505363e-01 4.612603528511e-01 4.348852648058e-01 4.146634982397e-01 4.007254467340e-01 3.926376081382e-01 3.895256157060e-01 3.903728921836e-01 3.943292409007e-01 4.008793024892e-01 4.098273826785e-01 4.211398629215e-01 4.347544843810e-01 4.504307532113e-01 4.677305883527e-01 4.861103726881e-01 5.050427742789e-01 5.241705397504e-01 5.433807015279e-01 5.628254731330e-01 5.829065258673e-01 6.041799068198e-01 6.272725097121e-01 6.527413967124e-01 6.809661674614e-01 7.120117927444e-01 7.455288600535e-01 7.807046147625e-01 8.162591449782e-01 8.505498663355e-01 8.817141247212e-01 9.078374464239e-01 9.270200843861e-01 9.368716065201e-01 9.308400336142e-01
 9.285506719893e-01 9.306626328501e-01 9.200870367574e-01 9.002927750398e-01 8.732368289908e-01 8.408379524874e-01 8.051022505958e-01 7.679814577509e-01 7.311909689750e-01 6.960412229084e-01 6.633472796370e-01 6.334163101196e-01 6.061281331138e-01 5.810584881831e-01 5.576379917323e-01 5.352982754600e-01 5.135882227886e-01 4.922495352652e-01 4.712546702858e-01 4.507886443235e-01 4.312017391017e-01 4.129073893217e-01 3.962621930110e-01 3.815017870571e-01 3.687295611413e-01 3.580320121270e-01 3.496728131764e-01 3.442863144481e-01 3.429607077981e-01 3.470690434792e-01 3.579027885634e-01 3.762025773409e-01 4.018887209655e-01 4.341374587892e-01 4.717178041690e-01 5.133597971955e-01 5.580088816246e-01 6.049085416598e-01 6.535643385034e-01 7.036136446467e-01 7.546903228353e-01 8.062795832747e-01 8.576380340130e-01 9.077195619137e-01 9.551950850274e-01 9.984946529452e-01 1.035919631354e+00 1.065777644304e+00 1.086554171965e+00 1.097093589457e+00 1.096755198372e+00 1.085535862122e+00 1.064122459100e+00 1.033892501167e+00 9.968350753728e-01 9.554165837011e-01 9.123738576888e-01 8.704817373186e-01 8.322557163807e-01 7.996865925394e-01 7.740007918632e-01 7.555828450506e-01 7.440323148675e-01 7.383982560143e-01 7.374500769341e-01 7.399339025304e-01 7.446954100469e-01 7.507305133854e-01 7.571540780098e-01 7.631715977439e-01 7.680715099283e-01 7.712714662464e-01 7.723826091504e-01 7.712711529436e-01 7.680700480710e-01 7.631708428256e-01 7.571553235920e-01 7.507313477310e-01 7.446956149478e-01 7.399343349585e-01 7.374514264142e-01 7.383982961234e-01 7.440319327091e-01 7.555823228784e-01 7.740032040862e-01 7.996867421783e-01 8.322555801485e-01 8.704817224273e-01 9.123753793389e-01 9.554161922025e-01 9.968333830463e-01 1.033892073344e+00 1.064122785718e+00 1.085535743922e+00 1.096754546580e+00 1.097091843760e+00 1.086553034427e+00 1.065777639999e+00 1.035921295231e+00 9.984953282352e-01 9.551941286478e-01 9.077193859316e-01 8.576395900539e-01 8.062803635542e-01 7.546886606981e-01 7.036134253022e-01 6.535647740133e-01 6.049092857095e-01 5.580096038429e-01 5.133595359163e-01 4.717178540671e-01 4.341372903338e-01 4.018887216839e-01 3.762031478392e-01 3.579030896310e-01 3.470681474533e-01 3.429591837330e-01 3.442882052352e-01 3.496735290196e-01 3.580320162294e-01 3.687310602445e-01 3.815023893919e-01 3.962630511399e-01 4.129067533305e-01 4.312014105366e-01 4.507881011030e-01 4.712540495045e-01 4.922496993715e-01 5.135901637218e-01 5.352980493645e-01 5.576376604927e-01 5.810571401098e-01 6.061280754551e-01 6.334165587885e-01 6.633477288106e-01 6.960410929349e-01 7.311909002434e-01 7.679825454389e-01 8.051020780513e-01 8.408374234710e-01 8.732348179060e-01 9.002922682322e-01 9.200870653358e-01 9.306617288569e-01 9.285506719893e-01
 9.264075058346e-01 9.211838131674e-01 9.095037247572e-01 8.893910269017e-01 8.619671739525e-01 8.290546809883e-01 7.926636515070e-01 7.547537084217e-01 7.170424821394e-01 6.808277304152e-01 6.468944366921e-01 6.155041875761e-01 5.864760058135e-01 5.593289963571e-01 5.334723369763e-01 5.083742571702e-01 4.837028864291e-01 4.593974978641e-01 4.356751303174e-01 4.129538169907e-01 3.917349411564e-01 3.724296844317e-01 3.552311591217e-01 3.400860738351e-01 3.268105145820e-01 3.153404336246e-01 3.060446206072e-01 2.999496335546e-01 2.987274746266e-01 3.042971185614e-01 3.181434117173e-01 3.406970743977e-01 3.712281762660e-01 4.082314234509e-01 4.500020049025e-01 4.950414760775e-01 5.422426292466e-01 5.908815139566e-01 6.405287848665e-01 6.908980553453e-01 7.417116770394e-01 7.925715002258e-01 8.428896888384e-01 8.918125247131e-01 9.382165265308e-01 9.807274622737e-01 1.017804070169e+00 1.047847910562e+00 1.069366791441e+00 1.081148728847e+00 1.082420393475e+00 1.072991135327e+00 1.053314200724e+00 1.024519877380e+00 9.883668083402e-01 9.471332076141e-01 9.034442188600e-01 8.600447103896e-01 8.195020759174e-01 7.839123261504e-01 7.546415685512e-01 7.322141268049e-01 7.163869404428e-01 7.063946935538e-01 7.012535468015e-01 7.000002479104e-01 7.017656057077e-01 7.057377374964e-01 7.110555023519e-01 7.167565364368e-01 7.218163925737e-01 7.252979518181e-01 7.265390132304e-01 7.252980927367e-01 7.218154718337e-01 7.167558913059e-01 7.110564984685e-01 7.057390623901e-01 7.017656355864e-01 6.999990349724e-01 7.012543874103e-01 7.063953462270e-01 7.163866204870e-01 7.322136890393e-01 7.546419625446e-01 7.839122745811e-01 8.195016116335e-01 8.600434944121e-01 9.034451184163e-01 9.471334250954e-01 9.883656250681e-01 1.024520237899e+00 1.053313616827e+00 1.072990942151e+00 1.082420244816e+00 1.081147119783e+00 1.069367179439e+00 1.047848366791e+00 1.017805373061e+00 9.807282179245e-01 9.382156933728e-01 8.918130653094e-01 8.428916401452e-01 7.925718822664e-01 7.417105832668e-01 6.908983604642e-01 6.405288217044e-01 5.908813847113e-01 5.422422655247e-01 4.950423840438e-01 4.500036134220e-01 4.082318109082e-01 3.712273511419e-01 3.406973846133e-01 3.181430661750e-01 3.042971260218e-01 2.987265306432e-01 2.999497869871e-01 3.060449253115e-01 3.153417217993e-01 3.268114774857e-01 3.400863000367e-01 3.552315332963e-01 3.724298028293e-01 3.917343476556e-01 4.129528404696e-01 4.356732089468e-01 4.593976590813e-01 4.837038206853e-01 5.083738161156e-01 5.334724507631e-01 5.593293663725e-01 5.864772167754e-01 6.155036227717e-01 6.468941784502e-01 6.808270449044e-01 7.170433403362e-01 7.547539413346e-01 7.926620392041e-01 8.290541900865e-01 8.619680018606e-01 8.893920079712e-01 9.095036320673e-01 9.211822886526e-01 9.264075058346e-01
 9.114456868348e-01 9.119396131093e-01 9.015298451212e-01 8.817158363543e-01 8.543906912919e-01 8.215010788914e-01 7.850219944354e-01 7.468398185268e-01 7.085862807742e-01 6.714943206004e-01 6.362958838650e-01 6.032245995539e-01 5.720712623111e-01 5.423306654312e-01 5.134011550887e-01 4.847836751376e-01 4.562660278920e-01 4.280250379520e-01 4.006301869109e-01 3.749141220846e-01 3.517416612057e-01 3.316907087409e-01 3.148265878038e-01 3.006819388251e-01 2.885315787454e-01 2.778618213498e-01 2.688918212151e-01 2.628847020303e-01 2.620630489304e-01 2.689435750759e-01 2.852570248862e-01 3.111613231615e-01 3.453547425023e-01 3.858112786633e-01 4.305207670286e-01 4.778717699775e-01 5.267411228880e-01 5.764249337779e-01 6.265070237991e-01 6.767274289588e-01 7.268658847201e-01 7.766309223464e-01 8.255969705748e-01 8.731150339338e-01 9.182800015822e-01 9.599131735953e-01 9.966219333764e-01 1.026895924613e+00 1.049264010124e+00 1.062464709855e+00 1.065613374236e+00 1.058348881533e+00 1.040911423168e+00 1.014187679351e+00 9.797022094271e-01 9.395380836441e-01 8.962023923674e-01 8.524142094151e-01 8.107970300760e-01 7.735396950710e-01 7.420889921605e-01 7.169842265022e-01 6.979510334158e-01 6.841953635926e-01 6.748064845709e-01 6.690370430860e-01 6.663699319793e-01 6.663808892652e-01 6.685164752475e-01 6.719417626287e-01 6.755767375564e-01 6.783186907112e-01 6.793360489394e-01 6.783197726966e-01 6.755771446699e-01 6.719412713968e-01 6.685161989173e-01 6.663820941585e-01 6.663696241665e-01 6.690356288611e-01 6.748065182697e-01 6.841962826179e-01 6.979500347172e-01 7.169845548182e-01 7.420878965156e-01 7.735387235605e-01 8.107960839604e-01 8.524134322085e-01 8.962039048846e-01 9.395388777346e-01 9.797022234158e-01 1.014188447531e+00 1.040911382901e+00 1.058350765776e+00 1.065612938277e+00 1.062463428687e+00 1.049264779999e+00 1.026897950959e+00 9.966226109879e-01 9.599121087391e-01 9.182793384988e-01 8.731152774084e-01 8.255979899552e-01 7.766309983790e-01 7.268647937147e-01 6.767282184157e-01 6.265067000903e-01 5.764242449715e-01 5.267403460072e-01 4.778722399116e-01 4.305219237487e-01 3.858123297546e-01 3.453527619348e-01 3.111607850535e-01 2.852561012273e-01 2.689443516086e-01 2.620631343195e-01 2.628842913955e-01 2.688919211333e-01 2.778622818772e-01 2.885307483517e-01 3.006815059709e-01 3.148267391495e-01 3.316904020606e-01 3.517420144904e-01 3.749155295134e-01 4.006294645576e-01 4.280258866638e-01 4.562660229107e-01 4.847828874241e-01 5.134008217711e-01 5.423314797528e-01 5.720732178103e-01 6.032234428470e-01 6.362948966231e-01 6.714930837212e-01 7.085890941708e-01 7.468399816813e-01 7.850208595597e-01 8.215001142594e-01 8.543931984036e-01 8.817174453713e-01 9.015284120212e-01 9.119389756318e-01 9.114456868348e-01
 9.112336966639e-01 9.106531810987e-01 8.994781804484e-01 8.795965739168e-01 8.525821128692e-01 8.201392499141e-01 7.840446893437e-01 7.459934705303e-01 7.074343797987e-01 6.694625987753e-01 6.327408084127e-01 5.974965091001e-01 5.635621077162e-01 5.304819384725e-01 4.977002013772e-01 4.647812568598e-01 4.316443368636e-01 3.987374820832e-01 3.670806660874e-01 3.381197298217e-01 3.133423589177e-01 2.937016742933e-01 2.791329087294e-01 2.684848068737e-01 2.600462653107e-01 2.524073968972e-01 2.452564697960e-01 2.398266906428e-01 2.387896756905e-01 2.454062312384e-01 2.620481034721e-01 2.890729311016e-01 3.249726856594e-01 3.674028526391e-01 4.140909379843e-01 4.632480655568e-01 5.136086773280e-01 5.643425196317e-01 6.149194285471e-01 6.650136787538e-01 7.144179898790e-01 7.629555340739e-01 8.103974512092e-01 8.563436862099e-01 9.001442205728e-01 9.408336753692e-01 9.771636249034e-01 1.007699933322e+00 1.030983159310e+00 1.045702396250e+00 1.050876674962e+00 1.045991974468e+00 1.031089291827e+00 1.006823030513e+00 9.744732689702e-01 9.359118084764e-01 8.935146654320e-01 8.499634108438e-01 8.079442938652e-01 7.697526249651e-01 7.369085714061e-01 7.099252402395e-01 6.883877829092e-01 6.713200549084e-01 6.577146322007e-01 6.469094025705e-01 6.387094624649e-01 6.331822644221e-01 6.303058062764e-01 6.296586788790e-01 6.303799975118e-01 6.314071637684e-01 6.318625709730e-01 6.314095837905e-01 6.303812000856e-01 6.296578034404e-01 6.303041539533e-01 6.331819788044e-01 6.387100349679e-01 6.469080402502e-01 6.577140398448e-01 6.713205060365e-01 6.883860813491e-01 7.099263115474e-01 7.369091090318e-01 7.697524575913e-01 8.079439781610e-01 8.499635880066e-01 8.935161323504e-01 9.359134259528e-01 9.744726935592e-01 1.006822248951e+00 1.031090578272e+00 1.045992995902e+00 1.050876981005e+00 1.045701989224e+00 1.030983097160e+00 1.007702398983e+00 9.771624179125e-01 9.408322109228e-01 9.001444978589e-01 8.563443977642e-01 8.103975299540e-01 7.629555236196e-01 7.144173925773e-01 6.650141214765e-01 6.149196827871e-01 5.643417673342e-01 5.136074209694e-01 4.632467529981e-01 4.140904079524e-01 3.674037251402e-01 3.249718614770e-01 2.890724921373e-01 2.620493640303e-01 2.454068459571e-01 2.387898513836e-01 2.398273458869e-01 2.452578032274e-01 2.524072956168e-01 2.600465834302e-01 2.684842317863e-01 2.791335036935e-01 2.937009882948e-01 3.133433821115e-01 3.381216401720e-01 3.670799968400e-01 3.987379424029e-01 4.316451060874e-01 4.647811222873e-01 4.976998406942e-01 5.304821909145e-01 5.635629168338e-01 5.974961548482e-01 6.327391532952e-01 6.694621156733e-01 7.074369132928e-01 7.459941933673e-01 7.840442434073e-01 8.201377293632e-01 8.525834613557e-01 8.795977902610e-01 8.994772437837e-01 9.106527000080e-01 9.112336966639e-01
 9.190317663570e-01 9.150070864416e-01 9.026405972182e-01 8.827784749698e-01 8.563400860885e-01 8.246842497944e-01 7.893175758253e-01 7.516592758067e-01 7.129012727435e-01 6.739377536692e-01 6.353449085273e-01 5.973705808287e-01 5.599639910481e-01 5.228160688216e-01 4.855098318834e-01 4.477402214856e-01 4.096002474911e-01 3.718572190116e-01 3.360957192535e-01 3.045968721984e-01 2.797691116854e-01 2.631001370084e-01 2.541525835807e-01 2.504840707613e-01 2.487745745244e-01 2.463187950292e-01 2.420407046833e-01 2.369330292606e-01 2.339514232874e-01 2.372356000256e-01 2.504639678787e-01 2.751155892934e-01 3.101196098525e-01 3.529786513499e-01 4.010201368508e-01 4.520171589780e-01 5.042933045927e-01 5.566522373032e-01 6.082750445209e-01 6.586655968894e-01 7.075831804669e-01 7.549795414015e-01 8.008683350270e-01 8.451548519146e-01 8.874839425558e-01 9.271288954782e-01 9.629844198865e-01 9.936832502646e-01 1.017761582653e+00 1.033865250167e+00 1.040932254527e+00 1.038324195913e+00 1.025908517571e+00 1.004128505466e+00 9.740201658098e-01 9.372362231705e-01 8.959889679261e-01 8.529005540097e-01 8.106974766146e-01 7.717840430125e-01 7.377685412989e-01 7.091486837454e-01 6.853626436413e-01 6.652009612655e-01 6.474523604951e-01 6.314182041780e-01 6.171230179240e-01 6.051108304820e-01 5.959936407737e-01 5.899712896371e-01 5.866399533171e-01 5.851811921137e-01 5.848026615582e-01 5.851827994908e-01 5.866400521766e-01 5.899706333994e-01 5.959931867110e-01 6.051114802685e-01 6.171240187894e-01 6.314178514165e-01 6.474513593946e-01 6.652009941382e-01 6.853610736194e-01 7.091499213705e-01 7.377694638365e-01 7.717856813546e-01 8.106974189401e-01 8.529007070780e-01 8.959896779281e-01 9.372369522508e-01 9.740188686627e-01 1.004125868577e+00 1.025909625478e+00 1.038322698585e+00 1.040932928369e+00 1.033864746227e+00 1.017761314594e+00 9.936846427005e-01 9.629834512680e-01 9.271282319444e-01 8.874848351534e-01 8.451553032290e-01 8.008681730950e-01 7.549791674388e-01 7.075825197641e-01 6.586649091477e-01 6.082762715018e-01 5.566509873354e-01 5.042918340172e-01 4.520162456770e-01 4.010197609735e-01 3.529787385258e-01 3.101188307589e-01 2.751146266762e-01 2.504646157176e-01 2.372357281614e-01 2.339516652340e-01 2.369318590340e-01 2.420403201179e-01 2.463184783718e-01 2.487767635007e-01 2.504847264257e-01 2.541525402281e-01 2.631005257135e-01 2.797691489410e-01 3.045975131133e-01 3.360950162043e-01 3.718577370550e-01 4.096010462171e-01 4.477395676212e-01 4.855094297115e-01 5.228159550815e-01 5.599639971683e-01 5.973708607712e-01 6.353436203982e-01 6.739379299755e-01 7.129032432641e-01 7.516598107238e-01 7.893172034060e-01 8.246830990497e-01 8.563406233610e-01 8.827793336423e-01 9.026421838705e-01 9.150068331480e-01 9.190317663570e-01
 9.227861355343e-01 9.210321956300e-01 9.098332341224e-01 8.907864154670e-01 8.652015812656e-01 8.344483532043e-01 7.998599789887e-01 7.625832292533e-01 7.235275004616e-01 6.833592314070e-01 6.425642976666e-01 6.014364222698e-01 5.601002922295e-01 5.184792909250e-01 4.763910859402e-01 4.337510900904e-01 3.909073449774e-01 3.490457920336e-01 3.104811686566e-01 2.785879484597e-01 2.569005027834e-01 2.471828751567e-01 2.477294250989e-01 2.539000771473e-01 2.604830252943e-01 2.636797624814e-01 2.619242159370e-01 2.560254466784e-01 2.490467833654e-01 2.458247294078e-01 2.516450404969e-01 2.700467844221e-01 3.013014312670e-01 3.430460076165e-01 3.919961074132e-01 4.451220857168e-01 5.000010568035e-01 5.548206252867e-01 6.083044420061e-01 6.596874564237e-01 7.086613424234e-01 7.553021230248e-01 7.998896667365e-01 8.426647223205e-01 8.835867498172e-01 9.221708639630e-01 9.574475605292e-01 9.880952882157e-01 1.012640555224e+00 1.029693226483e+00 1.038142915140e+00 1.037272820421e+00 1.026836595797e+00 1.007109719130e+00 9.789201463732e-01 9.437055837003e-01 9.034965184915e-01 8.608197709197e-01 8.183987025313e-01 7.787199817944e-01 7.434717758098e-01 7.131676619269e-01 6.871380325847e-01 6.639671670026e-01 6.422229058069e-01 6.211012585870e-01 6.007437373668e-01 5.820793196656e-01 5.663305884874e-01 5.543965717413e-01 5.464730300161e-01 5.421363244197e-01 5.407815518216e-01 5.421363159006e-01 5.464722247785e-01 5.543967087734e-01 5.663306855307e-01 5.820799804424e-01 6.007445567405e-01 6.211023037482e-01 6.422232074564e-01 6.639677751638e-01 6.871373619802e-01 7.131682247752e-01 7.434723390604e-01 7.787209636561e-01 8.183996077379e-01 8.608196877975e-01 9.034975144388e-01 9.437049934640e-01 9.789194215886e-01 1.007107375243e+00 1.026837510367e+00 1.037270569877e+00 1.038143209028e+00 1.029691935652e+00 1.012640716831e+00 9.880953809336e-01 9.574463110869e-01 9.221706106417e-01 8.835874613983e-01 8.426649159187e-01 7.998896678505e-01 7.553010723670e-01 7.086605708476e-01 6.596875455088e-01 6.083062093278e-01 5.548196103360e-01 5.000000404639e-01 4.451207318686e-01 3.919955596958e-01 3.430453838326e-01 3.013020807842e-01 2.700469421754e-01 2.516456418316e-01 2.458249586226e-01 2.490482432926e-01 2.560261786189e-01 2.619242863968e-01 2.636789456832e-01 2.604823750712e-01 2.538991327765e-01 2.477275260818e-01 2.471820842908e-01 2.569004418976e-01 2.785878456909e-01 3.104810011780e-01 3.490457406974e-01 3.909080123314e-01 4.337500416094e-01 4.763903894614e-01 5.184793120296e-01 5.601003342943e-01 6.014370962259e-01 6.425626083179e-01 6.833594927066e-01 7.235274771773e-01 7.625839404245e-01 7.998590564166e-01 8.344491018875e-01 8.652022287644e-01 8.907872603629e-01 9.098351006817e-01 9.210325091167e-01 9.227861355343e-01
 9.327698856499e-01 9.323868666294e-01 9.223554219784e-01 9.041162685326e-01 8.792249350925e-01 8.491101484547e-01 8.149867600756e-01 7.777676960530e-01 7.380939544889e-01 6.964196122070e-01 6.531481872427e-01 6.086437604700e-01 5.632395522345e-01 5.171468465753e-01 4.704960587550e-01 4.235118373153e-01 3.769080591336e-01 3.324315455552e-01 2.933219705315e-01 2.642099155401e-01 2.494844588232e-01 2.500969911005e-01 2.618857280852e-01 2.778855844960e-01 2.917149872855e-01 2.992164416112e-01 2.987339362854e-01 2.910011034216e-01 2.790299664298e-01 2.679363366514e-01 2.642011059041e-01 2.736649503089e-01 2.988272374054e-01 3.380723411105e-01 3.875037330883e-01 4.429905143395e-01 5.010769861432e-01 5.591375022128e-01 6.153245098751e-01 6.685357505782e-01 7.183577544275e-01 7.649658666002e-01 8.088805938100e-01 8.506540024981e-01 8.905344047557e-01 9.282450304602e-01 9.629244881019e-01 9.932747971652e-01 1.017810305072e+00 1.035129701479e+00 1.044117810227e+00 1.044057104898e+00 1.034672370105e+00 1.016151517686e+00 9.891790842263e-01 9.550106814467e-01 9.154941426478e-01 8.730192731142e-01 8.302531465746e-01 7.896971423582e-01 7.530940407653e-01 7.209825769600e-01 6.926412406142e-01 6.665205491940e-01 6.410217032118e-01 6.152388165670e-01 5.893641561297e-01 5.646072399792e-01 5.426942789141e-01 5.251629692812e-01 5.128158513141e-01 5.056702002977e-01 5.033568065317e-01 5.056688714025e-01 5.128152483745e-01 5.251630526356e-01 5.426954177238e-01 5.646074488535e-01 5.893640015478e-01 6.152398604896e-01 6.410236907305e-01 6.665209658929e-01 6.926404856345e-01 7.209825244156e-01 7.530939065692e-01 7.896971418964e-01 8.302534194956e-01 8.730182182103e-01 9.154941345482e-01 9.550102974241e-01 9.891807980377e-01 1.016150463283e+00 1.034673775966e+00 1.044055403867e+00 1.044117774136e+00 1.035127738040e+00 1.017811529475e+00 9.932745435187e-01 9.629243780028e-01 9.282455582459e-01 8.905347520216e-01 8.506544180548e-01 8.088807597044e-01 7.649655073090e-01 7.183575480753e-01 6.685349694453e-01 6.153255706305e-01 5.591376269809e-01 5.010775003143e-01 4.429897818415e-01 3.875045711117e-01 3.380726319006e-01 2.988271611034e-01 2.736649692335e-01 2.642014480675e-01 2.679354104169e-01 2.790297514760e-01 2.910009302554e-01 2.987349081179e-01 2.992183512893e-01 2.917149831783e-01 2.778858246026e-01 2.618858902637e-01 2.500974723188e-01 2.494838626170e-01 2.642095837741e-01 2.933228190678e-01 3.324318717421e-01 3.769102998392e-01 4.235122029482e-01 4.704959578024e-01 5.171471931739e-01 5.632388693470e-01 6.086450960080e-01 6.531473374362e-01 6.964204546374e-01 7.380919451189e-01 7.777675808434e-01 8.149863905496e-01 8.491118506397e-01 8.792256022969e-01 9.041163933094e-01 9.223556613858e-01 9.323880228194e-01 9.327698856499e-01
 9.489694912559e-01 9.485089103082e-01 9.386838925625e-01 9.206651625304e-01 8.959483263568e-01 8.659420195798e-01 8.317577244737e-01 7.941282802977e-01 7.534706832826e-01 7.100691525527e-01 6.642595280429e-01 6.164952463318e-01 5.673261067861e-01 5.172755461678e-01 4.668223491020e-01 4.165632558177e-01 3.676689437812e-01 3.225576615931e-01 2.854745376841e-01 2.620833993935e-01 2.566738916033e-01 2.681426800119e-01 2.898082723167e-01 3.134257641599e-01 3.323700705717e-01 3.425557934786e-01 3.423728620417e-01 3.325050962385e-01 3.158427819567e-01 2.974745349854e-01 2.844317112902e-01 2.842849312352e-01 3.020212985583e-01 3.375249999972e-01 3.866592244838e-01 4.441657926136e-01 5.054361371319e-01 5.669473956244e-01 6.262382152286e-01 6.818395482054e-01 7.331990007537e-01 7.805358067607e-01 8.245436412010e-01 8.660078854762e-01 9.053920036998e-01 9.425585326804e-01 9.767056139785e-01 1.006537322604e+00 1.030558323821e+00 1.047387344795e+00 1.055964990258e+00 1.055660994172e+00 1.046268781683e+00 1.027988033595e+00 1.001444245931e+00 9.677604346074e-01 9.286143751276e-01 8.862283854660e-01 8.431428003256e-01 8.017969344773e-01 7.639253455876e-01 7.300797311446e-01 6.995278107565e-01 6.706695063264e-01 6.418315448016e-01 6.120606216780e-01 5.815925581468e-01 5.518433072877e-01 5.249066152264e-01 5.028095365020e-01 4.868479881118e-01 4.774022742698e-01 4.743041620764e-01 4.774018563931e-01 4.868490044300e-01 5.028105332755e-01 5.249078366582e-01 5.518434783291e-01 5.815919907438e-01 6.120602983666e-01 6.418336330423e-01 6.706710337202e-01 6.995267309373e-01 7.300802525862e-01 7.639241049580e-01 8.017959707086e-01 8.431431339823e-01 8.862270707167e-01 9.286152129226e-01 9.677609183011e-01 1.001445655541e+00 1.027987691359e+00 1.046269844965e+00 1.055661520884e+00 1.055965747380e+00 1.047386266703e+00 1.030559002482e+00 1.006537113166e+00 9.767064340250e-01 9.425576732446e-01 9.053924947241e-01 8.660087688254e-01 8.245442838195e-01 7.805361122482e-01 7.331997171864e-01 6.818387929094e-01 6.262378941025e-01 5.669469080273e-01 5.054352993184e-01 4.441649740996e-01 3.866597650757e-01 3.375258176062e-01 3.020216281301e-01 2.842847278276e-01 2.844321930526e-01 2.974756526449e-01 3.158437318086e-01 3.325048138725e-01 3.423715807265e-01 3.425559566538e-01 3.323698362784e-01 3.134251851958e-01 2.898083988154e-01 2.681428514535e-01 2.566747734976e-01 2.620846827937e-01 2.854739157432e-01 3.225568588267e-01 3.676703857752e-01 4.165633276655e-01 4.668220313899e-01 5.172752123314e-01 5.673252859541e-01 6.164960950885e-01 6.642590009547e-01 7.100685316626e-01 7.534691721011e-01 7.941277209267e-01 8.317593770233e-01 8.659423477774e-01 8.959480080519e-01 9.206647435358e-01 9.386823802811e-01 9.485109624977e-01 9.489694912559e-01
 9.692040541193e-01 9.677503745357e-01 9.572285125513e-01 9.385996084190e-01 9.132076854550e-01 8.824502792408e-01 8.474063664116e-01 8.087215584387e-01 7.666854517383e-01 7.214760627890e-01 6.733982923028e-01 6.229812508919e-01 5.709521884383e-01 5.180862778028e-01 4.651493800534e-01 4.130651967127e-01 3.634207850365e-01 3.192492970707e-01 2.856029412128e-01 2.686142439563e-01 2.716671313776e-01 2.915825449694e-01 3.201917217775e-01 3.488894003508e-01 3.711437863828e-01 3.829824905305e-01 3.828297871673e-01 3.713323081378e-01 3.512720474014e-01 3.276035058533e-01 3.074484750825e-01 2.992281927288e-01 3.098060807108e-01 3.408386058896e-01 3.885520328010e-01 4.469491704454e-01 5.104553316273e-01 5.747582704371e-01 6.368493025796e-01 6.949218606245e-01 7.482644206108e-01 7.970720845003e-01 8.421019616548e-01 8.842359690684e-01 9.240165581717e-01 9.613229641236e-01 9.953256293972e-01 1.024677448826e+00 1.047865185746e+00 1.063551427172e+00 1.070801701246e+00 1.069164093722e+00 1.058621236726e+00 1.039518566432e+00 1.012549285083e+00 9.787956542699e-01 9.398193969031e-01 8.976658686062e-01 8.546901879244e-01 8.131679803957e-01 7.747114386076e-01 7.398013056456e-01 7.076619920020e-01 6.766812431737e-01 6.451799843287e-01 6.122283018803e-01 5.781465188222e-01 5.445268686203e-01 5.137403287036e-01 4.881728422084e-01 4.694794355471e-01 4.583020318568e-01 4.546130856582e-01 4.583013503364e-01 4.694808328077e-01 4.881739506147e-01 5.137414923352e-01 5.445265061862e-01 5.781464601909e-01 6.122270794135e-01 6.451804418356e-01 6.766825828714e-01 7.076619878334e-01 7.398019627234e-01 7.747111928347e-01 8.131679817066e-01 8.546917999085e-01 8.976653003837e-01 9.398200750881e-01 9.787966956722e-01 1.012548730602e+00 1.039518568266e+00 1.058621071305e+00 1.069164271574e+00 1.070802687667e+00 1.063551650548e+00 1.047865350324e+00 1.024677512506e+00 9.953257359085e-01 9.613224930992e-01 9.240158523040e-01 8.842364942003e-01 8.421009195345e-01 7.970719067405e-01 7.482664875675e-01 6.949209563638e-01 6.368481445031e-01 5.747580479262e-01 5.104556546532e-01 4.469500903556e-01 3.885502391421e-01 3.408363182352e-01 3.098063244923e-01 2.992294009698e-01 3.074489979532e-01 3.276033618766e-01 3.512707633899e-01 3.713318940821e-01 3.828289623922e-01 3.829822752470e-01 3.711445441528e-01 3.488908709937e-01 3.201924092929e-01 2.915818383998e-01 2.716674543617e-01 2.686151006405e-01 2.856021895235e-01 3.192490838189e-01 3.634228110313e-01 4.130669595870e-01 4.651498868314e-01 5.180856542180e-01 5.709516952404e-01 6.229829869813e-01 6.733976472697e-01 7.214762006340e-01 7.666836725506e-01 8.087206924016e-01 8.474078186676e-01 8.824508120988e-01 9.132074515990e-01 9.385989840430e-01 9.572270477921e-01 9.677527363249e-01 9.692040541193e-01
 9.900271772849e-01 9.886477727077e-01 9.775076607214e-01 9.576386000851e-01 9.306821744137e-01 8.982235068460e-01 8.614453946214e-01 8.210311655617e-01 7.772595127587e-01 7.302862122660e-01 6.804148061058e-01 6.282189887914e-01 5.745203910175e-01 5.202209241223e-01 4.662229251966e-01 4.136044321313e-01 3.641733739066e-01 3.213152861314e-01 2.905147572170e-01 2.779840591267e-01 2.863216029745e-01 3.112072593343e-01 3.438849256894e-01 3.756669104610e-01 4.000687134517e-01 4.131460657494e-01 4.133244793533e-01 4.012316398238e-01 3.795982675708e-01 3.532535333474e-01 3.291691585481e-01 3.158748687548e-01 3.210668503937e-01 3.477570911012e-01 3.930057740148e-01 4.507501537483e-01 5.149328102676e-01 5.807479757667e-01 6.448058459687e-01 7.050395403551e-01 7.605678731041e-01 8.114911740635e-01 8.585086098700e-01 9.024342571632e-01 9.437167639513e-01 9.821060426188e-01 1.016631521542e+00 1.045830731088e+00 1.068142550154e+00 1.082290664470e+00 1.087516261751e+00 1.083629045867e+00 1.070916053155e+00 1.050012472842e+00 1.021818071411e+00 9.875036399567e-01 9.485885747054e-01 9.069596232119e-01 8.647435600020e-01 8.239450398606e-01 7.859294912735e-01 7.509774392657e-01 7.182053209380e-01 6.859723108591e-01 6.526397767990e-01 6.173663621166e-01 5.806004142930e-01 5.441076188251e-01 5.104834860781e-01 4.823758887410e-01 4.616903066233e-01 4.492547458876e-01 4.451381735891e-01 4.492544713009e-01 4.616914930207e-01 4.823771170193e-01 5.104849172157e-01 5.441067870225e-01 5.806004661912e-01 6.173665987087e-01 6.526400113991e-01 6.859737450928e-01 7.182047239411e-01 7.509779708418e-01 7.859286428713e-01 8.239463290841e-01 8.647446219265e-01 9.069597944488e-01 9.485877827878e-01 9.875030577363e-01 1.021816644799e+00 1.050012607578e+00 1.070914802191e+00 1.083627604433e+00 1.087516017080e+00 1.082292351996e+00 1.068142861549e+00 1.045829394474e+00 1.016631235858e+00 9.821060437849e-01 9.437154427184e-01 9.024337451544e-01 8.585078704097e-01 8.114921980566e-01 7.605697519261e-01 7.050375972213e-01 6.448049790564e-01 5.807481747381e-01 5.149336669844e-01 4.507508084127e-01 3.930050164758e-01 3.477577948581e-01 3.210672638078e-01 3.158741644690e-01 3.291686425246e-01 3.532547359311e-01 3.795981468611e-01 4.012326964712e-01 4.133230561803e-01 4.131454446400e-01 4.000686114061e-01 3.756675273401e-01 3.438863277322e-01 3.112073822680e-01 2.863213559323e-01 2.779828199641e-01 2.905147503050e-01 3.213141825617e-01 3.641728056478e-01 4.136056945060e-01 4.662231230590e-01 5.202202545597e-01 5.745202391708e-01 6.282198460996e-01 6.804132703210e-01 7.302873960759e-01 7.772598771898e-01 8.210303503665e-01 8.614465469712e-01 8.982243402778e-01 9.306822589162e-01 9.576377344570e-01 9.775073445682e-01 9.886484710335e-01 9.900271772849e-01
 1.012422458499e+00 1.010583770968e+00 9.978851899577e-01 9.759530360602e-01 9.466438517764e-01 9.117236578731e-01 8.725518441288e-01 8.299612588771e-01 7.843311178455e-01 7.358701506403e-01 6.849021669805e-01 6.320097525740e-01 5.779959283940e-01 5.237195450433e-01 4.700045189126e-01 4.178302357631e-01 3.689197579645e-01 3.266418567761e-01 2.965575972529e-01 2.849887487750e-01 2.945674781928e-01 3.209143742588e-01 3.551647777061e-01 3.884982450101e-01 4.143212078790e-01 4.286188317197e-01 4.297966871898e-01 4.184957728635e-01 3.974391328228e-01 3.713498226630e-01 3.469012867063e-01 3.321723776984e-01 3.346461334439e-01 3.578605926919e-01 3.998423838031e-01 4.552058777168e-01 5.180975594366e-01 5.836646830599e-01 6.483845579912e-01 7.100391310152e-01 7.675951759670e-01 8.209870614051e-01 8.707290839902e-01 9.174094683283e-01 9.612134792357e-01 1.001616951578e+00 1.037396475377e+00 1.066904921175e+00 1.088507748693e+00 1.100985160113e+00 1.103780914930e+00 1.097024370859e+00 1.081402782403e+00 1.057957456325e+00 1.027930185078e+00 9.927070666590e-01 9.538575720927e-01 9.131460181136e-01 8.724391763417e-01 8.333881135872e-01 7.969855545970e-01 7.631972013938e-01 7.309385219300e-01 6.985035381681e-01 6.643060345455e-01 6.276230418362e-01 5.890579515167e-01 5.505402992802e-01 5.148579860338e-01 4.848572584412e-01 4.626465247293e-01 4.492268331004e-01 4.447701254577e-01 4.492261505955e-01 4.626457528392e-01 4.848569268369e-01 5.148583548231e-01 5.505409299335e-01 5.890579717052e-01 6.276256618823e-01 6.643049677961e-01 6.985040406942e-01 7.309368971533e-01 7.631975139637e-01 7.969864644945e-01 8.333896859651e-01 8.724392945012e-01 9.131457853812e-01 9.538564550012e-01 9.927065938755e-01 1.027928951130e+00 1.057958259600e+00 1.081401763247e+00 1.097023874272e+00 1.103780424148e+00 1.100986305541e+00 1.088506641478e+00 1.066902444399e+00 1.037396408219e+00 1.001618759849e+00 9.612142043052e-01 9.174088293026e-01 8.707291280677e-01 8.209875772366e-01 7.675971821898e-01 7.100387295522e-01 6.483843567534e-01 5.836652793012e-01 5.180978901114e-01 4.552056926192e-01 3.998422433847e-01 3.578611204223e-01 3.346464991662e-01 3.321732441399e-01 3.469013927444e-01 3.713492855023e-01 3.974384896392e-01 4.184971674351e-01 4.297961828097e-01 4.286183888693e-01 4.143211133514e-01 3.884985113974e-01 3.551656468142e-01 3.209140776995e-01 2.945677849647e-01 2.849880920311e-01 2.965584217014e-01 3.266414883691e-01 3.689195468509e-01 4.178308954222e-01 4.700052247659e-01 5.237195357441e-01 5.779964589995e-01 6.320111627424e-01 6.849023973606e-01 7.358710657588e-01 7.843319045398e-01 8.299616052116e-01 8.725529168606e-01 9.117239772251e-01 9.466430450917e-01 9.759524386090e-01 9.978872232663e-01 1.010584003474e+00 1.012422458499e+00
 1.035123460790e+00 1.032024324813e+00 1.017073924248e+00 9.925695530722e-01 9.604429681408e-01 9.226112867159e-01 8.806719632858e-01 8.357013949879e-01 7.882811301031e-01 7.387383944385e-01 6.874294179407e-01 6.348967656654e-01 5.818093643198e-01 5.288082654785e-01 4.764245101125e-01 4.252825361788e-01 3.767305140575e-01 3.337885870172e-01 3.018347664097e-01 2.874997274227e-01 2.943734953998e-01 3.189933304377e-01 3.526935977711e-01 3.863883494111e-01 4.131890375844e-01 4.289149131225e-01 4.319348830704e-01 4.229239388156e-01 4.046289085766e-01 3.816582794453e-01 3.602468818270e-01 3.475855690832e-01 3.501415884926e-01 3.711729401822e-01 4.095299958548e-01 4.610343258823e-01 5.207213173975e-01 5.841986024384e-01 6.481111584805e-01 7.102364778262e-01 7.694190314027e-01 8.253805406511e-01 8.783368543179e-01 9.285104387076e-01 9.756791467592e-01 1.018917046162e+00 1.056655335509e+00 1.087002541979e+00 1.108218061956e+00 1.119124146196e+00 1.119365580105e+00 1.109418610272e+00 1.090422414777e+00 1.063909779754e+00 1.031579048042e+00 9.951454885232e-01 9.563205523763e-01 9.167973818086e-01 8.781767326161e-01 8.416930197725e-01 8.078776805777e-01 7.762870873433e-01 7.455655829362e-01 7.139039165632e-01 6.797527186216e-01 6.425030846497e-01 6.028995137080e-01 5.630110119186e-01 5.257760320576e-01 4.942117650079e-01 4.706406130075e-01 4.562891825504e-01 4.515004579192e-01 4.562901879701e-01 4.706414130297e-01 4.942112426611e-01 5.257760734751e-01 5.630117960957e-01 6.028984214410e-01 6.425049727169e-01 6.797519978101e-01 7.139037280619e-01 7.455645015557e-01 7.762870824676e-01 8.078789908523e-01 8.416930222499e-01 8.781759750067e-01 9.167968855197e-01 9.563189999640e-01 9.951451627734e-01 1.031579575959e+00 1.063911237738e+00 1.090421842535e+00 1.109419231288e+00 1.119367166036e+00 1.119125467814e+00 1.108216912513e+00 1.087000936447e+00 1.056655985281e+00 1.018918703249e+00 9.756795170741e-01 9.285096101251e-01 8.783365210986e-01 8.253806148381e-01 7.694199592749e-01 7.102353770030e-01 6.481103211494e-01 5.841981044109e-01 5.207229208353e-01 4.610347600006e-01 4.095285451031e-01 3.711710066054e-01 3.501412928291e-01 3.475873382548e-01 3.602467669474e-01 3.816567091906e-01 4.046290505780e-01 4.229265617261e-01 4.319344282135e-01 4.289138507098e-01 4.131875150866e-01 3.863876410728e-01 3.526934517787e-01 3.189931332732e-01 2.943740223103e-01 2.875009576623e-01 3.018359852718e-01 3.337883274467e-01 3.767309732107e-01 4.252830866964e-01 4.764256961463e-01 5.288092963966e-01 5.818082356087e-01 6.348973294336e-01 6.874306158406e-01 7.387386297153e-01 7.882809107542e-01 8.357032365028e-01 8.806723633797e-01 9.226116250249e-01 9.604421442021e-01 9.925691501118e-01 1.017075108259e+00 1.032024593441e+00 1.035123460790e+00
 1.059452302757e+00 1.053131708318e+00 1.035947298612e+00 1.008979369618e+00 9.739727378638e-01 9.330609405514e-01 8.881876723904e-01 8.407805180111e-01 7.917132963963e-01 7.414964497725e-01 6.905188938376e-01 6.392156423598e-01 5.879910167016e-01 5.370949857428e-01 4.865665393048e-01 4.364852120833e-01 3.876306827358e-01 3.424624925616e-01 3.059915389706e-01 2.852704664947e-01 2.856135750540e-01 3.054599029451e-01 3.366839662349e-01 3.697378362431e-01 3.971925925423e-01 4.145765618100e-01 4.202061551555e-01 4.148311777387e-01 4.012827397927e-01 3.840753762568e-01 3.688998104420e-01 3.617470345054e-01 3.675147512435e-01 3.885144560372e-01 4.240155232395e-01 4.711753901174e-01 5.264031480198e-01 5.862877979628e-01 6.480303845815e-01 7.096322557915e-01 7.699099614128e-01 8.283635022641e-01 8.848255753034e-01 9.390345400163e-01 9.902363666861e-01 1.036999699232e+00 1.077332847831e+00 1.109049220533e+00 1.130263180456e+00 1.139815101636e+00 1.137525248527e+00 1.124212371991e+00 1.101482548204e+00 1.071421886021e+00 1.036272894811e+00 9.981930479966e-01 9.591321540647e-01 9.207766736299e-01 8.844674889466e-01 8.509865496057e-01 8.203338635162e-01 7.915881069980e-01 7.630752720966e-01 7.328504002930e-01 6.993871141708e-01 6.621712068069e-01 6.220596183007e-01 5.812213282970e-01 5.426984040618e-01 5.096679287064e-01 4.846983584517e-01 4.693251244052e-01 4.641612833172e-01 4.693266570397e-01 4.846996209498e-01 5.096671510890e-01 5.426985842923e-01 5.812229446056e-01 6.220590468058e-01 6.621722498131e-01 6.993873171887e-01 7.328506389276e-01 7.630738040411e-01 7.915895119068e-01 8.203361220152e-01 8.509857558678e-01 8.844673886891e-01 9.207761109990e-01 9.591303626497e-01 9.981928584875e-01 1.036275773117e+00 1.071423761727e+00 1.101481443552e+00 1.124211419215e+00 1.137526116834e+00 1.139815415107e+00 1.130262399530e+00 1.109047288595e+00 1.077333195641e+00 1.037000308494e+00 9.902377461188e-01 9.390340971876e-01 8.848255674580e-01 8.283629217792e-01 7.699112646174e-01 7.096311632060e-01 6.480299834262e-01 5.862873341877e-01 5.264037278870e-01 4.711749711002e-01 4.240151172350e-01 3.885141763174e-01 3.675148294390e-01 3.617472258571e-01 3.688996923723e-01 3.840753352081e-01 4.012820114357e-01 4.148323446978e-01 4.202065529460e-01 4.145774937406e-01 3.971920451621e-01 3.697373171807e-01 3.366836523286e-01 3.054597905432e-01 2.856131854987e-01 2.852708260574e-01 3.059916882219e-01 3.424624648549e-01 3.876305038440e-01 4.364857392179e-01 4.865674798586e-01 5.370942455724e-01 5.879893200236e-01 6.392152921932e-01 6.905221052842e-01 7.414960587078e-01 7.917135480553e-01 8.407809173642e-01 8.881872115746e-01 9.330607946043e-01 9.739722381544e-01 1.008979343148e+00 1.035946668898e+00 1.053131551660e+00 1.059452302757e+00
 1.079434363025e+00 1.072265392997e+00 1.054561069524e+00 1.025903211678e+00 9.884005480369e-01 9.446502994960e-01 8.970521112948e-01 8.474571311212e-01 7.970878563560e-01 7.466665611859e-01 6.966101827549e-01 6.471771458343e-01 5.984110015974e-01 5.500566440087e-01 5.015667188916e-01 4.524175528496e-01 4.027777001386e-01 3.544614421903e-01 3.119046311974e-01 2.822846663003e-01 2.727868975859e-01 2.847386972327e-01 3.113268904203e-01 3.425300734174e-01 3.701170921359e-01 3.891704067894e-01 3.979133768930e-01 3.972140961740e-01 3.900407417338e-01 3.808067036736e-01 3.745266672175e-01 3.757519720960e-01 3.875349859419e-01 4.109114330420e-01 4.451821248431e-01 4.886264129456e-01 5.391430541495e-01 5.946262086990e-01 6.531920129302e-01 7.133370928627e-01 7.740086952979e-01 8.345333156331e-01 8.943391330678e-01 9.526184154773e-01 1.008020377206e+00 1.058549286663e+00 1.101755818281e+00 1.135132805469e+00 1.156620386657e+00 1.165044605876e+00 1.160364589111e+00 1.143695437671e+00 1.117092194714e+00 1.083193406643e+00 1.044821546766e+00 1.004642177542e+00 9.649243889670e-01 9.274095486724e-01 8.931998504776e-01 8.626303050894e-01 8.351515639922e-01 8.093574397771e-01 7.832533410522e-01 7.547648626211e-01 7.223758871389e-01 6.856432081799e-01 6.454910805347e-01 6.041313663764e-01 5.646555789358e-01 5.303650600259e-01 5.040807908347e-01 4.876937177123e-01 4.821465214958e-01 4.876945262799e-01 5.040819386047e-01 5.303647236520e-01 5.646557547052e-01 6.041318721523e-01 6.454894020996e-01 6.856418812870e-01 7.223757951426e-01 7.547662096302e-01 7.832542209819e-01 8.093591666112e-01 8.351531356924e-01 8.626285483120e-01 8.932000258061e-01 9.274093623223e-01 9.649236279527e-01 1.004642114757e+00 1.044822857665e+00 1.083192451809e+00 1.117091514485e+00 1.143694887129e+00 1.160364868505e+00 1.165044103996e+00 1.156620831466e+00 1.135131041369e+00 1.101756199986e+00 1.058548814051e+00 1.008020057957e+00 9.526180459100e-01 8.943385377332e-01 8.345322368419e-01 7.740105579600e-01 7.133364177800e-01 6.531925330409e-01 5.946264435790e-01 5.391432318124e-01 4.886266392690e-01 4.451815220474e-01 4.109110417630e-01 3.875362894895e-01 3.757524686350e-01 3.745265011876e-01 3.808067607410e-01 3.900410151711e-01 3.972146510411e-01 3.979140141959e-01 3.891708591430e-01 3.701174254884e-01 3.425303872059e-01 3.113266542582e-01 2.847381828801e-01 2.727861773738e-01 2.822846871795e-01 3.119048764183e-01 3.544612934483e-01 4.027761543082e-01 4.524170799393e-01 5.015662150313e-01 5.500553676488e-01 5.984104263444e-01 6.471765917935e-01 6.966124179440e-01 7.466660622809e-01 7.970875724178e-01 8.474563521592e-01 8.970520089450e-01 9.446518786993e-01 9.884009879101e-01 1.025903712381e+00 1.054559861315e+00 1.072263931173e+00 1.079434363025e+00
 1.091088101759e+00 1.090434889919e+00 1.073543550176e+00 1.043789337160e+00 1.004329367350e+00 9.582934431705e-01 9.085218127988e-01 8.572772438925e-01 8.061257354257e-01 7.559918131423e-01 7.073037054619e-01 6.601067153201e-01 6.140533928246e-01 5.683780447772e-01 5.219927349657e-01 4.738613177934e-01 4.236569632117e-01 3.726217994133e-01 3.244829925373e-01 2.859321790921e-01 2.651490286719e-01 2.665563426105e-01 2.859395006394e-01 3.134823646132e-01 3.401311348309e-01 3.603694045045e-01 3.722458492717e-01 3.767196177873e-01 3.768713425067e-01 3.769041406031e-01 3.809762012431e-01 3.920709676362e-01 4.114613889060e-01 4.389846631039e-01 4.737842271500e-01 5.148931643750e-01 5.614432110701e-01 6.126205103871e-01 6.676186220496e-01 7.256410418712e-01 7.859460177533e-01 8.478016316474e-01 9.102919989690e-01 9.720834935323e-01 1.031241874168e+00 1.085222063893e+00 1.131125460342e+00 1.166128977836e+00 1.187989668988e+00 1.195484976583e+00 1.188661544064e+00 1.168864989819e+00 1.138527499364e+00 1.100782323264e+00 1.059002154189e+00 1.016361767687e+00 9.754798314671e-01 9.381956710062e-01 9.054239973639e-01 8.771016223804e-01 8.521943278979e-01 8.288697030228e-01 8.048745326691e-01 7.780380609970e-01 7.468613479423e-01 7.109486710514e-01 6.712347839902e-01 6.299086788606e-01 5.900328961248e-01 5.549667684043e-01 5.277340814110e-01 5.105542111827e-01 5.046969834814e-01 5.105545221021e-01 5.277347854477e-01 5.549675936629e-01 5.900342409937e-01 6.299080719006e-01 6.712341708346e-01 7.109464914533e-01 7.468606920343e-01 7.780383107942e-01 8.048750733073e-01 8.288704908265e-01 8.521936545651e-01 8.771013441731e-01 9.054249133818e-01 9.381955671150e-01 9.754796581429e-01 1.016360562487e+00 1.059001642382e+00 1.100779556075e+00 1.138526398655e+00 1.168864701879e+00 1.188662078931e+00 1.195484631164e+00 1.187990711876e+00 1.166127652667e+00 1.131125542227e+00 1.085221243996e+00 1.031240683914e+00 9.720838693787e-01 9.102914183168e-01 8.478017171943e-01 7.859478392388e-01 7.256399732776e-01 6.676173650648e-01 6.126200245327e-01 5.614433447629e-01 5.148945946270e-01 4.737844391824e-01 4.389841034881e-01 4.114626100938e-01 3.920709843522e-01 3.809755297627e-01 3.769044149743e-01 3.768714829660e-01 3.767201506031e-01 3.722443170656e-01 3.603693313708e-01 3.401323141625e-01 3.134836364680e-01 2.859381761355e-01 2.665558252847e-01 2.651484124206e-01 2.859323520236e-01 3.244836917961e-01 3.726214932340e-01 4.236562045368e-01 4.738616404975e-01 5.219928572839e-01 5.683775516047e-01 6.140528219399e-01 6.601072771925e-01 7.073051990423e-01 7.559924560892e-01 8.061253333753e-01 8.572762089083e-01 9.085222260646e-01 9.582948163134e-01 1.004329840229e+00 1.043790303196e+00 1.073543543143e+00 1.090434634097e+00 1.091088101759e+00
 1.122297585948e+00 1.115497332905e+00 1.096788102967e+00 1.065665811575e+00 1.024659346689e+00 9.769863945983e-01 9.257566200272e-01 8.735564582218e-01 8.222303815438e-01 7.728708437142e-01 7.258954283902e-01 6.811417530657e-01 6.379055242710e-01 5.949930745546e-01 5.509007532494e-01 5.042397033174e-01 4.543605412689e-01 4.021008136018e-01 3.505303671320e-01 3.054341363066e-01 2.746291771520e-01 2.643397565478e-01 2.737387607662e-01 2.948678463064e-01 3.185684312934e-01 3.387560175766e-01 3.531787716778e-01 3.627418114866e-01 3.704553668972e-01 3.800732649424e-01 3.946856380987e-01 4.157462574817e-01 4.430610915406e-01 4.755690721636e-01 5.122265999022e-01 5.524927553692e-01 5.963407995713e-01 6.439901362053e-01 6.956408294330e-01 7.512765384518e-01 8.106010102298e-01 8.729619447259e-01 9.372222649764e-01 1.001619686488e+00 1.063711251861e+00 1.120465733887e+00 1.168574395244e+00 1.204918181828e+00 1.227068216378e+00 1.233727237343e+00 1.224985797069e+00 1.202354003647e+00 1.168560138277e+00 1.127145092877e+00 1.081958681979e+00 1.036631195932e+00 9.941161372588e-01 9.563738805270e-01 9.241957037806e-01 8.972034781837e-01 8.739807050106e-01 8.523749745525e-01 8.299397875573e-01 8.044508624129e-01 7.744218971167e-01 7.394755973113e-01 7.005168877019e-01 6.596557633482e-01 6.198791336826e-01 5.845388637205e-01 5.567931737483e-01 5.391211701375e-01 5.330606838598e-01 5.391216395690e-01 5.567924808984e-01 5.845385193786e-01 6.198794187038e-01 6.596556090092e-01 7.005172251977e-01 7.394762821274e-01 7.744220753852e-01 8.044509548899e-01 8.299396388519e-01 8.523740448852e-01 8.739791118796e-01 8.972030717676e-01 9.241960896406e-01 9.563740849305e-01 9.941158542065e-01 1.036630601881e+00 1.081958120540e+00 1.127144414219e+00 1.168558530844e+00 1.202353541695e+00 1.224985953415e+00 1.233727700190e+00 1.227069018739e+00 1.204917706230e+00 1.168574748392e+00 1.120465603891e+00 1.063710851303e+00 1.001619874215e+00 9.372214335162e-01 8.729626796532e-01 8.106018286087e-01 7.512751393835e-01 6.956393367874e-01 6.439903256285e-01 5.963412859097e-01 5.524935503131e-01 5.122252228837e-01 4.755694956056e-01 4.430633837257e-01 4.157453860071e-01 3.946849204519e-01 3.800745055145e-01 3.704564059690e-01 3.627445994584e-01 3.531767779761e-01 3.387551233772e-01 3.185682494999e-01 2.948692598750e-01 2.737388364595e-01 2.643385716487e-01 2.746273809384e-01 3.054334799083e-01 3.505308341896e-01 4.021014039670e-01 4.543590758464e-01 5.042394941795e-01 5.509021869551e-01 5.949939693318e-01 6.379054107416e-01 6.811410736637e-01 7.258955863602e-01 7.728715826960e-01 8.222310410200e-01 8.735548677737e-01 9.257568682111e-01 9.769859349653e-01 1.024659611254e+00 1.065665859682e+00 1.096788406068e+00 1.115498291756e+00 1.122297585948e+00
 1.145931521880e+00 1.143916753273e+00 1.125367788957e+00 1.093515127656e+00 1.051569033824e+00 1.002982636409e+00 9.510819236969e-01 8.986885573633e-01 8.478486543537e-01 7.997712419635e-01 7.548463335538e-01 7.127277852382e-01 6.724234718401e-01 6.324118943887e-01 5.909099832611e-01 5.463200334998e-01 4.978220808172e-01 4.460174789046e-01 3.934921691019e-01 3.451299386162e-01 3.076423525428e-01 2.872581107911e-01 2.855804642019e-01 2.977545928525e-01 3.160319291219e-01 3.343566479114e-01 3.501650690801e-01 3.640815852113e-01 3.787223736187e-01 3.970935123133e-01 4.211248624991e-01 4.509898664190e-01 4.854642971457e-01 5.228973723429e-01 5.620774335142e-01 6.026438463471e-01 6.450409207076e-01 6.901808903067e-01 7.390519759249e-01 7.923540225606e-01 8.502893137048e-01 9.124041721175e-01 9.774783373976e-01 1.043459760445e+00 1.107509305150e+00 1.166193253092e+00 1.215852688766e+00 1.253100438647e+00 1.275328559358e+00 1.281153767707e+00 1.270681535305e+00 1.245535672999e+00 1.208664382446e+00 1.163927845455e+00 1.115556893172e+00 1.067553791590e+00 1.023157309115e+00 9.844410754424e-01 9.521269663917e-01 9.256110525412e-01 9.032055935850e-01 8.825386783238e-01 8.610369100466e-01 8.364548602904e-01 8.073111747975e-01 7.732286262989e-01 7.350606883646e-01 6.948188782506e-01 6.553901463585e-01 6.200898316720e-01 5.921492416700e-01 5.742282170322e-01 5.680560472838e-01 5.742291835937e-01 5.921490714615e-01 6.200899489845e-01 6.553905503883e-01 6.948191824537e-01 7.350614723201e-01 7.732296291486e-01 8.073113921381e-01 8.364534463577e-01 8.610373570215e-01 8.825375205707e-01 9.032043287001e-01 9.256103990203e-01 9.521269601214e-01 9.844423609525e-01 1.023157027749e+00 1.067554694680e+00 1.115557815084e+00 1.163929616703e+00 1.208664184922e+00 1.245535072603e+00 1.270681140319e+00 1.281154215922e+00 1.275328657576e+00 1.253099641390e+00 1.215852921202e+00 1.166194624307e+00 1.107510473444e+00 1.043459899042e+00 9.774773611693e-01 9.124053675440e-01 8.502893379208e-01 7.923532279328e-01 7.390504560820e-01 6.901811140729e-01 6.450413521251e-01 6.026439987695e-01 5.620758051854e-01 5.228962700578e-01 4.854653014533e-01 4.509890633034e-01 4.211242142206e-01 3.970925434648e-01 3.787236003187e-01 3.640841930287e-01 3.501636701051e-01 3.343548932795e-01 3.160324782641e-01 2.977554517719e-01 2.855798853443e-01 2.872568996822e-01 3.076413040088e-01 3.451305578020e-01 3.934928844645e-01 4.460181824918e-01 4.978213526900e-01 5.463190317232e-01 5.909100956362e-01 6.324125280419e-01 6.724218416667e-01 7.127269245115e-01 7.548452286614e-01 7.997718612259e-01 8.478496032993e-01 8.986876185418e-01 9.510825507090e-01 1.002981989312e+00 1.051569074613e+00 1.093515485493e+00 1.125368195256e+00 1.143918026100e+00 1.145931521880e+00
 1.168371442918e+00 1.171478286092e+00 1.153381090337e+00 1.121309839596e+00 1.079224838090e+00 1.030732541566e+00 9.792693995325e-01 9.277843077317e-01 8.784373051333e-01 8.324916939762e-01 7.902917337308e-01 7.513336071237e-01 7.144017612615e-01 6.777371192268e-01 6.393722505056e-01 5.975846644168e-01 5.514603481719e-01 5.014483215335e-01 4.497784103707e-01 4.006121557090e-01 3.595784206352e-01 3.321719985068e-01 3.209951707456e-01 3.238789144845e-01 3.354229639118e-01 3.505012200663e-01 3.665370758027e-01 3.837429747706e-01 4.040457319671e-01 4.294946797771e-01 4.609396058788e-01 4.976040571470e-01 5.376240771948e-01 5.790003129892e-01 6.203846018380e-01 6.614571398372e-01 7.028826629894e-01 7.459844119096e-01 7.922935400363e-01 8.430776232871e-01 8.990051674272e-01 9.598831973670e-01 1.024524530756e+00 1.090728200130e+00 1.155394147638e+00 1.214797352082e+00 1.265015481532e+00 1.302451361225e+00 1.324352609963e+00 1.329266143878e+00 1.317294180296e+00 1.290139678577e+00 1.250894352660e+00 1.203640860080e+00 1.152866166509e+00 1.102826227552e+00 1.056949570036e+00 1.017383096116e+00 9.847991243105e-01 9.584388248348e-01 9.364403007171e-01 9.162912358124e-01 8.953537797779e-01 8.713733358006e-01 8.428784545893e-01 8.094854663307e-01 7.719979104921e-01 7.323436501826e-01 6.933207693994e-01 6.582035789184e-01 6.302535434817e-01 6.122434419348e-01 6.060233328795e-01 6.122438935331e-01 6.302545255851e-01 6.582023943805e-01 6.933200400478e-01 7.323431262041e-01 7.719983608556e-01 8.094864897211e-01 8.428783517512e-01 8.713714308143e-01 8.953547643089e-01 9.162919865956e-01 9.364396545368e-01 9.584384904836e-01 9.847988742860e-01 1.017384423924e+00 1.056948938530e+00 1.102826175873e+00 1.152867226460e+00 1.203642467385e+00 1.250895145188e+00 1.290138020388e+00 1.317293438029e+00 1.329266046570e+00 1.324353155146e+00 1.302449021755e+00 1.265014099092e+00 1.214798659457e+00 1.155395226302e+00 1.090727395510e+00 1.024523613456e+00 9.598835834812e-01 8.990054163699e-01 8.430769949604e-01 7.922913876140e-01 7.459848051520e-01 7.028823076230e-01 6.614564314988e-01 6.203840272011e-01 5.789991659763e-01 5.376264177489e-01 4.976047997275e-01 4.609384813832e-01 4.294933826707e-01 4.040457320657e-01 3.837447986783e-01 3.665370466495e-01 3.505004243317e-01 3.354236696663e-01 3.238800936545e-01 3.209935837876e-01 3.321709006330e-01 3.595786629657e-01 4.006129666158e-01 4.497781810956e-01 5.014485334197e-01 5.514608398004e-01 5.975837531586e-01 6.393715374865e-01 6.777370307186e-01 7.143995221097e-01 7.513334736448e-01 7.902906971522e-01 8.324920567096e-01 8.784383448606e-01 9.277831980951e-01 9.792698095733e-01 1.030733249131e+00 1.079225784361e+00 1.121309829571e+00 1.153380164091e+00 1.171480071984e+00 1.168371442918e+00
 1.208624947009e+00 1.203918579362e+00 1.183527516068e+00 1.151106307303e+00 1.109475038667e+00 1.061924395413e+00 1.011839981810e+00 9.622029659782e-01 9.152147083497e-01 8.721309490011e-01 8.332188683822e-01 7.978211256654e-01 7.645192600803e-01 7.313571081489e-01 6.962125372019e-01 6.572627375543e-01 6.135219830528e-01 5.653252487038e-01 5.146516267367e-01 4.651783891268e-01 4.218177368073e-01 3.894897192642e-01 3.711928686177e-01 3.664751481720e-01 3.719851530169e-01 3.838391660880e-01 3.997274015238e-01 4.194861928043e-01 4.442924716059e-01 4.752670742991e-01 5.123772828871e-01 5.541900648722e-01 5.984391316208e-01 6.429025805599e-01 6.861127387627e-01 7.277188828253e-01 7.684677521643e-01 8.099063902468e-01 8.539182220280e-01 9.021948075208e-01 9.557971232718e-01 1.014802811211e+00 1.078133941022e+00 1.143541042465e+00 1.207779519510e+00 1.266932439407e+00 1.316891940990e+00 1.353911252284e+00 1.375140230911e+00 1.379080437856e+00 1.365837692556e+00 1.337175229991e+00 1.296289008815e+00 1.247403718727e+00 1.195163063663e+00 1.143964127840e+00 1.097328921049e+00 1.057419629747e+00 1.024843535618e+00 9.987233820990e-01 9.770668700869e-01 9.572590910002e-01 9.366138971898e-01 9.128645227013e-01 8.845532401863e-01 8.513034808830e-01 8.139093430008e-01 7.742741064637e-01 7.351803687100e-01 6.999003066541e-01 6.717396099826e-01 6.535513223259e-01 6.472609873259e-01 6.535517230937e-01 6.717409545190e-01 6.998989824994e-01 7.351795963671e-01 7.742745618896e-01 8.139090582593e-01 8.513040174512e-01 8.845529416247e-01 9.128642940398e-01 9.366148824497e-01 9.572600284272e-01 9.770653584634e-01 9.987235562818e-01 1.024843658935e+00 1.057420346975e+00 1.097327579818e+00 1.143962545733e+00 1.195162027706e+00 1.247404073999e+00 1.296290545377e+00 1.337172902366e+00 1.365837263440e+00 1.379079968263e+00 1.375141566787e+00 1.353909683797e+00 1.316890310701e+00 1.266933140094e+00 1.207779592731e+00 1.143540101187e+00 1.078132562538e+00 1.014803942138e+00 9.557974476189e-01 9.021942137121e-01 8.539171069915e-01 8.099072824000e-01 7.684671603749e-01 7.277186013095e-01 6.861124094137e-01 6.429012681060e-01 5.984401018540e-01 5.541913625942e-01 5.123762502006e-01 4.752668738498e-01 4.442919349223e-01 4.194868731766e-01 3.997276174353e-01 3.838401191332e-01 3.719851830567e-01 3.664758702310e-01 3.711913100563e-01 3.894894238365e-01 4.218184378929e-01 4.651791479269e-01 5.146501868470e-01 5.653239747823e-01 6.135223372726e-01 6.572619752569e-01 6.962113929972e-01 7.313572211985e-01 7.645184483691e-01 7.978219908605e-01 8.332183521641e-01 8.721311460828e-01 9.152149446678e-01 9.622013905360e-01 1.011839803820e+00 1.061925328300e+00 1.109476512130e+00 1.151106521265e+00 1.183526261893e+00 1.203920113782e+00 1.208624947009e+00
 1.273731147132e+00 1.245218254634e+00 1.220958801030e+00 1.188480373553e+00 1.147800950968e+00 1.101709705846e+00 1.053516932365e+00 1.006203944812e+00 9.619722991638e-01 9.220233722830e-01 8.865085351546e-01 8.545953372537e-01 8.246536858838e-01 7.945325552532e-01 7.619542679385e-01 7.249971572817e-01 6.826172109742e-01 6.350837159718e-01 5.842563028725e-01 5.335795526837e-01 4.876443890049e-01 4.511609788514e-01 4.274495842236e-01 4.171449716597e-01 4.183043438463e-01 4.280426854149e-01 4.443294428462e-01 4.666812689915e-01 4.956002320356e-01 5.314185581111e-01 5.734099259463e-01 6.196674533858e-01 6.676382931887e-01 7.149328413547e-01 7.599781518819e-01 8.023707907733e-01 8.428809150230e-01 8.831864915829e-01 9.254079058631e-01 9.715482735993e-01 1.022984720921e+00 1.080046820238e+00 1.141790934219e+00 1.205984417881e+00 1.269307811924e+00 1.327723229393e+00 1.376995027459e+00 1.413272414261e+00 1.433645450736e+00 1.436595252667e+00 1.422253574039e+00 1.392446840825e+00 1.350461869045e+00 1.300619021604e+00 1.247658017102e+00 1.196040552867e+00 1.149305750242e+00 1.109574028144e+00 1.077359906827e+00 1.051660712988e+00 1.030353131261e+00 1.010715750760e+00 9.899911153336e-01 9.658852207887e-01 9.369541983022e-01 9.028622907520e-01 8.644710223268e-01 8.237634184810e-01 7.836097202846e-01 7.473723044723e-01 7.184464612985e-01 6.997630920439e-01 6.933018104686e-01 6.997639095798e-01 7.184479274624e-01 7.473710471365e-01 7.836097436070e-01 8.237635506633e-01 8.644713893159e-01 9.028634139565e-01 9.369540233062e-01 9.658858466730e-01 9.899920997949e-01 1.010716410696e+00 1.030351403876e+00 1.051660571115e+00 1.077360138163e+00 1.109574795361e+00 1.149305271891e+00 1.196040344350e+00 1.247657706238e+00 1.300619044731e+00 1.350461760620e+00 1.392444832571e+00 1.422254698955e+00 1.436595452829e+00 1.433647028071e+00 1.413272792938e+00 1.376994262305e+00 1.327724290278e+00 1.269308298009e+00 1.205985656460e+00 1.141789957261e+00 1.080048228279e+00 1.022984470831e+00 9.715475532176e-01 9.254073921006e-01 8.831883249887e-01 8.428794907580e-01 8.023701433911e-01 7.599785337346e-01 7.149318342486e-01 6.676380117791e-01 6.196684845197e-01 5.734099634512e-01 5.314189538283e-01 4.956008272021e-01 4.666816049146e-01 4.443295368495e-01 4.280432036063e-01 4.183037575034e-01 4.171450777726e-01 4.274479954337e-01 4.511602553009e-01 4.876450381350e-01 5.335805491357e-01 5.842556620645e-01 6.350821191764e-01 6.826168011274e-01 7.249964806869e-01 7.619530474335e-01 7.945336692985e-01 8.246535501842e-01 8.545951980901e-01 8.865078778960e-01 9.220233354367e-01 9.619719624165e-01 1.006203447212e+00 1.053516527712e+00 1.101709455346e+00 1.147800942780e+00 1.188480608845e+00 1.220958283819e+00 1.245218520085e+00 1.273731147132e+00
 1.283108566184e+00 1.276842443072e+00 1.257604464968e+00 1.227366753839e+00 1.188547731575e+00 1.144527412615e+00 1.098762927617e+00 1.054255147261e+00 1.013167632390e+00 9.766013671952e-01 9.445509867434e-01 9.159806130307e-01 8.890359930478e-01 8.613673679433e-01 8.305477027368e-01 7.945742722817e-01 7.523822999743e-01 7.042507445451e-01 6.520562269885e-01 5.992234029922e-01 5.503046593538e-01 5.100612467213e-01 4.821391129823e-01 4.678982424672e-01 4.663058628587e-01 4.751477313534e-01 4.925843254668e-01 5.178650141441e-01 5.509311105864e-01 5.914605932855e-01 6.381540693810e-01 6.887001422469e-01 7.402882206963e-01 7.903712844035e-01 8.372747779329e-01 8.805519457518e-01 9.209898629598e-01 9.603650304378e-01 1.000974429285e+00 1.045064321101e+00 1.094270833448e+00 1.149145789044e+00 1.208888679490e+00 1.271333472199e+00 1.333139478975e+00 1.390217034895e+00 1.438262918664e+00 1.473379580553e+00 1.492638222459e+00 1.494536121213e+00 1.479256076332e+00 1.448693309895e+00 1.406211355102e+00 1.356190063929e+00 1.303402444776e+00 1.252305591228e+00 1.206375905719e+00 1.167635242829e+00 1.136459574317e+00 1.111690756520e+00 1.091044467702e+00 1.071667712849e+00 1.050692181149e+00 1.025782408594e+00 9.955191770181e-01 9.596586643289e-01 9.192211132300e-01 8.763847235139e-01 8.342209772824e-01 7.962724063853e-01 7.660653465225e-01 7.465962950422e-01 7.398712255479e-01 7.465966479962e-01 7.660665528909e-01 7.962714398349e-01 8.342208910793e-01 8.763841110832e-01 9.192211596532e-01 9.596592075791e-01 9.955186450697e-01 1.025783341487e+00 1.050692437365e+00 1.071666267155e+00 1.091044553045e+00 1.111689752651e+00 1.136459605449e+00 1.167635455020e+00 1.206375201344e+00 1.252306572704e+00 1.303404253426e+00 1.356190424517e+00 1.406210049881e+00 1.448693022686e+00 1.479257662374e+00 1.494537364150e+00 1.492639525006e+00 1.473380323204e+00 1.438262081978e+00 1.390218179559e+00 1.333140420025e+00 1.271334359929e+00 1.208888857871e+00 1.149145616970e+00 1.094270585980e+00 1.045064079611e+00 1.000973472673e+00 9.603665025137e-01 9.209891069059e-01 8.805521567341e-01 8.372755923742e-01 7.903691878904e-01 7.402879384712e-01 6.887007119548e-01 6.381544777103e-01 5.914610968389e-01 5.509324006558e-01 5.178660981197e-01 4.925841182853e-01 4.751478179963e-01 4.663056153674e-01 4.678990714628e-01 4.821380732014e-01 5.100604630747e-01 5.503058247677e-01 5.992232903721e-01 6.520564027691e-01 7.042508822637e-01 7.523812476703e-01 7.945737901206e-01 8.305469892376e-01 8.613691706664e-01 8.890366440333e-01 9.159788342367e-01 9.445519639282e-01 9.766008372518e-01 1.013167503630e+00 1.054256222116e+00 1.098763024567e+00 1.144526405412e+00 1.188547738795e+00 1.227366936790e+00 1.257605244862e+00 1.276840646462e+00 1.283108566184e+00
 1.291841748642e+00 1.309286800125e+00 1.296345646035e+00 1.268697941281e+00 1.232014147317e+00 1.190352983982e+00 1.147311857473e+00 1.105881258894e+00 1.068132044229e+00 1.035010995743e+00 1.006308348518e+00 9.807448650888e-01 9.562218946006e-01 9.301805762533e-01 9.000574312141e-01 8.638075464166e-01 8.204145602717e-01 7.702808411307e-01 7.154464412600e-01 6.595220944109e-01 6.072350338318e-01 5.635464738412e-01 5.323868291952e-01 5.155346709891e-01 5.124492559373e-01 5.212873587197e-01 5.403292680057e-01 5.686719436124e-01 6.058812220621e-01 6.511549458071e-01 7.027154130979e-01 7.578509344327e-01 8.134492441582e-01 8.667511151278e-01 9.159470160018e-01 9.605240534370e-01 1.001281461900e+00 1.040082252537e+00 1.079378515491e+00 1.121622880077e+00 1.168678553520e+00 1.221305028596e+00 1.278856722769e+00 1.339261856058e+00 1.399207094817e+00 1.454595879834e+00 1.501101513667e+00 1.534817504564e+00 1.552829532862e+00 1.553681096446e+00 1.537627812789e+00 1.506647110695e+00 1.464175896162e+00 1.414638261850e+00 1.362797497894e+00 1.313054174811e+00 1.268765474901e+00 1.231800544209e+00 1.202345520208e+00 1.179044356050e+00 1.159409166106e+00 1.140404766018e+00 1.119019587636e+00 1.092855497040e+00 1.060532889319e+00 1.021966069007e+00 9.784282476368e-01 9.324167783541e-01 8.873239408866e-01 8.469527816447e-01 8.149915530712e-01 7.944789922818e-01 7.874113301434e-01 7.944791429447e-01 8.149917541051e-01 8.469527492990e-01 8.873237585096e-01 9.324169427226e-01 9.784283678320e-01 1.021965740701e+00 1.060534070625e+00 1.092855865415e+00 1.119019411366e+00 1.140403580126e+00 1.159410993214e+00 1.179042400611e+00 1.202344001364e+00 1.231799760791e+00 1.268765017986e+00 1.313054746549e+00 1.362798879819e+00 1.414637146810e+00 1.464174859269e+00 1.506647135827e+00 1.537628619160e+00 1.553681732980e+00 1.552829786808e+00 1.534818218755e+00 1.501100647166e+00 1.454597374276e+00 1.399207828928e+00 1.339261135883e+00 1.278856987847e+00 1.221303750599e+00 1.168679318271e+00 1.121623279530e+00 1.079377689987e+00 1.040083411608e+00 1.001281032036e+00 9.605244678724e-01 9.159470352274e-01 8.667501406430e-01 8.134494608995e-01 7.578514111586e-01 7.027158895868e-01 6.511542409711e-01 6.058817881471e-01 5.686726428937e-01 5.403298171682e-01 5.212875407306e-01 5.124486462296e-01 5.155360751279e-01 5.323866792656e-01 5.635473076729e-01 6.072353643256e-01 6.595214592034e-01 7.154466920000e-01 7.702812519474e-01 8.204147391046e-01 8.638084376808e-01 9.000566998663e-01 9.301818126355e-01 9.562227955709e-01 9.807442096531e-01 1.006310474931e+00 1.035010412901e+00 1.068130662292e+00 1.105882070514e+00 1.147313270126e+00 1.190352083905e+00 1.232014304559e+00 1.268698397694e+00 1.296347405223e+00 1.309284134092e+00 1.291841748642e+00
 1.357857089246e+00 1.354016412074e+00 1.338120722941e+00 1.311180293318e+00 1.276298394583e+00 1.237051204947e+00 1.196891101416e+00 1.158690936001e+00 1.124358886432e+00 1.094633155911e+00 1.069048046215e+00 1.046052548349e+00 1.023291748213e+00 9.980059802420e-01 9.675290652009e-01 9.298299114402e-01 8.840203672358e-01 8.307437993027e-01 7.723468289620e-01 7.127837174743e-01 6.570965212618e-01 6.104875648807e-01 5.770531170257e-01 5.586881859644e-01 5.549796135833e-01 5.642336393921e-01 5.848483245382e-01 6.159459782874e-01 6.569572952822e-01 7.067947978306e-01 7.632875244443e-01 8.233039637613e-01 8.833592075045e-01 9.404026053094e-01 9.924364751532e-01 1.038841297238e+00 1.080419120822e+00 1.119098255769e+00 1.157470769716e+00 1.198168211016e+00 1.243259640083e+00 1.293700001707e+00 1.349016551166e+00 1.407254558185e+00 1.465173813967e+00 1.518706501753e+00 1.563540436643e+00 1.595784121302e+00 1.612562994799e+00 1.612488197754e+00 1.595900320870e+00 1.564871260712e+00 1.522908024898e+00 1.474465827484e+00 1.424269736364e+00 1.376618526367e+00 1.334708783907e+00 1.300203965682e+00 1.273064673433e+00 1.251694623080e+00 1.233372142762e+00 1.214832980158e+00 1.192911266467e+00 1.165134982224e+00 1.130188961606e+00 1.088202393799e+00 1.040786690292e+00 9.908603150840e-01 9.422265103795e-01 8.990043543531e-01 8.650397333755e-01 8.433738185776e-01 8.359360971511e-01 8.433747711593e-01 8.650397099767e-01 8.990044052029e-01 9.422267709489e-01 9.908613410941e-01 1.040786845502e+00 1.088201148305e+00 1.130190926753e+00 1.165134987710e+00 1.192910622154e+00 1.214832890614e+00 1.233372609657e+00 1.251693599236e+00 1.273063258647e+00 1.300203800402e+00 1.334708385742e+00 1.376618136430e+00 1.424270083771e+00 1.474464306020e+00 1.522907973424e+00 1.564870149968e+00 1.595901502273e+00 1.612488066459e+00 1.612563071603e+00 1.595785248517e+00 1.563539981617e+00 1.518707684091e+00 1.465174271262e+00 1.407253755007e+00 1.349016604292e+00 1.293700085966e+00 1.243261015361e+00 1.198168680892e+00 1.157468741831e+00 1.119098750697e+00 1.080418633903e+00 1.038842821313e+00 9.924345179318e-01 9.404029258073e-01 8.833591190656e-01 8.233044230049e-01 7.632879028255e-01 7.067937425348e-01 6.569584258099e-01 6.159465178864e-01 5.848488583117e-01 5.642333357638e-01 5.549792207328e-01 5.586885021398e-01 5.770534043994e-01 6.104885869782e-01 6.570959059432e-01 7.127841483796e-01 7.723469143443e-01 8.307441175039e-01 8.840212855070e-01 9.298310767116e-01 9.675284174421e-01 9.980065224543e-01 1.023291375024e+00 1.046052147263e+00 1.069050084745e+00 1.094633174443e+00 1.124357038004e+00 1.158690767258e+00 1.196892277174e+00 1.237050332627e+00 1.276297916527e+00 1.311181438936e+00 1.338122297225e+00 1.354014288040e+00 1.357857089246e+00
 1.396610184784e+00 1.387883828227e+00 1.371109128266e+00 1.345105748475e+00 1.312170863216e+00 1.275568047423e+00 1.238557016865e+00 1.203816888546e+00 1.173036091659e+00 1.146699514187e+00 1.124060778969e+00 1.103303865518e+00 1.081842037106e+00 1.056764969958e+00 1.025361632980e+00 9.856810964606e-01 9.370442659119e-01 8.804169021647e-01 8.185462144476e-01 7.557975082788e-01 6.975524764727e-01 6.491847101955e-01 6.147396288731e-01 5.959264499857e-01 5.921732604356e-01 6.018077924056e-01 6.234227990395e-01 6.563791828900e-01 7.002267426239e-01 7.537809057433e-01 8.145723007773e-01 8.790549462448e-01 9.433305903445e-01 1.004010729581e+00 1.058868179878e+00 1.107155357911e+00 1.149652717203e+00 1.188331231511e+00 1.225888230894e+00 1.265096571565e+00 1.308193535524e+00 1.356311655118e+00 1.409159490153e+00 1.464927378643e+00 1.520494224097e+00 1.571869149197e+00 1.614800888215e+00 1.645447133748e+00 1.660997918654e+00 1.660148983735e+00 1.643332780616e+00 1.612708549790e+00 1.571841182116e+00 1.525184604775e+00 1.477389959341e+00 1.432603454091e+00 1.393819868101e+00 1.362455785773e+00 1.338219710945e+00 1.319256790091e+00 1.302597090788e+00 1.284749937150e+00 1.262397499520e+00 1.233009581083e+00 1.195369308195e+00 1.149858999325e+00 1.098485605125e+00 1.044634900319e+00 9.925532370496e-01 9.466715774569e-01 9.109347712098e-01 8.883100822197e-01 8.805771165391e-01 8.883117531138e-01 9.109344887399e-01 9.466702210610e-01 9.925525683101e-01 1.044636222715e+00 1.098485497022e+00 1.149857893831e+00 1.195370275871e+00 1.233009553016e+00 1.262396558608e+00 1.284750951094e+00 1.302595573292e+00 1.319255815371e+00 1.338219347008e+00 1.362457181823e+00 1.393819465759e+00 1.432602642101e+00 1.477389985520e+00 1.525184426043e+00 1.571841176149e+00 1.612707926780e+00 1.643333805534e+00 1.660148345985e+00 1.660998578094e+00 1.645447620481e+00 1.614800849209e+00 1.571869838102e+00 1.520494577013e+00 1.464927581535e+00 1.409159871725e+00 1.356312939759e+00 1.308193985363e+00 1.265097383474e+00 1.225886275218e+00 1.188331791669e+00 1.149652100081e+00 1.107156273987e+00 1.058865137658e+00 1.004011462767e+00 9.433298057423e-01 8.790542045820e-01 8.145719863702e-01 7.537814822723e-01 7.002282811733e-01 6.563793850448e-01 6.234235013043e-01 6.018071277617e-01 5.921734883241e-01 5.959261262434e-01 6.147393019690e-01 6.491837485988e-01 6.975522426777e-01 7.557986390506e-01 8.185462421343e-01 8.804160679995e-01 9.370442808794e-01 9.856814838544e-01 1.025361384780e+00 1.056765260921e+00 1.081841159919e+00 1.103302380721e+00 1.124063830256e+00 1.146700142904e+00 1.173035896339e+00 1.203817484471e+00 1.238557430767e+00 1.275567435686e+00 1.312170102082e+00 1.345106759721e+00 1.371110245351e+00 1.387882833187e+00 1.396610184784e+00
 1.423533140893e+00 1.415728414688e+00 1.399526966903e+00 1.374738437811e+00 1.343804406260e+00 1.309876415738e+00 1.276038096736e+00 1.244750383936e+00 1.217453142417e+00 1.194354632888e+00 1.174433620976e+00 1.155619498443e+00 1.135125898384e+00 1.109931924815e+00 1.077322300891e+00 1.035471731851e+00 9.839658590086e-01 9.241466723080e-01 8.592214301933e-01 7.940044446188e-01 7.342001822205e-01 6.852496168018e-01 6.509308886226e-01 6.325055473805e-01 6.290323094712e-01 6.387918757997e-01 6.606689267091e-01 6.944540489338e-01 7.400382161403e-01 7.963059983245e-01 8.605747406937e-01 9.288987638766e-01 9.969406837041e-01 1.060941090712e+00 1.118415625326e+00 1.168489470358e+00 1.211899354203e+00 1.250661829416e+00 1.287551925261e+00 1.325458526684e+00 1.366752005871e+00 1.412726367928e+00 1.463256602073e+00 1.516687075006e+00 1.570027886486e+00 1.619380330937e+00 1.660558052816e+00 1.689776392152e+00 1.704283572069e+00 1.702854630720e+00 1.686022329494e+00 1.656032637274e+00 1.616513863966e+00 1.571922199421e+00 1.526839675807e+00 1.485255917964e+00 1.449954120634e+00 1.422097603070e+00 1.401124031980e+00 1.384909786465e+00 1.370216950923e+00 1.353325027309e+00 1.330744756365e+00 1.299895449195e+00 1.259665036601e+00 1.210707857782e+00 1.155458248205e+00 1.097797972015e+00 1.042435762467e+00 9.941077476235e-01 9.568223790491e-01 9.334111864208e-01 9.254467735371e-01 9.334129103036e-01 9.568226361808e-01 9.941065342358e-01 1.042434546616e+00 1.097799037487e+00 1.155458105889e+00 1.210707175827e+00 1.259665025833e+00 1.299895179492e+00 1.330744520058e+00 1.353326488302e+00 1.370215734813e+00 1.384907534961e+00 1.401124091496e+00 1.422097762555e+00 1.449953153428e+00 1.485255407720e+00 1.526840358033e+00 1.571923438221e+00 1.616512919269e+00 1.656031761815e+00 1.686022340468e+00 1.702855039631e+00 1.704283535180e+00 1.689776345936e+00 1.660559392534e+00 1.619380065475e+00 1.570027534092e+00 1.516687424877e+00 1.463256450388e+00 1.412726736665e+00 1.366751251580e+00 1.325459016981e+00 1.287551198727e+00 1.250662198823e+00 1.211899210845e+00 1.168488047138e+00 1.118414412775e+00 1.060941984769e+00 9.969405293563e-01 9.288973672023e-01 8.605753227068e-01 7.963071662354e-01 7.400382236059e-01 6.944533413480e-01 6.606701320144e-01 6.387913264961e-01 6.290315540790e-01 6.325058015875e-01 6.509317082951e-01 6.852479942006e-01 7.342004194400e-01 7.940049061210e-01 8.592225815911e-01 9.241456682875e-01 9.839659212011e-01 1.035471916290e+00 1.077322423833e+00 1.109932742218e+00 1.135126229191e+00 1.155616763035e+00 1.174435397544e+00 1.194355432306e+00 1.217453140073e+00 1.244750876788e+00 1.276037958093e+00 1.309876672779e+00 1.343803981520e+00 1.374737197545e+00 1.399528134413e+00 1.415729587779e+00 1.423533140893e+00
 1.445410575484e+00 1.439019389522e+00 1.423118797342e+00 1.399475039888e+00 1.370557096543e+00 1.339330133684e+00 1.308667555261e+00 1.280799524288e+00 1.256906075934e+00 1.236926404380e+00 1.219585189366e+00 1.202590944231e+00 1.183005985421e+00 1.157731440869e+00 1.124082116113e+00 1.080381601619e+00 1.026488899175e+00 9.641361768874e-01 8.969851889478e-01 8.302779936190e-01 7.699803677905e-01 7.214756395428e-01 6.881298895403e-01 6.706094591686e-01 6.675352683015e-01 6.771429018377e-01 6.986589837909e-01 7.323916034715e-01 7.786729457275e-01 8.365542266912e-01 9.032037917319e-01 9.743181838208e-01 1.045153040594e+00 1.111603191144e+00 1.170957415759e+00 1.222241294030e+00 1.266171504287e+00 1.304813015702e+00 1.341000502168e+00 1.377710092377e+00 1.417404272430e+00 1.461499804560e+00 1.510009396097e+00 1.561424450313e+00 1.612874491634e+00 1.660555330565e+00 1.700335718706e+00 1.728475853072e+00 1.742270507290e+00 1.740559864316e+00 1.723970296922e+00 1.694840441472e+00 1.656865113693e+00 1.614517539232e+00 1.572320759816e+00 1.534122447702e+00 1.502500559119e+00 1.478377063299e+00 1.460925203431e+00 1.447753772427e+00 1.435366278406e+00 1.419806730272e+00 1.397410490566e+00 1.365542710710e+00 1.323178497836e+00 1.271236351078e+00 1.212565454156e+00 1.151532279529e+00 1.093293551664e+00 1.042872782190e+00 1.004323612020e+00 9.803086466475e-01 9.721757772534e-01 9.803085660000e-01 1.004323569137e+00 1.042873029328e+00 1.093292681546e+00 1.151531865497e+00 1.212565457005e+00 1.271235979745e+00 1.323177726321e+00 1.365541763848e+00 1.397411414152e+00 1.419807137980e+00 1.435366131676e+00 1.447753004726e+00 1.460925430895e+00 1.478376755377e+00 1.502499916913e+00 1.534122967008e+00 1.572321319115e+00 1.614518711034e+00 1.656864775569e+00 1.694838186486e+00 1.723970670933e+00 1.740561254740e+00 1.742269443769e+00 1.728476171161e+00 1.700337228665e+00 1.660554305859e+00 1.612874096582e+00 1.561423970868e+00 1.510009096622e+00 1.461500058221e+00 1.417403104861e+00 1.377709788264e+00 1.341001135307e+00 1.304811929967e+00 1.266171612434e+00 1.222239396044e+00 1.170957481254e+00 1.111604395095e+00 1.045153594189e+00 9.743171216516e-01 9.032056535296e-01 8.365552506847e-01 7.786719873724e-01 7.323904511744e-01 6.986600943013e-01 6.771432560468e-01 6.675347049596e-01 6.706097412897e-01 6.881304657294e-01 7.214756019704e-01 7.699804513163e-01 8.302766508583e-01 8.969863521102e-01 9.641360415871e-01 1.026489087881e+00 1.080381319539e+00 1.124081750778e+00 1.157731778896e+00 1.183007120746e+00 1.202589784367e+00 1.219584289421e+00 1.236926992644e+00 1.256906327891e+00 1.280799182375e+00 1.308667083584e+00 1.339330215730e+00 1.370558641664e+00 1.399472815819e+00 1.423119053693e+00 1.439021503603e+00 1.445410575484e+00
 1.457479466015e+00 1.448926480969e+00 1.432936970171e+00 1.410669010235e+00 1.384007705345e+00 1.355648069012e+00 1.328253201942e+00 1.303829886121e+00 1.283312405409e+00 1.266406642212e+00 1.251631403477e+00 1.236543383920e+00 1.218116847479e+00 1.193224565220e+00 1.159242976148e+00 1.114647728739e+00 1.059541941839e+00 9.959968597255e-01 9.280496932393e-01 8.612682281176e-01 8.017599452686e-01 7.547257073484e-01 7.230498452777e-01 7.067984154564e-01 7.042104662894e-01 7.135189196997e-01 7.342747475227e-01 7.672607831381e-01 8.132120024771e-01 8.713558380189e-01 9.387723231756e-01 1.010899775488e+00 1.082698887685e+00 1.149832723422e+00 1.209467956776e+00 1.260602063412e+00 1.303991634755e+00 1.341753827157e+00 1.376773162194e+00 1.412060737564e+00 1.450116517685e+00 1.492416870848e+00 1.539061964306e+00 1.588662132049e+00 1.638452620404e+00 1.684714251182e+00 1.723374687569e+00 1.750728564137e+00 1.764112480819e+00 1.762425452527e+00 1.746373953816e+00 1.718384077790e+00 1.682215287914e+00 1.642360362352e+00 1.603280289476e+00 1.568690441210e+00 1.540979765155e+00 1.520845777311e+00 1.507226103824e+00 1.497485426507e+00 1.487900488850e+00 1.474295127637e+00 1.452842924561e+00 1.420839962606e+00 1.377324070663e+00 1.323434218006e+00 1.262367497261e+00 1.198913640896e+00 1.138616440771e+00 1.086745442742e+00 1.047379250027e+00 1.023018750038e+00 1.014801004030e+00 1.023015933575e+00 1.047379076302e+00 1.086746179231e+00 1.138616495544e+00 1.198911998448e+00 1.262367875557e+00 1.323435273811e+00 1.377323809672e+00 1.420839179003e+00 1.452844133045e+00 1.474295097794e+00 1.487900489339e+00 1.497488185585e+00 1.507225210093e+00 1.520846376379e+00 1.540980075864e+00 1.568691867704e+00 1.603278575741e+00 1.642359892779e+00 1.682216026298e+00 1.718381005893e+00 1.746374438378e+00 1.762426322133e+00 1.764110731116e+00 1.750728400933e+00 1.723375149959e+00 1.684713749699e+00 1.638451669426e+00 1.588662473373e+00 1.539062733093e+00 1.492417338156e+00 1.450116591210e+00 1.412060805111e+00 1.376773892529e+00 1.341752727791e+00 1.303991368658e+00 1.260601411048e+00 1.209467308052e+00 1.149834130651e+00 1.082699117064e+00 1.010898786751e+00 9.387735739250e-01 8.713573736135e-01 8.132115844186e-01 7.672594508973e-01 7.342756076508e-01 7.135203654393e-01 7.042101503192e-01 7.067974969121e-01 7.230495151218e-01 7.547270582272e-01 8.017597861958e-01 8.612661829474e-01 9.280498909820e-01 9.959968291551e-01 1.059541337732e+00 1.114647347356e+00 1.159242438471e+00 1.193223969261e+00 1.218117495186e+00 1.236544615174e+00 1.251629706090e+00 1.266407599975e+00 1.283313553461e+00 1.303829014329e+00 1.328252980396e+00 1.355647609140e+00 1.384010339021e+00 1.410667706312e+00 1.432936308036e+00 1.448928378005e+00 1.457479466015e+00
 1.447669868572e+00 1.441449254669e+00 1.428104848385e+00 1.408221856011e+00 1.384136342180e+00 1.358690365888e+00 1.334480352933e+00 1.313342075447e+00 1.296009909345e+00 1.282006196485e+00 1.269720783359e+00 1.256638700910e+00 1.239707472619e+00 1.215824167895e+00 1.182435479211e+00 1.138139591677e+00 1.083220440251e+00 1.019981513595e+00 9.527096160709e-01 8.871551305499e-01 8.294395847312e-01 7.845245896793e-01 7.548455512606e-01 7.400131286356e-01 7.380175186864e-01 7.471341817844e-01 7.671562494484e-01 7.991650491586e-01 8.441354389428e-01 9.013882651716e-01 9.679491907395e-01 1.039127535451e+00 1.109760101845e+00 1.175451324549e+00 1.233393429419e+00 1.282678792592e+00 1.324175564193e+00 1.360086538081e+00 1.393340342316e+00 1.426933824714e+00 1.463339626725e+00 1.504018620394e+00 1.549093788160e+00 1.597235863231e+00 1.645758590453e+00 1.690996052022e+00 1.728917914231e+00 1.755839567506e+00 1.769122302753e+00 1.767713970790e+00 1.752390977047e+00 1.725660671251e+00 1.691356153036e+00 1.653997453167e+00 1.618004465423e+00 1.586990078680e+00 1.563186152362e+00 1.547105568865e+00 1.537492671133e+00 1.531514779115e+00 1.525246198794e+00 1.514319484504e+00 1.494747881639e+00 1.463731931102e+00 1.420325007869e+00 1.365800402149e+00 1.303608319640e+00 1.238863449061e+00 1.177415477683e+00 1.124737677608e+00 1.084941685548e+00 1.060424317652e+00 1.052176601462e+00 1.060422254108e+00 1.084942078225e+00 1.124736909692e+00 1.177416400685e+00 1.238861751092e+00 1.303608255293e+00 1.365801893469e+00 1.420324658927e+00 1.463732179441e+00 1.494747951248e+00 1.514319573913e+00 1.525246233564e+00 1.531517147484e+00 1.537490713137e+00 1.547106111653e+00 1.563187265673e+00 1.586991276657e+00 1.618003214438e+00 1.653997063853e+00 1.691357071995e+00 1.725658612836e+00 1.752390349132e+00 1.767714934485e+00 1.769120635446e+00 1.755838562302e+00 1.728918163159e+00 1.690996102041e+00 1.645756815392e+00 1.597237176831e+00 1.549093994470e+00 1.504017553215e+00 1.463339877757e+00 1.426934029496e+00 1.393340185395e+00 1.360086226370e+00 1.324174478549e+00 1.282677932858e+00 1.233393152089e+00 1.175452146121e+00 1.109760824434e+00 1.039127571281e+00 9.679495245029e-01 9.013899219812e-01 8.441364372271e-01 7.991635493607e-01 7.671552476999e-01 7.471360362884e-01 7.380177947305e-01 7.400108420091e-01 7.548450849692e-01 7.845264863350e-01 8.294401384260e-01 8.871534684801e-01 9.527102756505e-01 1.019982368614e+00 1.083219999112e+00 1.138139761118e+00 1.182435608107e+00 1.215823648152e+00 1.239707669064e+00 1.256639941690e+00 1.269719970831e+00 1.282007043249e+00 1.296010192575e+00 1.313341955430e+00 1.334480041442e+00 1.358690237714e+00 1.384137216222e+00 1.408221349607e+00 1.428105059832e+00 1.441449675453e+00 1.447669868572e+00
 1.422903377868e+00 1.422557476698e+00 1.412325525344e+00 1.394761051936e+00 1.373049431703e+00 1.350238507496e+00 1.328874324776e+00 1.310639520258e+00 1.296117232043e+00 1.284711110509e+00 1.274757998530e+00 1.263750801806e+00 1.248672475281e+00 1.226474973924e+00 1.194662867716e+00 1.151900286641e+00 1.098555737231e+00 1.037039799262e+00 9.717400566526e-01 9.084509321789e-01 8.532100730938e-01 8.107419948392e-01 7.831483046228e-01 7.697788179399e-01 7.685282832224e-01 7.777375751024e-01 7.973192136944e-01 8.284383523863e-01 8.720907908456e-01 9.275643467176e-01 9.918410021701e-01 1.060219246130e+00 1.127592584391e+00 1.189695365874e+00 1.243912014137e+00 1.289568312236e+00 1.327738433649e+00 1.360766822869e+00 1.391625008676e+00 1.423264750155e+00 1.458064111046e+00 1.497390704270e+00 1.541320456079e+00 1.588513774511e+00 1.636303743665e+00 1.681039726722e+00 1.718691127510e+00 1.745563093945e+00 1.759018313801e+00 1.758038710195e+00 1.743460833447e+00 1.717881575198e+00 1.685227940731e+00 1.650072363966e+00 1.616840217376e+00 1.589090382368e+00 1.568948189260e+00 1.556801587300e+00 1.551251658087e+00 1.549320203830e+00 1.546904056457e+00 1.539460529683e+00 1.522821681761e+00 1.494051448809e+00 1.452146455184e+00 1.398413779102e+00 1.336449206534e+00 1.271577079119e+00 1.209876211809e+00 1.156987998743e+00 1.117093473193e+00 1.092561185429e+00 1.084320350567e+00 1.092560917394e+00 1.117093579222e+00 1.156987197908e+00 1.209876425356e+00 1.271576060235e+00 1.336448790916e+00 1.398414020824e+00 1.452144541429e+00 1.494052322883e+00 1.522820963028e+00 1.539459773658e+00 1.546904693187e+00 1.549320014295e+00 1.551250921995e+00 1.556801393886e+00 1.568949958573e+00 1.589090551015e+00 1.616841087525e+00 1.650072306427e+00 1.685228254386e+00 1.717880890110e+00 1.743459548063e+00 1.758039645749e+00 1.759017901883e+00 1.745562016916e+00 1.718691046774e+00 1.681039931997e+00 1.636302739154e+00 1.588514387466e+00 1.541320133738e+00 1.497389372002e+00 1.458063198640e+00 1.423264009294e+00 1.391624976585e+00 1.360766127967e+00 1.327738703851e+00 1.289568043541e+00 1.243912121045e+00 1.189694665939e+00 1.127593635201e+00 1.060219603113e+00 9.918407500076e-01 9.275648777545e-01 8.720917312326e-01 8.284386825952e-01 7.973179961627e-01 7.777374291902e-01 7.685293636557e-01 7.697780290007e-01 7.831477790422e-01 8.107438486298e-01 8.532108291072e-01 9.084493316336e-01 9.717405363633e-01 1.037040210185e+00 1.098555439979e+00 1.151899719337e+00 1.194664156963e+00 1.226475395203e+00 1.248671965012e+00 1.263751848014e+00 1.274758646006e+00 1.284710602593e+00 1.296116707916e+00 1.310640733408e+00 1.328872469679e+00 1.350238654455e+00 1.373049743943e+00 1.394760666298e+00 1.412326650341e+00 1.422557158600e+00 1.422903377868e+00
 1.403032034497e+00 1.400094657268e+00 1.389610963498e+00 1.373042221084e+00 1.352971998460e+00 1.332191913243e+00 1.313078518480e+00 1.297157569127e+00 1.284901402261e+00 1.275671502925e+00 1.267820915337e+00 1.258915055899e+00 1.246021967840e+00 1.226150168398e+00 1.196825253898e+00 1.156704265009e+00 1.106131875710e+00 1.047492415630e+00 9.851360049588e-01 9.247918577264e-01 8.723681332693e-01 8.324044377789e-01 8.068361750266e-01 7.949350237916e-01 7.946278407711e-01 8.043123068704e-01 8.238790843913e-01 8.543676730007e-01 8.965788874856e-01 9.496449429577e-01 1.010502410638e+00 1.074539134330e+00 1.136858487970e+00 1.193488890279e+00 1.242168220174e+00 1.282581138275e+00 1.316109728836e+00 1.345299195906e+00 1.373187534384e+00 1.402663578437e+00 1.435959922502e+00 1.474285876912e+00 1.517588292030e+00 1.564446782350e+00 1.612137513276e+00 1.656968173297e+00 1.694852943970e+00 1.722042280476e+00 1.735871468243e+00 1.735333310120e+00 1.721321743031e+00 1.696537805525e+00 1.665029290055e+00 1.631472641071e+00 1.600362607286e+00 1.575278333899e+00 1.558320179716e+00 1.549820609818e+00 1.548298804860e+00 1.550664928400e+00 1.552661655102e+00 1.549553627445e+00 1.536953576735e+00 1.511729199004e+00 1.472727523600e+00 1.421186654799e+00 1.360727252535e+00 1.296777927831e+00 1.235573178311e+00 1.182911244895e+00 1.143106286978e+00 1.118603814891e+00 1.110369859493e+00 1.118604186059e+00 1.143106929534e+00 1.182911381370e+00 1.235572874947e+00 1.296778995133e+00 1.360727389451e+00 1.421185579839e+00 1.472725684434e+00 1.511730771949e+00 1.536953829027e+00 1.549551544402e+00 1.552662967876e+00 1.550665023914e+00 1.548298896998e+00 1.549820254126e+00 1.558321723442e+00 1.575277768039e+00 1.600363202819e+00 1.631472554843e+00 1.665029331750e+00 1.696537765716e+00 1.721321523590e+00 1.735333870979e+00 1.735871993438e+00 1.722041796957e+00 1.694853241576e+00 1.656968563228e+00 1.612137453224e+00 1.564447371162e+00 1.517589450453e+00 1.474285572009e+00 1.435959917277e+00 1.402662783697e+00 1.373187725013e+00 1.345298055434e+00 1.316109979815e+00 1.282581777581e+00 1.242168572941e+00 1.193487596447e+00 1.136858658787e+00 1.074540196308e+00 1.010502937628e+00 9.496448340399e-01 8.965794335403e-01 8.543685488295e-01 8.238788844454e-01 8.043122316678e-01 7.946279479757e-01 7.949344913487e-01 8.068359710227e-01 8.324052804681e-01 8.723673528183e-01 9.247913750213e-01 9.851365911604e-01 1.047492000342e+00 1.106131797563e+00 1.156703285565e+00 1.196826885596e+00 1.226150070537e+00 1.246020964359e+00 1.258917119512e+00 1.267821729886e+00 1.275670913459e+00 1.284901890917e+00 1.297158518590e+00 1.313076858716e+00 1.332192469570e+00 1.352972139072e+00 1.373041175257e+00 1.389612393963e+00 1.400094779636e+00 1.403032034497e+00
 1.375533689849e+00 1.371287463715e+00 1.360371478313e+00 1.344254519357e+00 1.325206519887e+00 1.305794905847e+00 1.288234355349e+00 1.273934751350e+00 1.263308452130e+00 1.255740125908e+00 1.249672083810e+00 1.242796301604e+00 1.232295217099e+00 1.215232496699e+00 1.189115768383e+00 1.152518158468e+00 1.105663268581e+00 1.050782798664e+00 9.920742395519e-01 9.351088877553e-01 8.856497086324e-01 8.481234773344e-01 8.244459333862e-01 8.139671714925e-01 8.147306337854e-01 8.251614378784e-01 8.450079431527e-01 8.750123982437e-01 9.156266874877e-01 9.657407329248e-01 1.022252924846e+00 1.080723840661e+00 1.136582444055e+00 1.186280864967e+00 1.228028684650e+00 1.261969044748e+00 1.289869999874e+00 1.314526808709e+00 1.339066109443e+00 1.366303355449e+00 1.398287110807e+00 1.436010342475e+00 1.479221582266e+00 1.526349006855e+00 1.574547682785e+00 1.620021935379e+00 1.658579240974e+00 1.686376995964e+00 1.700694729372e+00 1.700513201457e+00 1.686783051793e+00 1.662318219486e+00 1.631313184751e+00 1.598597972058e+00 1.568806569876e+00 1.545620464556e+00 1.531203441393e+00 1.525907289818e+00 1.528237287293e+00 1.535028145164e+00 1.541885285262e+00 1.543871045053e+00 1.536348711271e+00 1.515929480099e+00 1.481227781926e+00 1.433313934209e+00 1.375710648565e+00 1.313843820412e+00 1.254012776844e+00 1.202147676502e+00 1.162734234900e+00 1.138383861384e+00 1.130183025699e+00 1.138382274038e+00 1.162735048639e+00 1.202148226030e+00 1.254011807827e+00 1.313844444285e+00 1.375711380173e+00 1.433312697333e+00 1.481228056757e+00 1.515930674132e+00 1.536348843863e+00 1.543868864862e+00 1.541887259148e+00 1.535028264279e+00 1.528236926826e+00 1.525907969399e+00 1.531203780755e+00 1.545620250324e+00 1.568807361049e+00 1.598598522852e+00 1.631311935692e+00 1.662319807086e+00 1.686783120705e+00 1.700512586267e+00 1.700695051033e+00 1.686376887451e+00 1.658579150661e+00 1.620022284460e+00 1.574548464440e+00 1.526349406253e+00 1.479223267828e+00 1.436010020213e+00 1.398287445122e+00 1.366303486183e+00 1.339066251949e+00 1.314526040121e+00 1.289869752006e+00 1.261970477919e+00 1.228029619117e+00 1.186279707269e+00 1.136581635362e+00 1.080724682739e+00 1.022253930716e+00 9.657399115025e-01 9.156265755022e-01 8.750137354925e-01 8.450080814224e-01 8.251614705866e-01 8.147309989529e-01 8.139670058221e-01 8.244457367316e-01 8.481236934527e-01 8.856484271105e-01 9.351093021802e-01 9.920752030252e-01 1.050781860354e+00 1.105662459466e+00 1.152518185784e+00 1.189116917924e+00 1.215231441520e+00 1.232294670613e+00 1.242798478494e+00 1.249671968506e+00 1.255740058728e+00 1.263309438933e+00 1.273934706285e+00 1.288234154750e+00 1.305796292245e+00 1.325206365631e+00 1.344254323749e+00 1.360373672411e+00 1.371286559767e+00 1.375533689849e+00
 1.342779648032e+00 1.338143274571e+00 1.327114972203e+00 1.311223694447e+00 1.292700999710e+00 1.274025795500e+00 1.257315409822e+00 1.243923811972e+00 1.234262525799e+00 1.227795551077e+00 1.223110307358e+00 1.218063337628e+00 1.209967489106e+00 1.195938826388e+00 1.173435493583e+00 1.140889836449e+00 1.098326216206e+00 1.047736867843e+00 9.930822808628e-01 9.397150793108e-01 8.932423923288e-01 8.580377103783e-01 8.360882557700e-01 8.269198600145e-01 8.287222447642e-01 8.399135476467e-01 8.600241732011e-01 8.894002638692e-01 9.280838918394e-01 9.747071365998e-01 1.026162765185e+00 1.078240851691e+00 1.126766506775e+00 1.168689931668e+00 1.202746504893e+00 1.229587468483e+00 1.251401693961e+00 1.271265976544e+00 1.292405184165e+00 1.317554571571e+00 1.348557390867e+00 1.386145362011e+00 1.429822703259e+00 1.477804356650e+00 1.527070505099e+00 1.573668728278e+00 1.613257744515e+00 1.641873722181e+00 1.656715344141e+00 1.656738564367e+00 1.642943541475e+00 1.618259617147e+00 1.587050942891e+00 1.554342733267e+00 1.524975988811e+00 1.502810578107e+00 1.490160333879e+00 1.487476767779e+00 1.493310281242e+00 1.504463710865e+00 1.516416082128e+00 1.524026726827e+00 1.522392793743e+00 1.507826099910e+00 1.478648034343e+00 1.435677389733e+00 1.382244471767e+00 1.323662164364e+00 1.266202872320e+00 1.215876542651e+00 1.177332552968e+00 1.153385121544e+00 1.145295429232e+00 1.153383265268e+00 1.177333114626e+00 1.215877801003e+00 1.266201716431e+00 1.323661172899e+00 1.382246099844e+00 1.435677205055e+00 1.478648734735e+00 1.507826127912e+00 1.522392658867e+00 1.524025297186e+00 1.516417796634e+00 1.504461885062e+00 1.493311059808e+00 1.487477820074e+00 1.490159112568e+00 1.502809984614e+00 1.524977272943e+00 1.554344097037e+00 1.587048900012e+00 1.618261278801e+00 1.642942363262e+00 1.656737649462e+00 1.656715431159e+00 1.641873564542e+00 1.613256929898e+00 1.573668175836e+00 1.527071986103e+00 1.477804208085e+00 1.429823257077e+00 1.386144319573e+00 1.348556364099e+00 1.317555873320e+00 1.292406345008e+00 1.271265671617e+00 1.251401963980e+00 1.229589269550e+00 1.202748083719e+00 1.168688989916e+00 1.126766615913e+00 1.078240498776e+00 1.026162479040e+00 9.747071320185e-01 9.280831042673e-01 8.894001009289e-01 8.600241094007e-01 8.399137495630e-01 8.287217253445e-01 8.269193555296e-01 8.360886780094e-01 8.580374137537e-01 8.932415020220e-01 9.397150992467e-01 9.930821043291e-01 1.047735139639e+00 1.098325159875e+00 1.140891117261e+00 1.173435897434e+00 1.195938634334e+00 1.209967627506e+00 1.218063913199e+00 1.223109892939e+00 1.227795501269e+00 1.234263369917e+00 1.243923779519e+00 1.257315332433e+00 1.274027163815e+00 1.292701617019e+00 1.311224734483e+00 1.327116785705e+00 1.338142505333e+00 1.342779648032e+00
 1.307385406339e+00 1.302984198772e+00 1.291901347420e+00 1.275929953704e+00 1.257405178040e+00 1.238807283019e+00 1.222241405812e+00 1.209081912969e+00 1.199801359716e+00 1.193989835771e+00 1.190403659728e+00 1.187065675772e+00 1.181402029491e+00 1.170553243845e+00 1.151888197634e+00 1.123658957792e+00 1.085637410874e+00 1.039541627619e+00 9.890570840515e-01 9.393066136982e-01 8.957440188150e-01 8.627216045859e-01 8.423321814471e-01 8.342836498556e-01 8.368992604608e-01 8.485585747311e-01 8.685423126878e-01 8.968109451894e-01 9.330370152001e-01 9.756457052982e-01 1.021572749851e+00 1.066862003716e+00 1.107743823719e+00 1.141654292246e+00 1.167842919390e+00 1.187456750597e+00 1.203109870584e+00 1.218178088764e+00 1.236011735148e+00 1.259286670127e+00 1.289654953344e+00 1.327578582520e+00 1.372281915745e+00 1.421718971376e+00 1.472634465153e+00 1.520854796159e+00 1.561845154571e+00 1.591486142310e+00 1.606867110394e+00 1.606908551918e+00 1.592653382961e+00 1.567150241088e+00 1.534956119979e+00 1.501340285864e+00 1.471415621214e+00 1.449308048615e+00 1.437573787744e+00 1.436845764656e+00 1.445769712905e+00 1.461136622409e+00 1.478305957994e+00 1.491912484678e+00 1.496764268640e+00 1.488841181121e+00 1.466133660787e+00 1.429155397788e+00 1.380981444714e+00 1.326732738877e+00 1.272589353326e+00 1.224573567689e+00 1.187458182591e+00 1.164248360953e+00 1.156381156034e+00 1.164246778092e+00 1.187458628948e+00 1.224574178901e+00 1.272588532634e+00 1.326732850649e+00 1.380982187294e+00 1.429156409371e+00 1.466133782264e+00 1.488839956321e+00 1.496764127554e+00 1.491912336993e+00 1.478307111109e+00 1.461134954764e+00 1.445771055223e+00 1.436846354306e+00 1.437573016097e+00 1.449307323232e+00 1.471415597989e+00 1.501341108632e+00 1.534954819906e+00 1.567150650594e+00 1.592652882483e+00 1.606907962473e+00 1.606867491839e+00 1.591485648516e+00 1.561846005224e+00 1.520853938531e+00 1.472635038457e+00 1.421719329029e+00 1.372281967296e+00 1.327577708437e+00 1.289654710557e+00 1.259287854785e+00 1.236012832375e+00 1.218178614701e+00 1.203109247158e+00 1.187457491776e+00 1.167844674402e+00 1.141654083204e+00 1.107745024943e+00 1.066862333854e+00 1.021571843519e+00 9.756467347217e-01 9.330368750304e-01 8.968107159296e-01 8.685421047534e-01 8.485595175670e-01 8.368990163326e-01 8.342825785310e-01 8.423317612135e-01 8.627211619279e-01 8.957450460310e-01 9.393063445214e-01 9.890568662889e-01 1.039541012425e+00 1.085637050226e+00 1.123659624939e+00 1.151888283900e+00 1.170553723833e+00 1.181402819256e+00 1.187066012054e+00 1.190404014251e+00 1.193990214722e+00 1.199802036573e+00 1.209081824674e+00 1.222242280625e+00 1.238808032417e+00 1.257405684781e+00 1.275931229763e+00 1.291901800665e+00 1.302984388260e+00 1.307385406339e+00
 1.269919339123e+00 1.265496021103e+00 1.254181196904e+00 1.237852047225e+00 1.218887011725e+00 1.199820449770e+00 1.182831963822e+00 1.169383785020e+00 1.160072224152e+00 1.154638656876e+00 1.152007208392e+00 1.150345018003e+00 1.147156262060e+00 1.139566831588e+00 1.124825508588e+00 1.100981768297e+00 1.067536631660e+00 1.025929186953e+00 9.795654222200e-01 9.333346947194e-01 8.925423432796e-01 8.615147070573e-01 8.424423008332e-01 8.351882396375e-01 8.381774297676e-01 8.497374506470e-01 8.689255514697e-01 8.953891204016e-01 9.285222730262e-01 9.666312625876e-01 1.006740986135e+00 1.045152667430e+00 1.078467874708e+00 1.104546722807e+00 1.123091128048e+00 1.135687495189e+00 1.145351583794e+00 1.155763886470e+00 1.170429720729e+00 1.192011668919e+00 1.222001482241e+00 1.260608864067e+00 1.306760746084e+00 1.358110028661e+00 1.411117874885e+00 1.461340190189e+00 1.504013439484e+00 1.534835953315e+00 1.550777151441e+00 1.550710790126e+00 1.535712087837e+00 1.508942974079e+00 1.475154344756e+00 1.439884546585e+00 1.408559894968e+00 1.385648062886e+00 1.374023226433e+00 1.374572355762e+00 1.386089944467e+00 1.405376173752e+00 1.427677703244e+00 1.447394874839e+00 1.459040422363e+00 1.458254295942e+00 1.442683255986e+00 1.412514456479e+00 1.370526306568e+00 1.321592723282e+00 1.271730626658e+00 1.226892882862e+00 1.191894688523e+00 1.169867860712e+00 1.162376123910e+00 1.169866119079e+00 1.191895672108e+00 1.226892968971e+00 1.271730392872e+00 1.321594039132e+00 1.370525305662e+00 1.412515121591e+00 1.442683027401e+00 1.458252709030e+00 1.459040082478e+00 1.447395776018e+00 1.427677594495e+00 1.405375958497e+00 1.386089823952e+00 1.374573595996e+00 1.374022868427e+00 1.385648019914e+00 1.408560137032e+00 1.439885722717e+00 1.475154184436e+00 1.508943634640e+00 1.535712552778e+00 1.550709528799e+00 1.550777910620e+00 1.534835518623e+00 1.504014731768e+00 1.461339718778e+00 1.411117128026e+00 1.358110620001e+00 1.306760461329e+00 1.260608929709e+00 1.222002472216e+00 1.192011480443e+00 1.170429165458e+00 1.155765702462e+00 1.145351626105e+00 1.135687364744e+00 1.123092100254e+00 1.104547098546e+00 1.078468135120e+00 1.045153837254e+00 1.006740968874e+00 9.666326282707e-01 9.285223889267e-01 8.953890692521e-01 8.689257113414e-01 8.497383318081e-01 8.381778487994e-01 8.351874730854e-01 8.424421153298e-01 8.615140579503e-01 8.925441745031e-01 9.333333749253e-01 9.795646808961e-01 1.025929614093e+00 1.067537343195e+00 1.100980515920e+00 1.124825583121e+00 1.139566814138e+00 1.147157563949e+00 1.150346355043e+00 1.152007368210e+00 1.154638461229e+00 1.160072334620e+00 1.169383287044e+00 1.182831988025e+00 1.199821052456e+00 1.218887477257e+00 1.237852608473e+00 1.254181447744e+00 1.265495659592e+00 1.269919339123e+00
 1.229499499124e+00 1.225470310782e+00 1.214163527640e+00 1.197394422157e+00 1.177687188295e+00 1.157750252207e+00 1.139927395194e+00 1.125837759438e+00 1.116247334603e+00 1.111052176326e+00 1.109322227752e+00 1.109323532748e+00 1.108588824636e+00 1.104192238941e+00 1.093245319379e+00 1.073592774544e+00 1.044489167091e+00 1.007102339061e+00 9.645763000851e-01 9.215741165057e-01 8.832508064097e-01 8.538887488281e-01 8.357477234739e-01 8.288183398351e-01 8.316084708854e-01 8.424051955834e-01 8.600981355820e-01 8.841150403725e-01 9.136731206589e-01 9.470418329033e-01 9.813601399563e-01 1.013169287035e+00 1.039374217665e+00 1.058176692923e+00 1.069633258337e+00 1.075693292017e+00 1.079723370248e+00 1.085712554000e+00 1.097357700037e+00 1.117376947586e+00 1.147155122541e+00 1.186674052914e+00 1.234558788612e+00 1.288128206220e+00 1.343519149384e+00 1.395988224322e+00 1.440527037347e+00 1.472648864231e+00 1.489202755591e+00 1.489013330387e+00 1.473173937060e+00 1.444938635888e+00 1.409223813598e+00 1.371823411326e+00 1.338491515658e+00 1.314074855821e+00 1.301826249122e+00 1.302954876339e+00 1.316449301438e+00 1.339155383899e+00 1.366214872815e+00 1.391806098302e+00 1.410153778236e+00 1.416577697016e+00 1.408397441363e+00 1.385474909568e+00 1.350274411096e+00 1.307389736999e+00 1.262604388401e+00 1.221717674072e+00 1.189488465288e+00 1.169079056782e+00 1.162117997705e+00 1.169079552621e+00 1.189489046631e+00 1.221717164060e+00 1.262604799226e+00 1.307390712473e+00 1.350272768188e+00 1.385474087663e+00 1.408398636909e+00 1.416577364145e+00 1.410153345085e+00 1.391807355823e+00 1.366214228286e+00 1.339156196271e+00 1.316449101366e+00 1.302956132387e+00 1.301825990559e+00 1.314074824908e+00 1.338490706974e+00 1.371824637885e+00 1.409223703357e+00 1.444938568921e+00 1.473175173724e+00 1.489013483402e+00 1.489202416635e+00 1.472648704658e+00 1.440527721213e+00 1.395987654795e+00 1.343517828899e+00 1.288128911450e+00 1.234557537659e+00 1.186674567660e+00 1.147155547191e+00 1.117376337465e+00 1.097357657423e+00 1.085714298808e+00 1.079724967253e+00 1.075692327452e+00 1.069633770301e+00 1.058177072784e+00 1.039374268881e+00 1.013169718622e+00 9.813600585232e-01 9.470425000868e-01 9.136727310135e-01 8.841143066062e-01 8.600990842753e-01 8.424036579852e-01 8.316084053405e-01 8.288175925509e-01 8.357482031167e-01 8.538870057179e-01 8.832520722923e-01 9.215722440031e-01 9.645756736806e-01 1.007102191823e+00 1.044490271109e+00 1.073592282386e+00 1.093245079717e+00 1.104192466921e+00 1.108589815431e+00 1.109323706205e+00 1.109322492471e+00 1.111052027594e+00 1.116246775845e+00 1.125838057827e+00 1.139926576119e+00 1.157750809028e+00 1.177687286454e+00 1.197393776875e+00 1.214164332116e+00 1.225468905269e+00 1.229499499124e+00
 1.188917792049e+00 1.185255972254e+00 1.173784631068e+00 1.156293881894e+00 1.135508035194e+00 1.114342895971e+00 1.095351907874e+00 1.080365062422e+00 1.070335064607e+00 1.065310493001e+00 1.064458249784e+00 1.066079541918e+00 1.067675261491e+00 1.066226095237e+00 1.058703112773e+00 1.042763516938e+00 1.017456350569e+00 9.837181072456e-01 9.444597973679e-01 9.041331227095e-01 8.677432360253e-01 8.395178920798e-01 8.217712663597e-01 8.146030345850e-01 8.166112692775e-01 8.260788203307e-01 8.417921347051e-01 8.630418166925e-01 8.889443345684e-01 9.177738558394e-01 9.467789270531e-01 9.726906803851e-01 9.926295915203e-01 1.005037570959e+00 1.010216232538e+00 1.010391065830e+00 1.009230256114e+00 1.011037459869e+00 1.019769846387e+00 1.038286441687e+00 1.067942507599e+00 1.108522325493e+00 1.158337777656e+00 1.214342107527e+00 1.272304990878e+00 1.327171406528e+00 1.373691034996e+00 1.407212673111e+00 1.424480387286e+00 1.424277495045e+00 1.407697005191e+00 1.378043433285e+00 1.340354385504e+00 1.300628009428e+00 1.264920168467e+00 1.238462778136e+00 1.224930858135e+00 1.225915249941e+00 1.240652313915e+00 1.266071649162e+00 1.297227618982e+00 1.328095470279e+00 1.352634983318e+00 1.365875891247e+00 1.364843434764e+00 1.349099416371e+00 1.320800247555e+00 1.284241596188e+00 1.244931015235e+00 1.208441789608e+00 1.179394047215e+00 1.160891254619e+00 1.154566033037e+00 1.160893655763e+00 1.179393811673e+00 1.208441451520e+00 1.244931764055e+00 1.284242422107e+00 1.320799992823e+00 1.349099073259e+00 1.364845074472e+00 1.365875342627e+00 1.352633900781e+00 1.328095890455e+00 1.297226526538e+00 1.266072292478e+00 1.240653446657e+00 1.225915617137e+00 1.224931067583e+00 1.238462378827e+00 1.264918035291e+00 1.300627856182e+00 1.340353996658e+00 1.378042449785e+00 1.407697208167e+00 1.424278195425e+00 1.424480509342e+00 1.407212156602e+00 1.373691687331e+00 1.327171311686e+00 1.272304131367e+00 1.214343074215e+00 1.158336593619e+00 1.108522478270e+00 1.067943060552e+00 1.038286786088e+00 1.019770843418e+00 1.011037609931e+00 1.009231144228e+00 1.010389275277e+00 1.010217097765e+00 1.005038150573e+00 9.926305665980e-01 9.726899021690e-01 9.467793020599e-01 9.177736649981e-01 8.889435166614e-01 8.630414442790e-01 8.417936104371e-01 8.260770246448e-01 8.166117834776e-01 8.146019227070e-01 8.217719022070e-01 8.395170914048e-01 8.677434948608e-01 9.041313209536e-01 9.444599940863e-01 9.837178184650e-01 1.017456230068e+00 1.042763445593e+00 1.058702565383e+00 1.066227059667e+00 1.067674977197e+00 1.066079053542e+00 1.064458983751e+00 1.065310217928e+00 1.070335501311e+00 1.080365118252e+00 1.095352328691e+00 1.114343527176e+00 1.135507789246e+00 1.156293665139e+00 1.173785683648e+00 1.185255203911e+00 1.188917792049e+00
 1.151990009385e+00 1.147827165545e+00 1.135487573784e+00 1.116802247800e+00 1.094560069771e+00 1.071820990456e+00 1.051351251710e+00 1.035212410782e+00 1.024557425046e+00 1.019576098702e+00 1.019481971631e+00 1.022546564436e+00 1.026176598958e+00 1.027222414268e+00 1.022515832596e+00 1.009558300614e+00 9.872358672778e-01 9.563100114634e-01 9.194930849820e-01 8.810488933479e-01 8.458503687291e-01 8.180713721675e-01 8.000844420253e-01 7.921132437158e-01 7.928678909287e-01 8.006718632884e-01 8.142768522955e-01 8.328889898347e-01 8.555664106244e-01 8.805823090952e-01 9.052444898329e-01 9.263851648427e-01 9.412462587752e-01 9.483922297410e-01 9.482727277202e-01 9.433074770733e-01 9.374404563303e-01 9.353108533436e-01 9.412266667887e-01 9.582853414944e-01 9.878864098115e-01 1.029640694262e+00 1.081519962903e+00 1.140073396490e+00 1.200678901114e+00 1.257977194577e+00 1.306503908930e+00 1.341484247077e+00 1.359597867851e+00 1.359589924358e+00 1.342538510911e+00 1.311748227145e+00 1.272308150361e+00 1.230338283633e+00 1.192126541443e+00 1.163265544451e+00 1.147869364449e+00 1.147959974340e+00 1.163091120305e+00 1.190322563704e+00 1.224654978161e+00 1.259881212213e+00 1.289723458554e+00 1.308956448505e+00 1.314344910214e+00 1.305183509932e+00 1.283347137826e+00 1.252837705683e+00 1.218875588820e+00 1.186776082413e+00 1.160968343090e+00 1.144440942963e+00 1.138776912091e+00 1.144442293737e+00 1.160968040647e+00 1.186777257473e+00 1.218877189580e+00 1.252838424110e+00 1.283347444407e+00 1.305184349970e+00 1.314344976128e+00 1.308955559245e+00 1.289724026232e+00 1.259881277746e+00 1.224653030591e+00 1.190323253517e+00 1.163092062190e+00 1.147959563428e+00 1.147869250978e+00 1.163265468145e+00 1.192125914920e+00 1.230337479328e+00 1.272308013651e+00 1.311748248752e+00 1.342538139332e+00 1.359589394597e+00 1.359598135613e+00 1.341482596135e+00 1.306503697639e+00 1.257976378473e+00 1.200678570700e+00 1.140073764373e+00 1.081520280211e+00 1.029639509494e+00 9.878860135002e-01 9.582852812974e-01 9.412272097683e-01 9.353106247454e-01 9.374401543014e-01 9.433066331427e-01 9.482737643876e-01 9.483930633232e-01 9.412469714551e-01 9.263843053049e-01 9.052458249352e-01 8.805821504466e-01 8.555663108196e-01 8.328898451742e-01 8.142762065660e-01 8.006711349686e-01 7.928684167393e-01 7.921133017521e-01 8.000843098571e-01 8.180703011446e-01 8.458498502550e-01 8.810494898844e-01 9.194919058949e-01 9.563098252758e-01 9.872369699541e-01 1.009556819520e+00 1.022515192269e+00 1.027224576421e+00 1.026175638009e+00 1.022546561319e+00 1.019483974915e+00 1.019575191852e+00 1.024558389313e+00 1.035211046530e+00 1.051351160121e+00 1.071821200006e+00 1.094559929995e+00 1.116802080182e+00 1.135487790074e+00 1.147827147511e+00 1.151990009385e+00
 1.119158842202e+00 1.114453737610e+00 1.101047855222e+00 1.080933947663e+00 1.056978489505e+00 1.032381635647e+00 1.010122959257e+00 9.925103007465e-01 9.809116421083e-01 9.756443134077e-01 9.759409775137e-01 9.799958530874e-01 9.850814444260e-01 9.879017717887e-01 9.851563902454e-01 9.742349230616e-01 9.539051403655e-01 9.247923660652e-01 8.894505582669e-01 8.519802919306e-01 8.171322065064e-01 7.890492593669e-01 7.701839093548e-01 7.609164815938e-01 7.601093853733e-01 7.661813278849e-01 7.779002684489e-01 7.944248009071e-01 8.147559491116e-01 8.371132739921e-01 8.587798413944e-01 8.765842617452e-01 8.877918048654e-01 8.909934308993e-01 8.867105855881e-01 8.775012544719e-01 8.675703482424e-01 8.619271444713e-01 8.652949941767e-01 8.810932845137e-01 9.108100774476e-01 9.538709532566e-01 1.007868892387e+00 1.068923954093e+00 1.132035548869e+00 1.191586798655e+00 1.241975152885e+00 1.278365369058e+00 1.297425124750e+00 1.297878418415e+00 1.280768330840e+00 1.249344521656e+00 1.208646953849e+00 1.164803805441e+00 1.124226323559e+00 1.092787398345e+00 1.075019506151e+00 1.073420686765e+00 1.087945077718e+00 1.115860573271e+00 1.152168470106e+00 1.190522926627e+00 1.224434037284e+00 1.248453438806e+00 1.259120117498e+00 1.255495025298e+00 1.239203078640e+00 1.213978509812e+00 1.184762871704e+00 1.156620773925e+00 1.133771968685e+00 1.119069783422e+00 1.114018297970e+00 1.119069569683e+00 1.133772040294e+00 1.156622173001e+00 1.184764176424e+00 1.213977632600e+00 1.239203085651e+00 1.255496456449e+00 1.259120469414e+00 1.248452609171e+00 1.224436124476e+00 1.190523515133e+00 1.152167463312e+00 1.115860778375e+00 1.087945289292e+00 1.073420397564e+00 1.075018427996e+00 1.092787356020e+00 1.124226112035e+00 1.164802745823e+00 1.208646945994e+00 1.249344654826e+00 1.280768765723e+00 1.297879228694e+00 1.297424745759e+00 1.278364052822e+00 1.241974942675e+00 1.191586510344e+00 1.132036153304e+00 1.068923110594e+00 1.007870013367e+00 9.538701647539e-01 9.108100161507e-01 8.810937382486e-01 8.652939830359e-01 8.619264030548e-01 8.675702395333e-01 8.775018623972e-01 8.867113861398e-01 8.909934333888e-01 8.877925174656e-01 8.765849623990e-01 8.587798945587e-01 8.371127888076e-01 8.147561665018e-01 7.944258267623e-01 7.778980704865e-01 7.661807915954e-01 7.601082723886e-01 7.609169506416e-01 7.701837824417e-01 7.890487067631e-01 8.171324398979e-01 8.519818295527e-01 8.894488402597e-01 9.247923818876e-01 9.539067928887e-01 9.742344715136e-01 9.851569952882e-01 9.879035881422e-01 9.850804080632e-01 9.799958208086e-01 9.759425748625e-01 9.756425840668e-01 9.809116958682e-01 9.925097857064e-01 1.010122469081e+00 1.032381984361e+00 1.056978358220e+00 1.080934232208e+00 1.101048146889e+00 1.114453760216e+00 1.119158842202e+00
 1.091785239538e+00 1.086637255415e+00 1.072243649430e+00 1.050688255682e+00 1.024917093153e+00 9.982656933449e-01 9.739146381378e-01 9.544182155365e-01 9.413662312525e-01 9.352095462759e-01 9.351977405729e-01 9.394378293238e-01 9.450670247955e-01 9.486549364635e-01 9.467977683152e-01 9.368142969443e-01 9.173958104574e-01 8.890631597571e-01 8.542383854652e-01 8.168717665895e-01 7.815971498489e-01 7.525407830385e-01 7.322612655736e-01 7.213297654005e-01 7.188126227342e-01 7.232795194536e-01 7.335568057849e-01 7.487812297612e-01 7.678671521375e-01 7.889081370797e-01 8.090730204180e-01 8.250921092411e-01 8.341710941194e-01 8.348788483408e-01 8.277629845541e-01 8.155002889252e-01 8.025345495014e-01 7.942518503036e-01 7.958039896991e-01 8.109318136945e-01 8.411773467645e-01 8.857324746903e-01 9.417861009276e-01 1.005046774102e+00 1.070221012882e+00 1.131548409517e+00 1.183402349020e+00 1.220983462206e+00 1.241004791248e+00 1.242196945115e+00 1.225538127983e+00 1.194160223388e+00 1.152942626704e+00 1.107880133472e+00 1.065351364470e+00 1.031372521149e+00 1.010823986945e+00 1.006699942691e+00 1.019446404955e+00 1.046662481046e+00 1.083450401305e+00 1.123391042444e+00 1.159828226379e+00 1.187118289179e+00 1.201601570096e+00 1.202135731592e+00 1.190124673473e+00 1.169066669667e+00 1.143658287097e+00 1.118735169730e+00 1.098318279210e+00 1.085128374575e+00 1.080588512474e+00 1.085127445021e+00 1.098318253605e+00 1.118735561249e+00 1.143659978383e+00 1.169066285620e+00 1.190125185732e+00 1.202136161092e+00 1.201602247930e+00 1.187117677367e+00 1.159830037135e+00 1.123390894293e+00 1.083449678380e+00 1.046661856506e+00 1.019447205962e+00 1.006699836694e+00 1.010823337016e+00 1.031373156360e+00 1.065351514474e+00 1.107878632534e+00 1.152942275269e+00 1.194159547592e+00 1.225537995805e+00 1.242197346911e+00 1.241004917337e+00 1.220983240004e+00 1.183403030953e+00 1.131549060852e+00 1.070221066074e+00 1.005044599262e+00 9.417862811560e-01 8.857333293114e-01 8.411776718855e-01 8.109326757471e-01 7.958024409147e-01 7.942517586011e-01 8.025356211446e-01 8.155005032722e-01 8.277638441609e-01 8.348775744622e-01 8.341713022210e-01 8.250926661635e-01 8.090720145545e-01 7.889086050859e-01 7.678659380724e-01 7.487829068275e-01 7.335558302247e-01 7.232782841299e-01 7.188120757658e-01 7.213295761076e-01 7.322613019358e-01 7.525408376355e-01 7.815975422277e-01 8.168725276302e-01 8.542371463798e-01 8.890634421341e-01 9.173966057086e-01 9.368151175958e-01 9.467986124806e-01 9.486560387836e-01 9.450663049986e-01 9.394383631465e-01 9.351982319268e-01 9.352090232827e-01 9.413667556526e-01 9.544187849349e-01 9.739145477122e-01 9.982661823952e-01 1.024916684131e+00 1.050688933432e+00 1.072243240404e+00 1.086638440908e+00 1.091785239538e+00
 1.071171467206e+00 1.065776101645e+00 1.050565757347e+00 1.027672660414e+00 1.000098198318e+00 9.712755664096e-01 9.445550274082e-01 9.227097600201e-01 9.075507714581e-01 8.996813842204e-01 8.984001191671e-01 9.017599728954e-01 9.067995288030e-01 9.099948913644e-01 9.078802334396e-01 8.977360737799e-01 8.782124679188e-01 8.497465771623e-01 8.146375608550e-01 7.766886819247e-01 7.404107820610e-01 7.099078329281e-01 6.878554939586e-01 6.750400374099e-01 6.707752932725e-01 6.738289786894e-01 6.831373192973e-01 6.978236471512e-01 7.166903559040e-01 7.376485645150e-01 7.576732447183e-01 7.733390606902e-01 7.817581782938e-01 7.814709292916e-01 7.730561310452e-01 7.593083822386e-01 7.448880683006e-01 7.355001979356e-01 7.366258932077e-01 7.521887257062e-01 7.836491449673e-01 8.298864152873e-01 8.877108339532e-01 9.525414462811e-01 1.018966883950e+00 1.081260525373e+00 1.133916773612e+00 1.172283753924e+00 1.193176995281e+00 1.195350615803e+00 1.179693973123e+00 1.149149691174e+00 1.108327529197e+00 1.062939119697e+00 1.019140690910e+00 9.829108315679e-01 9.593479162336e-01 9.519120979368e-01 9.616246338606e-01 9.865704672720e-01 1.022115473754e+00 1.061872407932e+00 1.099083619244e+00 1.127941180786e+00 1.144607296643e+00 1.147751988926e+00 1.138588318801e+00 1.120407887818e+00 1.097698551166e+00 1.075099796932e+00 1.056468102971e+00 1.044397222554e+00 1.040238629308e+00 1.044396458062e+00 1.056467334845e+00 1.075100288945e+00 1.097700122934e+00 1.120407545211e+00 1.138589850593e+00 1.147752243310e+00 1.144606399603e+00 1.127940464278e+00 1.099083454234e+00 1.061872584368e+00 1.022114269828e+00 9.865705923461e-01 9.616256291484e-01 9.519112429376e-01 9.593480553768e-01 9.829114456171e-01 1.019140708613e+00 1.062937685826e+00 1.108328238933e+00 1.149149704845e+00 1.179693178322e+00 1.195349921159e+00 1.193177870143e+00 1.172282215145e+00 1.133916880383e+00 1.081260124752e+00 1.018967025108e+00 9.525397899748e-01 8.877103838486e-01 8.298865083480e-01 7.836491665270e-01 7.521892200821e-01 7.366246841161e-01 7.355001037158e-01 7.448885131679e-01 7.593075802478e-01 7.730564790005e-01 7.814695725342e-01 7.817593614264e-01 7.733404311547e-01 7.576711180606e-01 7.376501639661e-01 7.166900317153e-01 6.978249891380e-01 6.831363049873e-01 6.738294144099e-01 6.707751846500e-01 6.750385561041e-01 6.878562950293e-01 7.099085955340e-01 7.404095263131e-01 7.766896447100e-01 8.146378928822e-01 8.497468923082e-01 8.782126318308e-01 8.977363085693e-01 9.078800658554e-01 9.099957694497e-01 9.067997163639e-01 9.017604186785e-01 8.984004383725e-01 8.996826012531e-01 9.075513346920e-01 9.227100625896e-01 9.445550903649e-01 9.712758862661e-01 1.000098891597e+00 1.027673637008e+00 1.050565440669e+00 1.065777534617e+00 1.071171467206e+00
 1.057737996726e+00 1.052130613323e+00 1.036248873722e+00 1.012195690637e+00 9.829458623003e-01 9.519613776213e-01 9.226970946225e-01 8.980974180940e-01 8.801756180074e-01 8.697100513920e-01 8.661019651530e-01 8.674231454140e-01 8.706894943845e-01 8.723448133705e-01 8.689105565361e-01 8.576595535717e-01 8.372233430979e-01 8.079657472746e-01 7.720579723242e-01 7.331454665473e-01 6.955906856655e-01 6.634521703691e-01 6.394955897223e-01 6.247193762776e-01 6.187083474686e-01 6.204711520892e-01 6.290951147963e-01 6.437227303422e-01 6.630415281113e-01 6.847567913953e-01 7.056206793282e-01 7.220526030727e-01 7.310891187245e-01 7.312840806720e-01 7.232968181022e-01 7.100535751721e-01 6.963879179523e-01 6.881690169890e-01 6.909467602506e-01 7.085192306170e-01 7.420238907018e-01 7.899719879576e-01 8.489260303800e-01 9.142632472039e-01 9.807181849089e-01 1.042823716403e+00 1.095360510351e+00 1.133923417922e+00 1.155482970767e+00 1.158821008816e+00 1.144714330554e+00 1.115849065916e+00 1.076463261813e+00 1.031835911753e+00 9.877177772714e-01 9.498344267120e-01 9.233133941964e-01 9.119810792426e-01 9.174743296551e-01 9.385298006390e-01 9.709833467424e-01 1.008654692050e+00 1.044780564631e+00 1.073438044279e+00 1.090630381957e+00 1.094848603276e+00 1.087128498787e+00 1.070578940194e+00 1.049509058739e+00 1.028387239293e+00 1.010927854169e+00 9.996071163890e-01 9.957078887021e-01 9.996073453635e-01 1.010926590822e+00 1.028387629628e+00 1.049509447742e+00 1.070578275242e+00 1.087130130699e+00 1.094848162691e+00 1.090629321862e+00 1.073438366094e+00 1.044778828094e+00 1.008656409532e+00 9.709823297190e-01 9.385302879977e-01 9.174746010378e-01 9.119790628603e-01 9.233123105182e-01 9.498343539161e-01 9.877170450210e-01 1.031834699029e+00 1.076463764931e+00 1.115849868927e+00 1.144713560400e+00 1.158821770182e+00 1.155483709775e+00 1.133922113077e+00 1.095360357400e+00 1.042822894796e+00 9.807200434082e-01 9.142622743183e-01 8.489254249037e-01 7.899720794414e-01 7.420243446296e-01 7.085188807165e-01 6.909468415568e-01 6.881686123485e-01 6.963875355856e-01 7.100531151758e-01 7.232981469087e-01 7.312842615983e-01 7.310903899841e-01 7.220537420040e-01 7.056196468364e-01 6.847578562991e-01 6.630421569997e-01 6.437223098298e-01 6.290940470644e-01 6.204723634502e-01 6.187079191592e-01 6.247186416387e-01 6.394962530726e-01 6.634531177937e-01 6.955892008108e-01 7.331458974127e-01 7.720597485304e-01 8.079653214539e-01 8.372231996082e-01 8.576599193683e-01 8.689101538635e-01 8.723452214386e-01 8.706901863891e-01 8.674224939610e-01 8.661022600436e-01 8.697112875474e-01 8.801756530741e-01 8.980967703477e-01 9.226978872308e-01 9.519617552215e-01 9.829471387519e-01 1.012195533487e+00 1.036249682987e+00 1.052131898136e+00 1.057737996726e+00
 1.050495447955e+00 1.044770891428e+00 1.028445327121e+00 1.003493222520e+00 9.728065743449e-01 9.398158858045e-01 9.080059160431e-01 8.804325665100e-01 8.592708000431e-01 8.454915268762e-01 8.386516585101e-01 8.369317299138e-01 8.374196646233e-01 8.366035134534e-01 8.310419402848e-01 8.180308614140e-01 7.961914987990e-01 7.658200908597e-01 7.289493227706e-01 6.890429707962e-01 6.502864795659e-01 6.166378253493e-01 5.908927498394e-01 5.742246348531e-01 5.664726560544e-01 5.669184261795e-01 5.748421838161e-01 5.894656725343e-01 6.093982491241e-01 6.321775013853e-01 6.543691299781e-01 6.722902088330e-01 6.829715768097e-01 6.850624873817e-01 6.793616410210e-01 6.689393854310e-01 6.586987884617e-01 6.544100825039e-01 6.612769833778e-01 6.825376993145e-01 7.187587479704e-01 7.681152910487e-01 8.271735017547e-01 8.915999591854e-01 9.565824955677e-01 1.017135754273e+00 1.068479823619e+00 1.106539945172e+00 1.128474621903e+00 1.133088196839e+00 1.121019395109e+00 1.094642029827e+00 1.057738470532e+00 1.015030936972e+00 9.717135581112e-01 9.330513594563e-01 9.039855710910e-01 8.885426886852e-01 8.889370896277e-01 9.046758689543e-01 9.322848173149e-01 9.660142270736e-01 9.992426772106e-01 1.026012355590e+00 1.042192245263e+00 1.046110028744e+00 1.038624594687e+00 1.022670973762e+00 1.002394129322e+00 9.821010251101e-01 9.653593959470e-01 9.545239397980e-01 9.507976871770e-01 9.545244390163e-01 9.653576790682e-01 9.820996241480e-01 1.002394279348e+00 1.022670383826e+00 1.038624529603e+00 1.046108722867e+00 1.042193146595e+00 1.026013369266e+00 9.992425244172e-01 9.660152117218e-01 9.322842158702e-01 9.046750477177e-01 8.889363690167e-01 8.885428606132e-01 9.039853300737e-01 9.330512205167e-01 9.717123983493e-01 1.015030868503e+00 1.057738124474e+00 1.094642173375e+00 1.121017983128e+00 1.133089221883e+00 1.128474267468e+00 1.106540398480e+00 1.068480252477e+00 1.017135645181e+00 9.565834456432e-01 8.915996525521e-01 8.271717942457e-01 7.681157248276e-01 7.187583232721e-01 6.825377079918e-01 6.612776994827e-01 6.544100054202e-01 6.586999094074e-01 6.689397638441e-01 6.793640130779e-01 6.850611362687e-01 6.829729646763e-01 6.722891966430e-01 6.543691944842e-01 6.321782527061e-01 6.094005768347e-01 5.894639369947e-01 5.748424306118e-01 5.669193580765e-01 5.664730870880e-01 5.742240153975e-01 5.908934896872e-01 6.166375636289e-01 6.502859316240e-01 6.890430239403e-01 7.289504553667e-01 7.658190444495e-01 7.961921958232e-01 8.180311760712e-01 8.310413333437e-01 8.366041899441e-01 8.374198752813e-01 8.369306582192e-01 8.386517443608e-01 8.454914887496e-01 8.592718117898e-01 8.804312731758e-01 9.080078283777e-01 9.398159439155e-01 9.728071428661e-01 1.003493220726e+00 1.028445711365e+00 1.044771798219e+00 1.050495447955e+00
 1.048219802486e+00 1.042499095395e+00 1.025905257650e+00 1.000269397550e+00 9.683894192060e-01 9.336208190073e-01 8.994195627111e-01 8.688857880454e-01 8.443149542812e-01 8.268596518753e-01 8.162770809682e-01 8.109364723914e-01 8.080761837840e-01 8.043023963712e-01 7.962477544600e-01 7.812528013092e-01 7.579286740479e-01 7.264985796973e-01 6.888511487184e-01 6.482486050350e-01 6.086679423539e-01 5.739075389933e-01 5.467153156157e-01 5.283646162249e-01 5.189037681780e-01 5.178856009848e-01 5.248302111170e-01 5.391121336610e-01 5.593575045910e-01 5.830241023311e-01 6.065889434729e-01 6.263635548019e-01 6.394732301440e-01 6.447391175703e-01 6.431474664266e-01 6.378675319355e-01 6.336857959114e-01 6.359116849225e-01 6.489380944265e-01 6.750620928793e-01 7.141698540517e-01 7.642531103673e-01 8.221815805353e-01 8.842157670839e-01 9.462489810443e-01 1.003953984382e+00 1.053095724854e+00 1.089982909346e+00 1.111977500906e+00 1.117897050478e+00 1.108217339174e+00 1.084961801754e+00 1.051404790045e+00 1.011640414113e+00 9.701958169000e-01 9.317366722151e-01 9.008353801810e-01 8.815231176032e-01 8.764700465135e-01 8.859727777010e-01 9.074160168582e-01 9.356916122639e-01 9.645072184458e-01 9.879748090270e-01 1.001883356612e+00 1.004414341178e+00 9.962539524022e-01 9.801666663244e-01 9.601254021437e-01 9.402671509056e-01 9.239936217303e-01 9.135106152152e-01 9.099138297464e-01 9.135103411426e-01 9.239922142197e-01 9.402661280683e-01 9.601260876105e-01 9.801673229286e-01 9.962534690060e-01 1.004413265239e+00 1.001884469932e+00 9.879743953824e-01 9.645075899975e-01 9.356917130455e-01 9.074155114816e-01 8.859720589040e-01 8.764694110785e-01 8.815248690385e-01 9.008361301926e-01 9.317372858094e-01 9.701946717318e-01 1.011641162047e+00 1.051405628651e+00 1.084961711135e+00 1.108217261138e+00 1.117897216996e+00 1.111976018601e+00 1.089983640235e+00 1.053096616148e+00 1.003952717554e+00 9.462482064627e-01 8.842157782398e-01 8.221785543993e-01 7.642546011179e-01 7.141695630318e-01 6.750617391921e-01 6.489382285125e-01 6.359127545012e-01 6.336867052986e-01 6.378668655329e-01 6.431495004148e-01 6.447380760508e-01 6.394758713498e-01 6.263625644539e-01 6.065893843995e-01 5.830242242708e-01 5.593601740224e-01 5.391105643110e-01 5.248295029106e-01 5.178857711131e-01 5.189047229770e-01 5.283627822729e-01 5.467166463039e-01 5.739071910927e-01 6.086690748536e-01 6.482488076993e-01 6.888510535343e-01 7.264976304194e-01 7.579295868947e-01 7.812533059646e-01 7.962476776146e-01 8.043025029212e-01 8.080766525048e-01 8.109368214543e-01 8.162778029749e-01 8.268589988692e-01 8.443157630285e-01 8.688844893174e-01 8.994205987263e-01 9.336205875669e-01 9.683895905907e-01 1.000270031168e+00 1.025904884332e+00 1.042499573879e+00 1.048219802486e+00
 1.049815084794e+00 1.043992878764e+00 1.027075962204e+00 1.000806595725e+00 9.678723515276e-01 9.315237517638e-01 8.951509431746e-01 8.618506169594e-01 8.340042849629e-01 8.129253674047e-01 7.985940660566e-01 7.896125635087e-01 7.834214703614e-01 7.767861589112e-01 7.664317587613e-01 7.497347432898e-01 7.252843966232e-01 6.932192025834e-01 6.552728036629e-01 6.145033872899e-01 5.746602539345e-01 5.393447574918e-01 5.111900737567e-01 4.914894500866e-01 4.804364190587e-01 4.778180237442e-01 4.834197003163e-01 4.968439857465e-01 5.168518339600e-01 5.409498537246e-01 5.656658841423e-01 5.874130031571e-01 6.035047597706e-01 6.129774036804e-01 6.169925505324e-01 6.186901226595e-01 6.224803327456e-01 6.328379368551e-01 6.530150180362e-01 6.842335035950e-01 7.257876033711e-01 7.757017517155e-01 8.313668284274e-01 8.898209083286e-01 9.477877275645e-01 1.001692118992e+00 1.047891116236e+00 1.083092899060e+00 1.104865617755e+00 1.112035913590e+00 1.104893605529e+00 1.085100788308e+00 1.055404994334e+00 1.019254253432e+00 9.804688974853e-01 9.430607679425e-01 9.111256822512e-01 8.885433692216e-01 8.782755713519e-01 8.813266872722e-01 8.959849061333e-01 9.179267280867e-01 9.413618348136e-01 9.605884051061e-01 9.713890459283e-01 9.718275047810e-01 9.624331211493e-01 9.458005137958e-01 9.257208110083e-01 9.061398894122e-01 8.902604689421e-01 8.801054979043e-01 8.766342134848e-01 8.801055157184e-01 8.902595922547e-01 9.061396802558e-01 9.257194856645e-01 9.458015721469e-01 9.624331502344e-01 9.718274362583e-01 9.713891110596e-01 9.605882872619e-01 9.413609809046e-01 9.179283815597e-01 8.959850013382e-01 8.813277132924e-01 8.782752270118e-01 8.885436448502e-01 9.111256516408e-01 9.430608856857e-01 9.804681305903e-01 1.019254720480e+00 1.055406562128e+00 1.085101191391e+00 1.104894156020e+00 1.112035880257e+00 1.104864945609e+00 1.083093537705e+00 1.047891953652e+00 1.001690397284e+00 9.477883307883e-01 8.898207128191e-01 8.313647099687e-01 7.757032369552e-01 7.257883833714e-01 6.842328049392e-01 6.530156080306e-01 6.328403988413e-01 6.224794295319e-01 6.186894889377e-01 6.169933910476e-01 6.129777008916e-01 6.035062056189e-01 5.874140061744e-01 5.656663346249e-01 5.409496661135e-01 5.168529940418e-01 4.968436925951e-01 4.834189219382e-01 4.778170225388e-01 4.804371434464e-01 4.914884315496e-01 5.111907162678e-01 5.393431374286e-01 5.746621526437e-01 6.145038186108e-01 6.552726657345e-01 6.932181430848e-01 7.252856990828e-01 7.497354267504e-01 7.664319203270e-01 7.767863658801e-01 7.834228243832e-01 7.896131429451e-01 7.985940689064e-01 8.129248041787e-01 8.340038145520e-01 8.618504671532e-01 8.951508414138e-01 9.315233285831e-01 9.678726422046e-01 1.000807005507e+00 1.027075848873e+00 1.043991940649e+00 1.049815084794e+00
 1.053351943197e+00 1.047382452472e+00 1.030065690593e+00 1.003113552465e+00 9.691372435040e-01 9.313009591218e-01 8.929342115645e-01 8.571247322261e-01 8.263178843790e-01 8.019802225788e-01 7.843129704943e-01 7.721646515949e-01 7.631972525281e-01 7.543302683736e-01 7.423702642601e-01 7.246981371939e-01 6.998434987100e-01 6.678304779726e-01 6.302284855363e-01 5.898957626199e-01 5.503603884790e-01 5.150272756929e-01 4.864011945854e-01 4.657449432166e-01 4.533380176892e-01 4.491495261879e-01 4.532082693349e-01 4.653808954261e-01 4.846628444958e-01 5.087475874382e-01 5.343418443984e-01 5.580629884506e-01 5.774623142799e-01 5.917874226524e-01 6.022791082543e-01 6.118651004346e-01 6.243161561852e-01 6.430495516127e-01 6.701054981870e-01 7.057661675837e-01 7.489422966107e-01 7.978571262618e-01 8.505018679535e-01 9.047177370297e-01 9.580613541603e-01 1.007706076670e+00 1.050593514240e+00 1.083826390613e+00 1.105164679061e+00 1.113440771146e+00 1.108755232539e+00 1.092419912742e+00 1.066670296816e+00 1.034333601789e+00 9.985554588181e-01 9.627099247099e-01 9.303928130190e-01 9.052520492750e-01 8.904003099752e-01 8.874086358240e-01 8.953956691720e-01 9.108628400529e-01 9.286126090013e-01 9.432373584808e-01 9.505785810769e-01 9.486245862181e-01 9.377716464726e-01 9.204514717789e-01 9.002671012631e-01 8.809583051814e-01 8.655015405498e-01 8.557058432273e-01 8.523741735159e-01 8.557052918538e-01 8.655013677860e-01 8.809579909316e-01 9.002645924106e-01 9.204510476206e-01 9.377709873892e-01 9.486244737547e-01 9.505779406574e-01 9.432382210781e-01 9.286129431191e-01 9.108639452737e-01 8.953959014298e-01 8.874103740454e-01 8.904003727901e-01 9.052520655519e-01 9.303932911883e-01 9.627097880736e-01 9.985551585116e-01 1.034333752872e+00 1.066669656977e+00 1.092419452717e+00 1.108754723579e+00 1.113441136271e+00 1.105164797672e+00 1.083827731205e+00 1.050593256782e+00 1.007704724913e+00 9.580622525184e-01 9.047172865565e-01 8.505007395655e-01 7.978580561552e-01 7.489430105874e-01 7.057652462905e-01 6.701053751286e-01 6.430515591838e-01 6.243161388249e-01 6.118647292900e-01 6.022801076714e-01 5.917875898534e-01 5.774622894832e-01 5.580646405057e-01 5.343414627773e-01 5.087471702228e-01 4.846641179441e-01 4.653818766061e-01 4.532085153640e-01 4.491473256916e-01 4.533398121027e-01 4.657449869544e-01 4.864018554830e-01 5.150257408376e-01 5.503617826030e-01 5.898955084955e-01 6.302295635292e-01 6.678294252634e-01 6.998443037907e-01 7.246979852414e-01 7.423707873896e-01 7.543320928144e-01 7.631980318029e-01 7.721657432705e-01 7.843123776542e-01 8.019802554423e-01 8.263187739693e-01 8.571253150294e-01 8.929346785841e-01 9.313011659552e-01 9.691376530184e-01 1.003113556768e+00 1.030066113843e+00 1.047381873241e+00 1.053351943197e+00
 1.056987010695e+00 1.050843676655e+00 1.033031617772e+00 1.005268471572e+00 9.701414404250e-01 9.307810429539e-01 8.904958996166e-01 8.523863740567e-01 8.189691115332e-01 7.918599922181e-01 7.714731868543e-01 7.568980939302e-01 7.460041043941e-01 7.358363018374e-01 7.232370208380e-01 7.055418819696e-01 6.811642916388e-01 6.499693306576e-01 6.133483792467e-01 5.739601159093e-01 5.351444249845e-01 5.001540281265e-01 4.714016506311e-01 4.501311150342e-01 4.366889027415e-01 4.311662122913e-01 4.337825044869e-01 4.446434594825e-01 4.630191896564e-01 4.868805532608e-01 5.132054288474e-01 5.388793428500e-01 5.616930621375e-01 5.810518458462e-01 5.981404258609e-01 6.155012418232e-01 6.361174041179e-01 6.623418353360e-01 6.951684688401e-01 7.341972721926e-01 7.781568776578e-01 8.255355492559e-01 8.748893796238e-01 9.247776375772e-01 9.735033762970e-01 1.018914826143e+00 1.058487893201e+00 1.089690906361e+00 1.110456383161e+00 1.119617476840e+00 1.117104886474e+00 1.103904954755e+00 1.081789462127e+00 1.053023355324e+00 1.020147430486e+00 9.859642835162e-01 9.536120678820e-01 9.264934700924e-01 9.077893166604e-01 8.994986703309e-01 9.014405327295e-01 9.108822224725e-01 9.232241954547e-01 9.334057337834e-01 9.373695338361e-01 9.330692700221e-01 9.207910852728e-01 9.028164238272e-01 8.825684256717e-01 8.635787342404e-01 8.485878691361e-01 8.391825997087e-01 8.360015985218e-01 8.391807346015e-01 8.485889601432e-01 8.635784147132e-01 8.825682762582e-01 9.028159516509e-01 9.207911252865e-01 9.330684154198e-01 9.373688478519e-01 9.334053030308e-01 9.232267046813e-01 9.108810142319e-01 9.014397960923e-01 8.994998597656e-01 9.077902460741e-01 9.264937785821e-01 9.536131983570e-01 9.859645980898e-01 1.020146681816e+00 1.053024332934e+00 1.081788984047e+00 1.103903986830e+00 1.117105270470e+00 1.119618539098e+00 1.110455686166e+00 1.089691948344e+00 1.058487608796e+00 1.018913003224e+00 9.735028873171e-01 9.247769899480e-01 8.748875289007e-01 8.255358894592e-01 7.781577570689e-01 7.341964619921e-01 6.951683734880e-01 6.623424948424e-01 6.361178907209e-01 6.155005442187e-01 5.981416482416e-01 5.810510935121e-01 5.616936786260e-01 5.388799161906e-01 5.132054505016e-01 4.868805343936e-01 4.630198439110e-01 4.446439883683e-01 4.337827072558e-01 4.311645892380e-01 4.366902284595e-01 4.501313319345e-01 4.714025606520e-01 5.001531973655e-01 5.351462227505e-01 5.739589883995e-01 6.133495997550e-01 6.499692319228e-01 6.811635462120e-01 7.055410555370e-01 7.232389814282e-01 7.358381928199e-01 7.460031633051e-01 7.568998888028e-01 7.714731722325e-01 7.918602685889e-01 8.189703223789e-01 8.523850469995e-01 8.904960999324e-01 9.307815596155e-01 9.701413417012e-01 1.005268017314e+00 1.033031999627e+00 1.050843420765e+00 1.056987010695e+00
 1.059161943979e+00 1.052810890792e+00 1.034384264407e+00 1.005631056518e+00 9.691685488303e-01 9.281574716283e-01 8.859344042114e-01 8.456481018690e-01 8.099071896598e-01 7.804691442325e-01 7.579587366299e-01 7.416867741576e-01 7.297012729584e-01 7.191405661195e-01 7.068309827017e-01 6.899986171955e-01 6.668831054233e-01 6.371505363701e-01 6.019863659951e-01 5.638563484112e-01 5.259524699594e-01 4.914355529554e-01 4.626960500134e-01 4.410152742088e-01 4.268151712131e-01 4.202756123981e-01 4.217444031581e-01 4.315121631779e-01 4.491058446811e-01 4.727996518426e-01 4.998815650366e-01 5.275097669139e-01 5.536868907707e-01 5.778890605580e-01 6.011340772798e-01 6.254788955751e-01 6.531209775603e-01 6.854916488523e-01 7.228036149338e-01 7.642058191448e-01 8.083750172289e-01 8.540638557637e-01 9.002999446163e-01 9.462311959720e-01 9.907721647113e-01 1.032340354969e+00 1.068871751693e+00 1.098149760250e+00 1.118265167850e+00 1.128050225999e+00 1.127293304961e+00 1.116693560983e+00 1.097623014020e+00 1.071858921491e+00 1.041428081185e+00 1.008648550706e+00 9.762751202496e-01 9.474986484676e-01 9.255342600635e-01 9.127077656429e-01 9.094101340824e-01 9.135675921521e-01 9.211255652704e-01 9.273517898884e-01 9.283088266897e-01 9.219341062128e-01 9.084223437346e-01 8.899163743433e-01 8.696814844716e-01 8.510500923182e-01 8.365396590679e-01 8.275278486284e-01 8.244981200952e-01 8.275266768797e-01 8.365397755597e-01 8.510486387411e-01 8.696829682569e-01 8.899157441074e-01 9.084227719983e-01 9.219339559904e-01 9.283085284191e-01 9.273506012748e-01 9.211277017994e-01 9.135661991970e-01 9.094096144418e-01 9.127090816746e-01 9.255351845962e-01 9.474977486545e-01 9.762752673731e-01 1.008647954832e+00 1.041426955336e+00 1.071859491294e+00 1.097623583164e+00 1.116693283418e+00 1.127294528678e+00 1.128050849433e+00 1.118264501102e+00 1.098149650715e+00 1.068872255085e+00 1.032338772867e+00 9.907729584377e-01 9.462308928660e-01 9.002997808561e-01 8.540640508878e-01 8.083766147701e-01 7.642051422321e-01 7.228024583422e-01 6.854928718271e-01 6.531211880052e-01 6.254776776400e-01 6.011337968432e-01 5.778882906377e-01 5.536879740909e-01 5.275091187833e-01 4.998809211681e-01 4.727999006586e-01 4.491049409252e-01 4.315122663704e-01 4.217444724956e-01 4.202756278341e-01 4.268150953278e-01 4.410156257888e-01 4.626969573528e-01 4.914361264797e-01 5.259542634857e-01 5.638552720799e-01 6.019870270520e-01 6.371512873543e-01 6.668828649513e-01 6.899979936422e-01 7.068333289305e-01 7.191416409150e-01 7.297001026764e-01 7.416879541270e-01 7.579592558639e-01 7.804689322395e-01 8.099070138855e-01 8.456471495025e-01 8.859344199191e-01 9.281583062515e-01 9.691693524986e-01 1.005630772148e+00 1.034385383165e+00 1.052810549363e+00 1.059161943979e+00
 1.058575477886e+00 1.051979682696e+00 1.032832524766e+00 1.002933346358e+00 9.649751958546e-01 9.221973524338e-01 8.780097699031e-01 8.356364687374e-01 7.977842444859e-01 7.663458142492e-01 7.421365248793e-01 7.246719756647e-01 7.121642027015e-01 7.018142804013e-01 6.904010046492e-01 6.749985369350e-01 6.536345452299e-01 6.257428934266e-01 5.922843491499e-01 5.555394992288e-01 5.185844824619e-01 4.845362880152e-01 4.558239515755e-01 4.338135837199e-01 4.190161473834e-01 4.116868523675e-01 4.122567493997e-01 4.211657907376e-01 4.381745940093e-01 4.618547144193e-01 4.897959003934e-01 5.194039383873e-01 5.488346403375e-01 5.775550618789e-01 6.063433243368e-01 6.367495134739e-01 6.702743995268e-01 7.076165591627e-01 7.484268055797e-01 7.915774811356e-01 8.357614704224e-01 8.799565302838e-01 9.235619757699e-01 9.661814724093e-01 1.007208487111e+00 1.045514512629e+00 1.079418037378e+00 1.106970510189e+00 1.126401785442e+00 1.136552190199e+00 1.137093195135e+00 1.128481152069e+00 1.111750905944e+00 1.088269256455e+00 1.059637654893e+00 1.027779588223e+00 9.951445747246e-01 9.647574889607e-01 9.398695145915e-01 9.230768323884e-01 9.152427106890e-01 9.148459889666e-01 9.183009881303e-01 9.211577979709e-01 9.195882328207e-01 9.115102944508e-01 8.970331954980e-01 8.781757280754e-01 8.580575403913e-01 8.398271469530e-01 8.258072949063e-01 8.171821278010e-01 8.142982883208e-01 8.171816677604e-01 8.258063411169e-01 8.398259935892e-01 8.580575463107e-01 8.781745546832e-01 8.970338220090e-01 9.115102966383e-01 9.195877614088e-01 9.211573090829e-01 9.183007277297e-01 9.148446480615e-01 9.152435301614e-01 9.230779784501e-01 9.398697752676e-01 9.647566454925e-01 9.951445842273e-01 1.027778797959e+00 1.059637700544e+00 1.088268662408e+00 1.111750280844e+00 1.128480987913e+00 1.137093553628e+00 1.136552412459e+00 1.126401403418e+00 1.106970250787e+00 1.079418730098e+00 1.045513405481e+00 1.007208620270e+00 9.661809057980e-01 9.235622996582e-01 8.799562157202e-01 8.357622906529e-01 7.915778094210e-01 7.484252843725e-01 7.076172527806e-01 6.702751344657e-01 6.367488236939e-01 6.063420008861e-01 5.775559421077e-01 5.488361700324e-01 5.194027126540e-01 4.897943666549e-01 4.618558748320e-01 4.381743545488e-01 4.211663562145e-01 4.122578915822e-01 4.116879546604e-01 4.190166849474e-01 4.338143452039e-01 4.558244278514e-01 4.845376047016e-01 5.185852334066e-01 5.555395763279e-01 5.922841770172e-01 6.257432027744e-01 6.536350100299e-01 6.749986404817e-01 6.904029086537e-01 7.018138025987e-01 7.121625436913e-01 7.246740598460e-01 7.421373722308e-01 7.663448505008e-01 7.977847525238e-01 8.356379606287e-01 8.780098632277e-01 9.221981280721e-01 9.649756885631e-01 1.002933587255e+00 1.032834405841e+00 1.051980177771e+00 1.058575477886e+00
 1.054421600906e+00 1.047569209996e+00 1.027669628832e+00 9.965840450035e-01 9.571082412519e-01 9.125879149325e-01 8.665289660156e-01 8.222280462498e-01 7.824725181614e-01 7.492670436890e-01 7.235822695309e-01 7.051199787674e-01 6.922573712432e-01 6.822654160941e-01 6.718756593043e-01 6.580105675696e-01 6.384828780342e-01 6.124791738089e-01 5.807406893259e-01 5.453678862828e-01 5.093366558401e-01 4.757443793615e-01 4.470751306045e-01 4.247857796917e-01 4.094678320774e-01 4.014248155096e-01 4.011599547854e-01 4.092590669367e-01 4.257312655616e-01 4.494569305740e-01 4.783161203316e-01 5.099285058273e-01 5.425348189121e-01 5.755277895635e-01 6.093932845284e-01 6.451947518146e-01 6.838256407021e-01 7.254099684286e-01 7.691933616501e-01 8.138825461535e-01 8.582089242496e-01 9.013355735051e-01 9.429504677281e-01 9.829969912985e-01 1.021237115226e+00 1.056901567775e+00 1.088620177052e+00 1.114673688732e+00 1.133419831960e+00 1.143717195949e+00 1.145140661838e+00 1.137947378013e+00 1.122884899560e+00 1.100980336188e+00 1.073481296785e+00 1.041992628750e+00 1.008725363081e+00 9.765835947683e-01 9.488664697185e-01 9.284105911438e-01 9.164875981784e-01 9.120558730877e-01 9.119344221601e-01 9.119167893782e-01 9.082589285270e-01 8.988513301705e-01 8.837072285268e-01 8.647253139472e-01 8.448806035647e-01 8.271486941663e-01 8.136682584085e-01 8.054497590131e-01 8.027177220575e-01 8.054505658700e-01 8.136671697158e-01 8.271485538981e-01 8.448799090347e-01 8.647249746741e-01 8.837077363332e-01 8.988504376630e-01 9.082598788993e-01 9.119167394162e-01 9.119337070931e-01 9.120552854789e-01 9.164892566549e-01 9.284098466606e-01 9.488661377893e-01 9.765842634950e-01 1.008726526504e+00 1.041992932353e+00 1.073481386100e+00 1.100979781752e+00 1.122883948603e+00 1.137946485113e+00 1.145140808473e+00 1.143718589802e+00 1.133419188591e+00 1.114674221554e+00 1.088619908963e+00 1.056901545529e+00 1.021235452951e+00 9.829961946506e-01 9.429498091930e-01 9.013359947092e-01 8.582093427089e-01 8.138830185074e-01 7.691934357772e-01 7.254090316243e-01 6.838260952930e-01 6.451951550808e-01 6.093925289531e-01 5.755284491971e-01 5.425367570917e-01 5.099265763106e-01 4.783153664513e-01 4.494587354828e-01 4.257303280663e-01 4.092584413967e-01 4.011613316914e-01 4.014252351809e-01 4.094672463695e-01 4.247872447167e-01 4.470761502135e-01 4.757445070718e-01 5.093375463765e-01 5.453685471423e-01 5.807397342240e-01 6.124797918680e-01 6.384816394290e-01 6.580110873996e-01 6.718770167024e-01 6.822633624936e-01 6.922558404341e-01 7.051221716240e-01 7.235803894128e-01 7.492654452286e-01 7.824737491665e-01 8.222292310273e-01 8.665282442524e-01 9.125881949788e-01 9.571079438936e-01 9.965844584120e-01 1.027669646771e+00 1.047569873122e+00 1.054421600906e+00
 1.046729862045e+00 1.039650121589e+00 1.019080632827e+00 9.869491029458e-01 9.461553570754e-01 9.001532163137e-01 8.525298373474e-01 8.066260390030e-01 7.652610038356e-01 7.304916421892e-01 7.034024031265e-01 6.838585885108e-01 6.704119962990e-01 6.604491117351e-01 6.507032410660e-01 6.379902911036e-01 6.199401665087e-01 5.955160175371e-01 5.652524320191e-01 5.310835714929e-01 4.958896997868e-01 4.627485863180e-01 4.341844728284e-01 4.117109116815e-01 3.959497908119e-01 3.872141006891e-01 3.860630803778e-01 3.932501695430e-01 4.090885973615e-01 4.328140075016e-01 4.626047283021e-01 4.962649216516e-01 5.320679284640e-01 5.692634170291e-01 6.080047661616e-01 6.488804986813e-01 6.922451897702e-01 7.377554574905e-01 7.843552467040e-01 8.306504360141e-01 8.754213114272e-01 9.179864754846e-01 9.582513279291e-01 9.964163349704e-01 1.032528417868e+00 1.066105712891e+00 1.096038173686e+00 1.120804512985e+00 1.138890805111e+00 1.149177882443e+00 1.151162753020e+00 1.144934722568e+00 1.130994879268e+00 1.110083048397e+00 1.083151151690e+00 1.051542371418e+00 1.017275605844e+00 9.831662717335e-01 9.525614074545e-01 9.285209106891e-01 9.126887209435e-01 9.044643883522e-01 9.010424737147e-01 8.984468857106e-01 8.930059967375e-01 8.825689298344e-01 8.670465547939e-01 8.481989842805e-01 8.288412074773e-01 8.117713373648e-01 7.989393851646e-01 7.911888255451e-01 7.886262593939e-01 7.911903452637e-01 7.989383736536e-01 8.117714002567e-01 8.288406097467e-01 8.481990579835e-01 8.670465396927e-01 8.825681647823e-01 8.930069072861e-01 8.984471198900e-01 9.010426831164e-01 9.044647377130e-01 9.126907750724e-01 9.285196678035e-01 9.525615418568e-01 9.831676247237e-01 1.017276303511e+00 1.051542634127e+00 1.083150624586e+00 1.110082051662e+00 1.130995339125e+00 1.144934649696e+00 1.151162363681e+00 1.149178484768e+00 1.138889946109e+00 1.120805892620e+00 1.096037047385e+00 1.066106821637e+00 1.032528340452e+00 9.964160301431e-01 9.582513917748e-01 9.179871412754e-01 8.754226375254e-01 8.306520475285e-01 7.843558822542e-01 7.377538754453e-01 6.922459959511e-01 6.488813269374e-01 6.080038869130e-01 5.692614351570e-01 5.320692068297e-01 4.962637322969e-01 4.626041185226e-01 4.328153804334e-01 4.090886544121e-01 3.932499970331e-01 3.860622592173e-01 3.872145323761e-01 3.959505422363e-01 4.117113070520e-01 4.341846982051e-01 4.627482663461e-01 4.958902925196e-01 5.310838396526e-01 5.652518139515e-01 5.955174416368e-01 6.199383265741e-01 6.379900950655e-01 6.507025411746e-01 6.604474401624e-01 6.704115816122e-01 6.838590536901e-01 7.033998240024e-01 7.304911013605e-01 7.652609412280e-01 8.066257143286e-01 8.525292528072e-01 9.001539061457e-01 9.461560865117e-01 9.869494740995e-01 1.019080064499e+00 1.039650339668e+00 1.046729862045e+00
 1.036514695173e+00 1.029270161553e+00 1.008234286711e+00 9.753961668496e-01 9.337342041341e-01 8.867762804470e-01 8.381456449110e-01 7.911679206212e-01 7.486191387346e-01 7.125323738066e-01 6.840364061034e-01 6.631353586759e-01 6.485763867446e-01 6.379234369237e-01 6.280019639236e-01 6.156054958741e-01 5.982430537091e-01 5.747060968040e-01 5.453482383479e-01 5.119587870848e-01 4.773312296065e-01 4.445291929987e-01 4.160990474324e-01 3.935717294043e-01 3.775344469441e-01 3.682474704702e-01 3.662834191419e-01 3.725776726960e-01 3.877911556828e-01 4.115662438067e-01 4.424053347203e-01 4.782753561064e-01 5.174343251512e-01 5.589284800021e-01 6.025486929734e-01 6.484044427184e-01 6.963613692795e-01 7.456866264087e-01 7.950965682295e-01 8.431422471576e-01 8.886608653322e-01 9.311053842076e-01 9.705482123385e-01 1.007386369181e+00 1.041891579944e+00 1.073814097418e+00 1.102271606283e+00 1.125927481192e+00 1.143392477470e+00 1.153573529763e+00 1.155905268939e+00 1.150326734442e+00 1.137124950936e+00 1.116790863566e+00 1.090026835294e+00 1.057956903182e+00 1.022432182200e+00 9.861876127257e-01 9.526038037279e-01 9.249367034792e-01 9.051753549421e-01 8.931499176497e-01 8.864436264415e-01 8.813274912588e-01 8.742200265672e-01 8.629279720152e-01 8.472471022559e-01 8.287696486395e-01 8.101201381940e-01 7.938927862992e-01 7.818367751590e-01 7.746269805669e-01 7.722560635029e-01 7.746274206784e-01 7.818349166792e-01 7.938924725818e-01 8.101200843965e-01 8.287697798495e-01 8.472465325414e-01 8.629284604755e-01 8.742204975182e-01 8.813277988895e-01 8.864430450345e-01 8.931508914934e-01 9.051769442350e-01 9.249347707884e-01 9.526046959855e-01 9.861894416484e-01 1.022431647242e+00 1.057955552718e+00 1.090026813769e+00 1.116789630319e+00 1.137125965532e+00 1.150326996984e+00 1.155904179741e+00 1.153573483757e+00 1.143392229566e+00 1.125928971757e+00 1.102270018030e+00 1.073814204421e+00 1.041892123077e+00 1.007386047029e+00 9.705480608093e-01 9.311047184675e-01 8.886612279355e-01 8.431440578216e-01 7.950972050442e-01 7.456852908732e-01 6.963624501179e-01 6.484059359132e-01 6.025484708193e-01 5.589270086191e-01 5.174355658112e-01 4.782749536381e-01 4.424039768510e-01 4.115668853138e-01 3.877910621232e-01 3.725779847344e-01 3.662840392049e-01 3.682470058683e-01 3.775341602553e-01 3.935715688718e-01 4.160994619479e-01 4.445293357275e-01 4.773313975995e-01 5.119586804956e-01 5.453474902807e-01 5.747072268712e-01 5.982419456103e-01 6.156050255119e-01 6.280011309791e-01 6.379230833570e-01 6.485749162030e-01 6.631341589335e-01 6.840350600270e-01 7.125322212480e-01 7.486187402509e-01 7.911672205197e-01 8.381448746927e-01 8.867772452032e-01 9.337358816389e-01 9.753967232151e-01 1.008235468332e+00 1.029270946386e+00 1.036514695173e+00
 1.025640115581e+00 1.018341769960e+00 9.971685903495e-01 9.641490745752e-01 9.222936626927e-01 8.751355990038e-01 8.262619567829e-01 7.789057218242e-01 7.357140766106e-01 6.986125966859e-01 6.687016341459e-01 6.460884460652e-01 6.297271301817e-01 6.174289149822e-01 6.062079837989e-01 5.929366019192e-01 5.750910984070e-01 5.513507779229e-01 5.219287320761e-01 4.885024891222e-01 4.538057438933e-01 4.209218442626e-01 3.924493984919e-01 3.699381837526e-01 3.539060851749e-01 3.444928207195e-01 3.422094450790e-01 3.481128816876e-01 3.631908340920e-01 3.874903751405e-01 4.198289347362e-01 4.583128124882e-01 5.011440340907e-01 5.471289440976e-01 5.956775653423e-01 6.464389093544e-01 6.988421721799e-01 7.518392342239e-01 8.039921436277e-01 8.538351078165e-01 9.002742728050e-01 9.428787413148e-01 9.818543237526e-01 1.017748709066e+00 1.051005555363e+00 1.081573098152e+00 1.108773358855e+00 1.131450080038e+00 1.148328975854e+00 1.158351022963e+00 1.160898004822e+00 1.155772493685e+00 1.143068862090e+00 1.123065141316e+00 1.096249037187e+00 1.063554027787e+00 1.026676852671e+00 9.882571480825e-01 9.516717802405e-01 9.203225097603e-01 8.965130037516e-01 8.805010418930e-01 8.703006392112e-01 8.624876335518e-01 8.536115848817e-01 8.414556511157e-01 8.256835981055e-01 8.076934044847e-01 7.898720758287e-01 7.745805549789e-01 7.633549060880e-01 7.567090175581e-01 7.545372259485e-01 7.567088213667e-01 7.633530953934e-01 7.745801183453e-01 7.898719776512e-01 8.076934828653e-01 8.256840762700e-01 8.414558840246e-01 8.536128932644e-01 8.624877818623e-01 8.702993917435e-01 8.805012197461e-01 8.965133090680e-01 9.203199926475e-01 9.516730672451e-01 9.882579804811e-01 1.026676365956e+00 1.063553597352e+00 1.096249737401e+00 1.123064079803e+00 1.143069658908e+00 1.155772246212e+00 1.160897271194e+00 1.158351031041e+00 1.148328066153e+00 1.131451089449e+00 1.108771733597e+00 1.081572961348e+00 1.051004547284e+00 1.017748523738e+00 9.818542433668e-01 9.428785543446e-01 9.002734344413e-01 8.538362370841e-01 8.039936296367e-01 7.518388984056e-01 6.988421545989e-01 6.464406439368e-01 5.956784023993e-01 5.471286600693e-01 5.011444988424e-01 4.583127323339e-01 4.198286195169e-01 3.874908211256e-01 3.631909306927e-01 3.481120448440e-01 3.422098477499e-01 3.444928308817e-01 3.539066324034e-01 3.699389168773e-01 3.924498389162e-01 4.209225026732e-01 4.538068727981e-01 4.885014822870e-01 5.219276517512e-01 5.513519870950e-01 5.750908984876e-01 5.929378507007e-01 6.062069542717e-01 6.174285548675e-01 6.297264810949e-01 6.460870609917e-01 6.686998421543e-01 6.986125823541e-01 7.357141204308e-01 7.789053703688e-01 8.262609455470e-01 8.751361656362e-01 9.222935492998e-01 9.641486041808e-01 9.971697419545e-01 1.018342362916e+00 1.025640115581e+00
 1.016592515700e+00 1.009393065093e+00 9.885164895755e-01 9.559811541103e-01 9.147573105390e-01 8.682968659356e-01 8.200523656718e-01 7.730801107920e-01 7.298235079431e-01 6.920307233759e-01 6.607185681647e-01 6.360523971586e-01 6.171873509073e-01 6.022226004068e-01 5.884432999743e-01 5.728966897986e-01 5.531120661910e-01 5.277243730226e-01 4.968523954556e-01 4.621001688815e-01 4.261945424327e-01 3.923126395147e-01 3.632209226323e-01 3.405826911353e-01 3.248902453443e-01 3.161169472376e-01 3.146007971066e-01 3.213727582874e-01 3.375911546111e-01 3.635732894349e-01 3.983628907902e-01 4.401622545640e-01 4.871007079298e-01 5.377530478706e-01 5.911773121889e-01 6.466195183113e-01 7.031578737921e-01 7.595178538473e-01 8.141788760640e-01 8.656962744223e-01 9.130604143223e-01 9.559390980920e-01 9.946374136333e-01 1.029813444364e+00 1.062042158523e+00 1.091443723343e+00 1.117523851919e+00 1.139299521325e+00 1.155612062731e+00 1.165441140661e+00 1.168119469798e+00 1.163329636985e+00 1.150994868746e+00 1.131205512312e+00 1.104267495554e+00 1.070946011872e+00 1.032784585666e+00 9.922969933398e-01 9.528032402282e-01 9.177775774692e-01 8.897843678924e-01 8.695071417133e-01 8.554384131994e-01 8.445404415174e-01 8.335642927412e-01 8.203030371415e-01 8.042795271698e-01 7.866661257605e-01 7.695735275692e-01 7.551105961532e-01 7.446024655135e-01 7.384314707659e-01 7.364256077811e-01 7.384328732997e-01 7.446025305480e-01 7.551103229116e-01 7.695736524700e-01 7.866653275418e-01 8.042811912320e-01 8.203021781001e-01 8.335652270495e-01 8.445411470572e-01 8.554382064821e-01 8.695068385732e-01 8.897853909181e-01 9.177761735882e-01 9.528044360311e-01 9.922972687536e-01 1.032784102468e+00 1.070946318874e+00 1.104267944547e+00 1.131204029142e+00 1.150994365150e+00 1.163329573230e+00 1.168119559992e+00 1.165440529100e+00 1.155609859908e+00 1.139300341841e+00 1.117523052820e+00 1.091444289663e+00 1.062041487024e+00 1.029813813246e+00 9.946383244721e-01 9.559395065309e-01 9.130592648426e-01 8.656970724820e-01 8.141791671338e-01 7.595178508469e-01 7.031575176462e-01 6.466196752370e-01 5.911772095697e-01 5.377537378261e-01 4.870997709917e-01 4.401625669873e-01 3.983636417184e-01 3.635726174294e-01 3.375915828621e-01 3.213727263762e-01 3.146001122932e-01 3.161178109161e-01 3.248910565000e-01 3.405820027799e-01 3.632209567800e-01 3.923133602276e-01 4.261946185622e-01 4.620989791574e-01 4.968523827273e-01 5.277254731899e-01 5.531113916560e-01 5.728974731506e-01 5.884420222301e-01 6.022225448340e-01 6.171869239194e-01 6.360515631234e-01 6.607175871369e-01 6.920309193735e-01 7.298232790188e-01 7.730805403792e-01 8.200524308877e-01 8.682974301440e-01 9.147570630736e-01 9.559805060829e-01 9.885170098442e-01 1.009392667604e+00 1.016592515700e+00
 1.012106475115e+00 1.005180523687e+00 9.850922639085e-01 9.537783604813e-01 9.140747708484e-01 8.692441857934e-01 8.225007961345e-01 7.766447247034e-01 7.338602994989e-01 6.956827469113e-01 6.630083123936e-01 6.360224008331e-01 6.140535462808e-01 5.954838855797e-01 5.779172111355e-01 5.586483498049e-01 5.353383372866e-01 5.066430385834e-01 4.726315427294e-01 4.348627496367e-01 3.961182910295e-01 3.597772149216e-01 3.289621365342e-01 3.056915300103e-01 2.905960817050e-01 2.834888401121e-01 2.843828543565e-01 2.940248807781e-01 3.134193304392e-01 3.428678701503e-01 3.814687223194e-01 4.274684748523e-01 4.789594081493e-01 5.343562928833e-01 5.924500855387e-01 6.521850637062e-01 7.123993972237e-01 7.716845377208e-01 8.284992750202e-01 8.814619937196e-01 9.296513848192e-01 9.728139511770e-01 1.011322728898e+00 1.045904377902e+00 1.077233539033e+00 1.105573254843e+00 1.130604930679e+00 1.151509891967e+00 1.167253231599e+00 1.176858733701e+00 1.179617068516e+00 1.175100061558e+00 1.163082845934e+00 1.143491014072e+00 1.116476024522e+00 1.082649374322e+00 1.043393470434e+00 1.001064295450e+00 9.588592357681e-01 9.202381951830e-01 8.879567390084e-01 8.631010819286e-01 8.446817532611e-01 8.301399781262e-01 8.165164671323e-01 8.016593184408e-01 7.849607211839e-01 7.673373835523e-01 7.506026871551e-01 7.366049816128e-01 7.264947040719e-01 7.205739650921e-01 7.186498638715e-01 7.205745659732e-01 7.264952111756e-01 7.366046422324e-01 7.506023838690e-01 7.673362668925e-01 7.849628892331e-01 8.016585075517e-01 8.165153731731e-01 8.301416170751e-01 8.446823367515e-01 8.631003314797e-01 8.879584331250e-01 9.202394843813e-01 9.588588875248e-01 1.001064024480e+00 1.043393091212e+00 1.082648268994e+00 1.116475490292e+00 1.143489935647e+00 1.163081914020e+00 1.175100661996e+00 1.179616813067e+00 1.176857870273e+00 1.167251973349e+00 1.151509946194e+00 1.130603623184e+00 1.105574696709e+00 1.077233431695e+00 1.045903319637e+00 1.011324383827e+00 9.728146529036e-01 9.296495834393e-01 8.814623517629e-01 8.284991150644e-01 7.716839085388e-01 7.124000558623e-01 6.521853710734e-01 5.924488681946e-01 5.343586720714e-01 4.789603285137e-01 4.274681752142e-01 3.814680431187e-01 3.428684655740e-01 3.134198020339e-01 2.940247118992e-01 2.843828590476e-01 2.834903913360e-01 2.905966669920e-01 3.056902656588e-01 3.289619906678e-01 3.597763464254e-01 3.961179105456e-01 4.348635292008e-01 4.726315037546e-01 5.066425434591e-01 5.353384568837e-01 5.586490290119e-01 5.779170001783e-01 5.954843914971e-01 6.140516935016e-01 6.360220192698e-01 6.630080719403e-01 6.956822767794e-01 7.338606618704e-01 7.766445677381e-01 8.225019055747e-01 8.692439222689e-01 9.140752661928e-01 9.537792723761e-01 9.850932238061e-01 1.005179866072e+00 1.012106475115e+00
 1.014678250229e+00 1.008201180833e+00 9.893971381103e-01 9.600460060244e-01 9.227412550800e-01 8.804407016445e-01 8.360250291486e-01 7.919637110912e-01 7.501492494454e-01 7.118910199654e-01 6.779474299807e-01 6.484884549347e-01 6.229700424673e-01 6.000282247720e-01 5.775885448777e-01 5.532495015621e-01 5.248826631588e-01 4.912288970046e-01 4.523563259665e-01 4.097913034640e-01 3.663791352408e-01 3.257878494603e-01 2.917164066178e-01 2.669109269247e-01 2.524768761208e-01 2.481478197177e-01 2.533695037074e-01 2.681845347908e-01 2.929961234131e-01 3.277535921923e-01 3.714613158532e-01 4.224261635620e-01 4.787883810105e-01 5.389060175056e-01 6.014060912159e-01 6.650418535946e-01 7.285008787778e-01 7.903186524606e-01 8.489817508713e-01 9.031917643042e-01 9.521141381366e-01 9.955552396018e-01 1.033921865760e+00 1.067976545710e+00 1.098470177295e+00 1.125788412313e+00 1.149784249721e+00 1.169809052214e+00 1.184963128079e+00 1.194322904342e+00 1.197146689546e+00 1.192905697748e+00 1.181239803192e+00 1.161929055823e+00 1.134983168865e+00 1.100867955350e+00 1.060790717529e+00 1.016916408962e+00 9.722558920460e-01 9.301702933013e-01 8.935269479108e-01 8.637701917304e-01 8.404608368009e-01 8.215984748533e-01 8.046073322528e-01 7.874624854956e-01 7.694433062911e-01 7.511976169167e-01 7.342340424195e-01 7.201508614542e-01 7.099717485016e-01 7.039806654609e-01 7.020248351129e-01 7.039803986291e-01 7.099708577081e-01 7.201506997405e-01 7.342335176560e-01 7.511960489230e-01 7.694444439730e-01 7.874623861115e-01 8.046063227540e-01 8.215996488341e-01 8.404606710551e-01 8.637694319708e-01 8.935271725164e-01 9.301727799356e-01 9.722548442945e-01 1.016916142637e+00 1.060792234606e+00 1.100866361384e+00 1.134982843414e+00 1.161930187859e+00 1.181240032950e+00 1.192905806039e+00 1.197145812352e+00 1.194322319404e+00 1.184963560018e+00 1.169810081568e+00 1.149782151990e+00 1.125790551405e+00 1.098470366373e+00 1.067976247315e+00 1.033922457369e+00 9.955559691668e-01 9.521136847528e-01 9.031917924779e-01 8.489811378842e-01 7.903174539581e-01 7.285027987370e-01 6.650420592936e-01 6.014048304545e-01 5.389066742330e-01 4.787898778384e-01 4.224253433588e-01 3.714596442385e-01 3.277537024718e-01 2.929969677757e-01 2.681851781842e-01 2.533700287582e-01 2.481476123740e-01 2.524778987177e-01 2.669093043685e-01 2.917177369485e-01 3.257877903354e-01 3.663792552534e-01 4.097911102595e-01 4.523571621577e-01 4.912281903169e-01 5.248819590761e-01 5.532502471009e-01 5.775885433443e-01 6.000278462332e-01 6.229690281740e-01 6.484895881711e-01 6.779467736838e-01 7.118903644417e-01 7.501504741725e-01 7.919630753611e-01 8.360255899539e-01 8.804398842485e-01 9.227403703007e-01 9.600463871338e-01 9.893981620162e-01 1.008200330671e+00 1.014678250229e+00
 1.026106936556e+00 1.020239184223e+00 1.003183048001e+00 9.764941340059e-01 9.424229485475e-01 9.035213052953e-01 8.622471814427e-01 8.206764236149e-01 7.803861279081e-01 7.424427958730e-01 7.074505534366e-01 6.755227738323e-01 6.461910576242e-01 6.183013700216e-01 5.901011997799e-01 5.595537394523e-01 5.248315306474e-01 4.848650111438e-01 4.397829692699e-01 3.910991805461e-01 3.416788658101e-01 2.954404842711e-01 2.567582396919e-01 2.294714528426e-01 2.156470952399e-01 2.150455782229e-01 2.261431822941e-01 2.477236123770e-01 2.792338698357e-01 3.201701655508e-01 3.694986085034e-01 4.256744992578e-01 4.869588324282e-01 5.517079113117e-01 6.184345218254e-01 6.857515394005e-01 7.522404443905e-01 8.164137753914e-01 8.768073578523e-01 9.322056617352e-01 9.818491557396e-01 1.025586737159e+00 1.063836072605e+00 1.097379753558e+00 1.127028571538e+00 1.153294045505e+00 1.176204470774e+00 1.195303364828e+00 1.209840279701e+00 1.218961516439e+00 1.221903500064e+00 1.218046521611e+00 1.206894447348e+00 1.188084975351e+00 1.161481904394e+00 1.127397881093e+00 1.086849332383e+00 1.041772597350e+00 9.949387353915e-01 9.495440048438e-01 9.084889071345e-01 8.735294511070e-01 8.447874665658e-01 8.208842862721e-01 7.997273468154e-01 7.795041625559e-01 7.594197400266e-01 7.398641537889e-01 7.220397120537e-01 7.073067441087e-01 6.965950638245e-01 6.902249228392e-01 6.881303256966e-01 6.902251793406e-01 6.965937093338e-01 7.073064861112e-01 7.220402692656e-01 7.398632632612e-01 7.594196911538e-01 7.795046289044e-01 7.997274418945e-01 8.208845329922e-01 8.447867081098e-01 8.735296563859e-01 9.084876233921e-01 9.495448976477e-01 9.949386073660e-01 1.041772241219e+00 1.086850735435e+00 1.127396050648e+00 1.161481923598e+00 1.188085568441e+00 1.206893738435e+00 1.218045350432e+00 1.221902825692e+00 1.218961384295e+00 1.209840772145e+00 1.195305316209e+00 1.176203271719e+00 1.153295443433e+00 1.127029037146e+00 1.097380707636e+00 1.063835575956e+00 1.025586577764e+00 9.818500551234e-01 9.322068889692e-01 8.768073005685e-01 8.164121461002e-01 7.522421183959e-01 6.857510076779e-01 6.184347127260e-01 5.517068452967e-01 4.869601819165e-01 4.256750853850e-01 3.694980201061e-01 3.201693761023e-01 2.792339502627e-01 2.477233487505e-01 2.261446084668e-01 2.150446642817e-01 2.156478425080e-01 2.294689413963e-01 2.567591595630e-01 2.954409990964e-01 3.416799320049e-01 3.910982397625e-01 4.397838577955e-01 4.848643664411e-01 5.248314310191e-01 5.595543425592e-01 5.901018421466e-01 6.183004511027e-01 6.461902998105e-01 6.755245526884e-01 7.074498002944e-01 7.424426158606e-01 7.803864098911e-01 8.206767746813e-01 8.622468662459e-01 9.035224860724e-01 9.424222345764e-01 9.764934062897e-01 1.003183952398e+00 1.020237790563e+00 1.026106936556e+00
 1.047239243261e+00 1.042124384718e+00 1.027237241875e+00 1.003856113961e+00 9.738160048417e-01 9.391785674223e-01 9.019076616764e-01 8.636383800229e-01 8.255872879621e-01 7.885488630468e-01 7.529329223556e-01 7.187432608536e-01 6.855346500357e-01 6.523328062429e-01 6.177290067609e-01 5.801239964355e-01 5.381288114147e-01 4.910355333274e-01 4.391768820961e-01 3.841571839913e-01 3.288671418963e-01 2.773624553807e-01 2.345132647382e-01 2.051510362524e-01 1.923248139543e-01 1.956490769041e-01 2.122924854076e-01 2.397190191498e-01 2.767150600664e-01 3.226701935703e-01 3.767197675284e-01 4.374995222518e-01 5.033366263077e-01 5.725092167573e-01 6.433660226622e-01 7.143365969465e-01 7.838780136399e-01 8.504590280505e-01 9.126482610921e-01 9.692960011412e-01 1.019698126223e+00 1.063731890313e+00 1.101823372283e+00 1.134775601269e+00 1.163462818856e+00 1.188543137830e+00 1.210243743006e+00 1.228330654812e+00 1.242225733448e+00 1.251167653424e+00 1.254383577617e+00 1.251160747696e+00 1.240857944138e+00 1.222950472857e+00 1.197136636456e+00 1.163545035817e+00 1.122980101478e+00 1.077112519249e+00 1.028433241496e+00 9.799300372971e-01 9.344759662976e-01 8.940951622986e-01 8.594589603277e-01 8.298628415090e-01 8.037922102620e-01 7.797436699321e-01 7.569221791831e-01 7.354877183444e-01 7.163389414238e-01 7.005893704087e-01 6.890731960133e-01 6.821552120728e-01 6.798631222447e-01 6.821553983735e-01 6.890724617237e-01 7.005893425391e-01 7.163398593597e-01 7.354872823442e-01 7.569203626519e-01 7.797447845191e-01 8.037925573049e-01 8.298627762574e-01 8.594580580871e-01 8.940963647898e-01 9.344747562365e-01 9.799289920759e-01 1.028433317512e+00 1.077111624073e+00 1.122980018096e+00 1.163544371613e+00 1.197137455340e+00 1.222950514281e+00 1.240856706938e+00 1.251160169955e+00 1.254383527879e+00 1.251167374652e+00 1.242224617185e+00 1.228331131732e+00 1.210243673498e+00 1.188542544995e+00 1.163462789907e+00 1.134775121028e+00 1.101824291151e+00 1.063731171193e+00 1.019698461179e+00 9.692969424208e-01 9.126489331449e-01 8.504569515956e-01 7.838784620101e-01 7.143369247895e-01 6.433670825819e-01 5.725086792949e-01 5.033376228267e-01 4.375004146262e-01 3.767202710692e-01 3.226702825843e-01 2.767153475529e-01 2.397189366894e-01 2.122929481617e-01 1.956485080889e-01 1.923266710537e-01 2.051499974522e-01 2.345133827513e-01 2.773630131289e-01 3.288663024767e-01 3.841563941600e-01 4.391784099777e-01 4.910350273566e-01 5.381296104466e-01 5.801234079290e-01 6.177304210051e-01 6.523332749442e-01 6.855339030082e-01 7.187440678849e-01 7.529321689222e-01 7.885492807111e-01 8.255870073247e-01 8.636382242622e-01 9.019073577241e-01 9.391792835982e-01 9.738147253439e-01 1.003855637446e+00 1.027237965281e+00 1.042123436851e+00 1.047239243261e+00
 1.078057157790e+00 1.073825063024e+00 1.061477322269e+00 1.041984278100e+00 1.016717603427e+00 9.871968903852e-01 9.548427918437e-01 9.208025126670e-01 8.858744282538e-01 8.505278165887e-01 8.149130386469e-01 7.788710968075e-01 7.419333488495e-01 7.032995867086e-01 6.619371480877e-01 6.167850893248e-01 5.670697037649e-01 5.126645639607e-01 4.543740044848e-01 3.941486117493e-01 3.351150900808e-01 2.815053802737e-01 2.383128333828e-01 2.102682800502e-01 1.997919898878e-01 2.055130602624e-01 2.240221545647e-01 2.528529570032e-01 2.911949408119e-01 3.388629558255e-01 3.952716450886e-01 4.591205258694e-01 5.286018327195e-01 6.017250864188e-01 6.765234141734e-01 7.511344895146e-01 8.238100309575e-01 8.929126672162e-01 9.569968013222e-01 1.014939054203e+00 1.066072490452e+00 1.110294324163e+00 1.148048375989e+00 1.180173464461e+00 1.207639922955e+00 1.231281656315e+00 1.251564691086e+00 1.268510166816e+00 1.281747129898e+00 1.290627693060e+00 1.294379847490e+00 1.292188676102e+00 1.283249231536e+00 1.266837522057e+00 1.242447047713e+00 1.209979692132e+00 1.169991595850e+00 1.123857763622e+00 1.073765691960e+00 1.022466275394e+00 9.727698374559e-01 9.269287086815e-01 8.861387399490e-01 8.503995280426e-01 8.188539375574e-01 7.904201693531e-01 7.643988641907e-01 7.407776370678e-01 7.201560095622e-01 7.033653760041e-01 6.910898254872e-01 6.836772838601e-01 6.812109116901e-01 6.836786113829e-01 6.910888045103e-01 7.033649379411e-01 7.201566225440e-01 7.407770492323e-01 7.643965083063e-01 7.904211472803e-01 8.188545473855e-01 8.503985709593e-01 8.861382239670e-01 9.269303474528e-01 9.727697263593e-01 1.022464909762e+00 1.073765403303e+00 1.123856599229e+00 1.169991541935e+00 1.209981434547e+00 1.242447823708e+00 1.266838037039e+00 1.283248728429e+00 1.292188813658e+00 1.294380380275e+00 1.290627411572e+00 1.281745312773e+00 1.268510610320e+00 1.251565693330e+00 1.231280922875e+00 1.207639215833e+00 1.180172888544e+00 1.148049876409e+00 1.110292896596e+00 1.066071957188e+00 1.014938729190e+00 9.569968451778e-01 8.929114272783e-01 8.238101724632e-01 7.511356417164e-01 6.765244019209e-01 6.017247130607e-01 5.286012180951e-01 4.591193415734e-01 3.952729611788e-01 3.388634637198e-01 2.911952522488e-01 2.528536124690e-01 2.240209808024e-01 2.055120829498e-01 1.997924110107e-01 2.102677781048e-01 2.383121235990e-01 2.815059616041e-01 3.351149251187e-01 3.941490763330e-01 4.543748348079e-01 5.126642173786e-01 5.670705562839e-01 6.167844482841e-01 6.619365973763e-01 7.033002942890e-01 7.419342922479e-01 7.788709289607e-01 8.149127084865e-01 8.505283229190e-01 8.858756152607e-01 9.208011066348e-01 9.548429603307e-01 9.871964519432e-01 1.016716241049e+00 1.041984231587e+00 1.061478279616e+00 1.073824102197e+00 1.078057157790e+00
 1.118030103768e+00 1.114778473366e+00 1.105252748264e+00 1.090101603463e+00 1.070213481639e+00 1.046550379077e+00 1.019958078876e+00 9.910473203141e-01 9.601471755957e-01 9.273287729162e-01 8.924219076541e-01 8.550616593354e-01 8.147303848615e-01 7.708062344607e-01 7.226679120823e-01 6.698867791051e-01 6.124572759937e-01 5.510544574713e-01 4.872466924954e-01 4.236386688753e-01 3.638580323200e-01 3.123124845514e-01 2.734707406102e-01 2.503808901892e-01 2.431252092604e-01 2.491043378902e-01 2.654701549641e-01 2.910688371932e-01 3.263246238837e-01 3.719490688989e-01 4.278211593217e-01 4.926813977756e-01 5.644413709621e-01 6.406720581078e-01 7.189325798033e-01 7.969440507068e-01 8.726474155695e-01 9.442202013236e-01 1.010135493710e+00 1.069248293165e+00 1.120908321400e+00 1.165029833282e+00 1.202091288077e+00 1.232993770314e+00 1.258847131325e+00 1.280696512687e+00 1.299287454495e+00 1.314930575096e+00 1.327493661653e+00 1.336464498408e+00 1.341079548747e+00 1.340412739071e+00 1.333467692490e+00 1.319283083791e+00 1.297091746240e+00 1.266522571131e+00 1.227840270269e+00 1.182100676679e+00 1.131176645996e+00 1.077573321188e+00 1.024021984010e+00 9.729630796980e-01 9.260792455221e-01 8.840708341537e-01 8.467921480296e-01 8.136846282958e-01 7.842577820788e-01 7.584104427172e-01 7.364574749381e-01 7.189062780401e-01 7.061914340178e-01 6.985357988856e-01 6.959884811806e-01 6.985380450673e-01 7.061905622591e-01 7.189043710772e-01 7.364582902933e-01 7.584097968517e-01 7.842563567370e-01 8.136844482888e-01 8.467930811227e-01 8.840702662061e-01 9.260792701047e-01 9.729621956327e-01 1.024021327525e+00 1.077572410645e+00 1.131177335639e+00 1.182100209627e+00 1.227839631120e+00 1.266524643958e+00 1.297091817199e+00 1.319282237901e+00 1.333467592610e+00 1.340412939437e+00 1.341079773081e+00 1.336463853785e+00 1.327492084574e+00 1.314931353071e+00 1.299288892585e+00 1.280697090481e+00 1.258846604373e+00 1.232993693742e+00 1.202090914913e+00 1.165029879515e+00 1.120908546515e+00 1.069249271964e+00 1.010134828005e+00 9.442208067308e-01 8.726474250809e-01 7.969424734076e-01 7.189327926481e-01 6.406725991492e-01 5.644411888720e-01 4.926805381422e-01 4.278224706683e-01 3.719478420467e-01 3.263239115334e-01 2.910698817931e-01 2.654700922618e-01 2.491032788596e-01 2.431247485578e-01 2.503802682813e-01 2.734693085167e-01 3.123123059073e-01 3.638577789486e-01 4.236391807822e-01 4.872468161293e-01 5.510542680580e-01 6.124580890843e-01 6.698884175996e-01 7.226667234266e-01 7.708064561603e-01 8.147319348059e-01 8.550614123788e-01 8.924225183872e-01 9.273283168960e-01 9.601485266339e-01 9.910466007822e-01 1.019958111247e+00 1.046550993015e+00 1.070213165667e+00 1.090100178794e+00 1.105254178277e+00 1.114776726178e+00 1.118030103768e+00
 1.166373562868e+00 1.164142409426e+00 1.157570794202e+00 1.146987922560e+00 1.132817664825e+00 1.115466061981e+00 1.095196634364e+00 1.072056404663e+00 1.045864475399e+00 1.016236945406e+00 9.826526686445e-01 9.445161803077e-01 9.012568184117e-01 8.524351389883e-01 7.978638034406e-01 7.377805716678e-01 6.730188652464e-01 6.051825965210e-01 5.367652935388e-01 4.711748657042e-01 4.125444949920e-01 3.651379375027e-01 3.321898804588e-01 3.144939172153e-01 3.100518006537e-01 3.156289803989e-01 3.290226860299e-01 3.501798507765e-01 3.806805948060e-01 4.222947148189e-01 4.756499138125e-01 5.397575494008e-01 6.123614408335e-01 6.905962898006e-01 7.715057288536e-01 8.523279996447e-01 9.306221764076e-01 1.004313828653e+00 1.071727935403e+00 1.131656149285e+00 1.183437946019e+00 1.227006277760e+00 1.262891537180e+00 1.292089121316e+00 1.315880192381e+00 1.335557108611e+00 1.352168120384e+00 1.366340398349e+00 1.378203767275e+00 1.387406861454e+00 1.393197986293e+00 1.394538923568e+00 1.390219825421e+00 1.379001977590e+00 1.359812986071e+00 1.331964241223e+00 1.295388221448e+00 1.250808288495e+00 1.199782549162e+00 1.144570375798e+00 1.087817747929e+00 1.032117238597e+00 9.795856542382e-01 9.315741227606e-01 8.886586501344e-01 8.508684898454e-01 8.180319881161e-01 7.900536387706e-01 7.670076428947e-01 7.490505830944e-01 7.362783054467e-01 7.286782697394e-01 7.261586293193e-01 7.286785017937e-01 7.362782282263e-01 7.490483662469e-01 7.670080591263e-01 7.900530752448e-01 8.180310316941e-01 8.508683227475e-01 8.886575562482e-01 9.315746048023e-01 9.795854653718e-01 1.032115189449e+00 1.087816534902e+00 1.144569434213e+00 1.199782230417e+00 1.250808449173e+00 1.295387538296e+00 1.331964666690e+00 1.359813144492e+00 1.379001610817e+00 1.390219970033e+00 1.394539205460e+00 1.393197769303e+00 1.387406325461e+00 1.378203981476e+00 1.366339702159e+00 1.352167980125e+00 1.335556371314e+00 1.315881273953e+00 1.292088450327e+00 1.262889643450e+00 1.227008013932e+00 1.183438953364e+00 1.131657582486e+00 1.071726011721e+00 1.004315044653e+00 9.306227294908e-01 8.523256718196e-01 7.715059381804e-01 6.905981445849e-01 6.123608885240e-01 5.397570488130e-01 4.756506500947e-01 4.222939987829e-01 3.806803064497e-01 3.501805622629e-01 3.290231816983e-01 3.156280047635e-01 3.100526271196e-01 3.144937524080e-01 3.321899570225e-01 3.651387124301e-01 4.125447575504e-01 4.711760935592e-01 5.367656013140e-01 6.051829064451e-01 6.730194320711e-01 7.377814834227e-01 7.978640699940e-01 8.524362427793e-01 9.012569264632e-01 9.445154878336e-01 9.826539726636e-01 1.016237167616e+00 1.045863942820e+00 1.072057504051e+00 1.095196742202e+00 1.115467022398e+00 1.132817464183e+00 1.146986028444e+00 1.157571953066e+00 1.164141791262e+00 1.166373562868e+00
 1.222051918721e+00 1.220812458165e+00 1.217119368330e+00 1.211013801513e+00 1.202499285492e+00 1.191457590222e+00 1.177591246499e+00 1.160389835701e+00 1.139150884297e+00 1.113027780536e+00 1.081143445290e+00 1.042680054022e+00 9.970265656358e-01 9.439244289307e-01 8.836015111599e-01 8.169235705858e-01 7.455262519886e-01 6.719138703136e-01 5.994704441360e-01 5.323324724683e-01 4.749480598124e-01 4.311504604346e-01 4.028457497785e-01 3.891000368843e-01 3.867265757516e-01 3.922535525712e-01 4.038203300004e-01 4.218845152004e-01 4.486405933556e-01 4.865946481815e-01 5.371050601159e-01 5.996549490677e-01 6.720733959041e-01 7.512528577906e-01 8.338297327884e-01 9.166103334261e-01 9.967733340633e-01 1.071962723720e+00 1.140321073252e+00 1.200544815150e+00 1.251938780093e+00 1.294455074418e+00 1.328683841641e+00 1.355741420213e+00 1.377093569617e+00 1.394295666614e+00 1.408704945288e+00 1.421274940757e+00 1.432407557691e+00 1.441926530903e+00 1.449108711998e+00 1.452811063270e+00 1.451603886189e+00 1.443951227567e+00 1.428448371030e+00 1.404054289015e+00 1.370350104192e+00 1.327719651433e+00 1.277412460614e+00 1.221450904389e+00 1.162392447432e+00 1.102941163480e+00 1.045573870273e+00 9.922074364170e-01 9.440874480033e-01 9.018441725425e-01 8.656940462283e-01 8.356443540982e-01 8.116025942889e-01 7.933992685970e-01 7.807640603188e-01 7.733762958148e-01 7.709478223861e-01 7.733762208303e-01 7.807639805638e-01 7.933981005902e-01 8.116022565648e-01 8.356433211431e-01 8.656934584681e-01 9.018442393412e-01 9.440850471719e-01 9.922084791917e-01 1.045573454778e+00 1.102940838313e+00 1.162391449707e+00 1.221451027930e+00 1.277410938317e+00 1.327719634704e+00 1.370350558448e+00 1.404054560214e+00 1.428447898247e+00 1.443952510169e+00 1.451603750834e+00 1.452811716990e+00 1.449108890721e+00 1.441926969052e+00 1.432409610843e+00 1.421274212653e+00 1.408704037234e+00 1.394294122516e+00 1.377096114016e+00 1.355740640618e+00 1.328681758529e+00 1.294455629706e+00 1.251939362677e+00 1.200544921814e+00 1.140319897913e+00 1.071964547081e+00 9.967740290256e-01 9.166097313653e-01 8.338303786416e-01 7.512534983875e-01 6.720723532915e-01 5.996545219769e-01 5.371065197900e-01 4.865944500287e-01 4.486396219897e-01 4.218858779073e-01 4.038195298876e-01 3.922527029264e-01 3.867267478436e-01 3.890989013668e-01 4.028469232903e-01 4.311505693263e-01 4.749474484579e-01 5.323341767511e-01 5.994704206535e-01 6.719140661315e-01 7.455268483081e-01 8.169230859788e-01 8.836022355315e-01 9.439266591675e-01 9.970265433943e-01 1.042679647053e+00 1.081145269587e+00 1.113029679727e+00 1.139149152172e+00 1.160390632585e+00 1.177590697618e+00 1.191457829360e+00 1.202499608690e+00 1.211013583733e+00 1.217119781959e+00 1.220812403205e+00 1.222051918721e+00
 1.283610201937e+00 1.283257690619e+00 1.282139684053e+00 1.280065597354e+00 1.276678643654e+00 1.271411714831e+00 1.263458684108e+00 1.251798272338e+00 1.235238466741e+00 1.212509795867e+00 1.182407750882e+00 1.143929282145e+00 1.096443766825e+00 1.039857469768e+00 9.747566688879e-01 9.025353241184e-01 8.254913240506e-01 7.468624373866e-01 6.707344236616e-01 6.017716284526e-01 5.445620243931e-01 5.025150333646e-01 4.766241760154e-01 4.650018132144e-01 4.639366891800e-01 4.698839652032e-01 4.810824963231e-01 4.980766145944e-01 5.231795856317e-01 5.591510003170e-01 6.077687917315e-01 6.689467286463e-01 7.407682136714e-01 8.201298047930e-01 9.034672095669e-01 9.872987777175e-01 1.068500026392e+00 1.144461856074e+00 1.213144123106e+00 1.273131351094e+00 1.323683387348e+00 1.364765373235e+00 1.397025061947e+00 1.421704973362e+00 1.440451516061e+00 1.455065524923e+00 1.467199959555e+00 1.478119388206e+00 1.488494566812e+00 1.498326184149e+00 1.506951058463e+00 1.513142838395e+00 1.515270834297e+00 1.511513925008e+00 1.500130008193e+00 1.479717164040e+00 1.449504667783e+00 1.409538150134e+00 1.360771774761e+00 1.305008497999e+00 1.244703576963e+00 1.182629806113e+00 1.121529405965e+00 1.063774109741e+00 1.011167537428e+00 9.648965168477e-01 9.255822726612e-01 8.934151624675e-01 8.682344494793e-01 8.496322936967e-01 8.370205818602e-01 8.297789515861e-01 8.274245705408e-01 8.297786275541e-01 8.370207713284e-01 8.496325529990e-01 8.682343233804e-01 8.934132767344e-01 9.255839084637e-01 9.648954148234e-01 1.011166657333e+00 1.063774184053e+00 1.121529543752e+00 1.182630291726e+00 1.244703315551e+00 1.305009326884e+00 1.360770497397e+00 1.409537999846e+00 1.449505194795e+00 1.479717355203e+00 1.500127978997e+00 1.511515607305e+00 1.515270836329e+00 1.513143338000e+00 1.506950685091e+00 1.498326898840e+00 1.488494962579e+00 1.478120022037e+00 1.467199639582e+00 1.455064609393e+00 1.440453369653e+00 1.421705256043e+00 1.397023444106e+00 1.364765110682e+00 1.323684079138e+00 1.273130633367e+00 1.213143449567e+00 1.144462871645e+00 1.068499917660e+00 9.872971691524e-01 9.034686135930e-01 8.201296561226e-01 7.407678630378e-01 6.689462601752e-01 6.077688780038e-01 5.591512316706e-01 5.231795156704e-01 4.980785108089e-01 4.810814551230e-01 4.698853114638e-01 4.639378263306e-01 4.650005397179e-01 4.766254789492e-01 5.025161917307e-01 5.445610606652e-01 6.017722913594e-01 6.707351882308e-01 7.468629217056e-01 8.254928046332e-01 9.025353691123e-01 9.747570890037e-01 1.039860241227e+00 1.096443070764e+00 1.143929230021e+00 1.182409918426e+00 1.212510650702e+00 1.235236614434e+00 1.251799556399e+00 1.263458683708e+00 1.271411087951e+00 1.276679683985e+00 1.280065382590e+00 1.282139562549e+00 1.283257147029e+00 1.283610201937e+00
 1.348986180514e+00 1.349344560665e+00 1.350297574147e+00 1.351487699994e+00 1.352285116656e+00 1.351769462920e+00 1.348720663929e+00 1.341688536057e+00 1.329067555925e+00 1.309237274782e+00 1.280735105214e+00 1.242421284321e+00 1.193668773293e+00 1.134522974700e+00 1.065846660351e+00 9.894146263631e-01 9.079844055484e-01 8.252810626288e-01 7.458253426531e-01 6.745800865124e-01 6.161767505429e-01 5.737890686705e-01 5.480338731723e-01 5.367483245201e-01 5.361522913982e-01 5.427252772079e-01 5.546646538745e-01 5.723391509907e-01 5.978189387153e-01 6.337116901287e-01 6.818479832199e-01 7.423819349860e-01 8.136762295691e-01 8.928009005822e-01 9.762095817685e-01 1.060306163653e+00 1.141793234121e+00 1.217879626688e+00 1.286367737348e+00 1.345737325503e+00 1.395196914666e+00 1.434711153910e+00 1.464979714742e+00 1.487349784833e+00 1.503620186608e+00 1.515796778022e+00 1.525787864920e+00 1.535125013998e+00 1.544729373229e+00 1.554784686705e+00 1.564716218221e+00 1.573258268150e+00 1.578630574080e+00 1.578763448769e+00 1.571605574279e+00 1.555419170964e+00 1.529092047462e+00 1.492351119178e+00 1.445874459038e+00 1.391257454367e+00 1.330836986161e+00 1.267408170814e+00 1.203874052310e+00 1.142929531485e+00 1.086797687423e+00 1.037119845838e+00 9.948945051470e-01 9.605396410511e-01 9.339378129068e-01 9.145673573720e-01 9.016329773651e-01 8.943000128032e-01 8.919353686893e-01 8.942991746102e-01 9.016324733350e-01 9.145674227915e-01 9.339389797748e-01 9.605376420870e-01 9.948966915318e-01 1.037118744420e+00 1.086798174607e+00 1.142927900634e+00 1.203874029250e+00 1.267407090912e+00 1.330836934092e+00 1.391257160944e+00 1.445873849895e+00 1.492351873389e+00 1.529091687911e+00 1.555417941263e+00 1.571604460800e+00 1.578764366263e+00 1.578630673689e+00 1.573259400647e+00 1.564715558785e+00 1.554784855768e+00 1.544727747338e+00 1.535125716091e+00 1.525788188419e+00 1.515796351178e+00 1.503619591532e+00 1.487349233769e+00 1.464979384169e+00 1.434710849058e+00 1.395196306362e+00 1.345736995160e+00 1.286367918842e+00 1.217878526313e+00 1.141793549694e+00 1.060304537919e+00 9.762102171791e-01 8.928017037107e-01 8.136765343409e-01 7.423823745764e-01 6.818470508707e-01 6.337123108552e-01 5.978200817965e-01 5.723391964285e-01 5.546647875196e-01 5.427274126962e-01 5.361536041632e-01 5.367475183795e-01 5.480354946345e-01 5.737897637788e-01 6.161743535964e-01 6.745810005755e-01 7.458270534247e-01 8.252809672185e-01 9.079869452076e-01 9.894143754284e-01 1.065846108481e+00 1.134525696368e+00 1.193667829961e+00 1.242420390912e+00 1.280736491829e+00 1.309237278678e+00 1.329066655401e+00 1.341690827186e+00 1.348721698138e+00 1.351768573596e+00 1.352286524632e+00 1.351487569374e+00 1.350297294081e+00 1.349344203064e+00 1.348986180514e+00
 1.415473888213e+00 1.416319796080e+00 1.418706111196e+00 1.422176325646e+00 1.425932285839e+00 1.428809626972e+00 1.429300137444e+00 1.425628045379e+00 1.415884883177e+00 1.398195434962e+00 1.370923106002e+00 1.332854447008e+00 1.283387165800e+00 1.222674145909e+00 1.151754201496e+00 1.072624626953e+00 9.882793448681e-01 9.026580351586e-01 8.204492951192e-01 7.466923556099e-01 6.860074993437e-01 6.415416012460e-01 6.139900080770e-01 6.014296520581e-01 6.003642794038e-01 6.074148677321e-01 6.206702098471e-01 6.401602821973e-01 6.674771159608e-01 7.047843877295e-01 7.536708237598e-01 8.143298770403e-01 8.853460909405e-01 9.640424230863e-01 1.047047949336e+00 1.130818849295e+00 1.212020038466e+00 1.287763470728e+00 1.355744698001e+00 1.414352591773e+00 1.462741405165e+00 1.500861305694e+00 1.529443330308e+00 1.549899043402e+00 1.564135227630e+00 1.574300573664e+00 1.582487586511e+00 1.590439268725e+00 1.599289578632e+00 1.609408265896e+00 1.620341829258e+00 1.630849322858e+00 1.639069765776e+00 1.642754921883e+00 1.639602054882e+00 1.627585632374e+00 1.605285283925e+00 1.572140292070e+00 1.528574827120e+00 1.475981904234e+00 1.416570773365e+00 1.353100450464e+00 1.288540173337e+00 1.225768301962e+00 1.167281341859e+00 1.115039477634e+00 1.070355503705e+00 1.033885771768e+00 1.005649541662e+00 9.851375358510e-01 9.714962527982e-01 9.637932689709e-01 9.613155386981e-01 9.637928425751e-01 9.714957143957e-01 9.851388853511e-01 1.005649795569e+00 1.033885165060e+00 1.070355727750e+00 1.115038776924e+00 1.167281542717e+00 1.225768719569e+00 1.288540978979e+00 1.353099872707e+00 1.416571734642e+00 1.475981736140e+00 1.528574506852e+00 1.572141007774e+00 1.605284236666e+00 1.627583697294e+00 1.639603721483e+00 1.642755368316e+00 1.639069320137e+00 1.630850935803e+00 1.620343279925e+00 1.609408978263e+00 1.599288027029e+00 1.590439802661e+00 1.582489423502e+00 1.574300808336e+00 1.564134045948e+00 1.549898465215e+00 1.529444331474e+00 1.500861155974e+00 1.462739987426e+00 1.414352721518e+00 1.355744963621e+00 1.287762158648e+00 1.212021420402e+00 1.130818717622e+00 1.047047159855e+00 9.640433779343e-01 8.853464235274e-01 8.143307616364e-01 7.536705017495e-01 7.047838342295e-01 6.674775873177e-01 6.401597527224e-01 6.206696267152e-01 6.074144658151e-01 6.003650773978e-01 6.014291499291e-01 6.139910541147e-01 6.415420938203e-01 6.860052101064e-01 7.466925867404e-01 8.204505589421e-01 9.026578293246e-01 9.882812244278e-01 1.072624401686e+00 1.151753430510e+00 1.222674738945e+00 1.283387793122e+00 1.332854348359e+00 1.370923730386e+00 1.398194208219e+00 1.415883902119e+00 1.425628838205e+00 1.429299270051e+00 1.428809225182e+00 1.425933559199e+00 1.422177102756e+00 1.418705418000e+00 1.416319362867e+00 1.415473888213e+00
 1.479911615947e+00 1.481008299010e+00 1.484144858054e+00 1.488835091102e+00 1.494213456951e+00 1.498997596064e+00 1.501513731043e+00 1.499790914290e+00 1.491732925445e+00 1.475319383798e+00 1.448827762724e+00 1.411032622557e+00 1.361370116836e+00 1.300070936048e+00 1.228252716537e+00 1.147980645043e+00 1.062274961336e+00 9.750474691820e-01 8.909193912931e-01 8.148221102820e-01 7.513217146904e-01 7.036729549180e-01 6.729525639477e-01 6.578263174103e-01 6.553551986049e-01 6.624384925719e-01 6.770631332755e-01 6.988397845015e-01 7.287378045182e-01 7.682984000633e-01 8.186868946294e-01 8.799743837395e-01 9.508910068964e-01 1.029034850731e+00 1.111302381396e+00 1.194331355809e+00 1.274859084110e+00 1.349988140914e+00 1.417360117386e+00 1.475290531005e+00 1.522882780983e+00 1.560052540723e+00 1.587528351241e+00 1.606738144343e+00 1.619633767667e+00 1.628431946478e+00 1.635323987904e+00 1.642193599555e+00 1.650341901921e+00 1.660321596787e+00 1.671834412316e+00 1.683733672044e+00 1.694165559069e+00 1.700798236269e+00 1.701154631915e+00 1.692987967144e+00 1.674624702739e+00 1.645252284236e+00 1.605066171124e+00 1.555266187742e+00 1.497918312088e+00 1.435691194644e+00 1.371535081697e+00 1.308379903225e+00 1.248855611589e+00 1.195109568281e+00 1.148680814683e+00 1.110444990086e+00 1.080613199276e+00 1.058794839552e+00 1.044206213506e+00 1.035935906394e+00 1.033270230615e+00 1.035936624698e+00 1.044205677649e+00 1.058796499814e+00 1.080612777565e+00 1.110446726389e+00 1.148680280437e+00 1.195108833554e+00 1.248855886678e+00 1.308381526642e+00 1.371534604786e+00 1.435690785682e+00 1.497919242359e+00 1.555265972163e+00 1.605066190159e+00 1.645251972914e+00 1.674623986608e+00 1.692987123565e+00 1.701157216757e+00 1.700798360859e+00 1.694165378806e+00 1.683734925120e+00 1.671835780846e+00 1.660322355605e+00 1.650341091010e+00 1.642194158271e+00 1.635325716414e+00 1.628431907186e+00 1.619633447018e+00 1.606738369204e+00 1.587528770306e+00 1.560053368464e+00 1.522881336689e+00 1.475291272822e+00 1.417359431615e+00 1.349987751307e+00 1.274861348931e+00 1.194331097533e+00 1.111301554735e+00 1.029034376934e+00 9.508907116421e-01 8.799746131569e-01 8.186869714005e-01 7.682989487404e-01 7.287365919142e-01 6.988387483932e-01 6.770645426338e-01 6.624382416956e-01 6.553547654879e-01 6.578269610504e-01 6.729547979192e-01 7.036734187757e-01 7.513209896821e-01 8.148220408046e-01 8.909195946583e-01 9.750474838816e-01 1.062275944268e+00 1.147981462139e+00 1.228252930635e+00 1.300071120384e+00 1.361371617294e+00 1.411032846433e+00 1.448828204627e+00 1.475318440311e+00 1.491731994452e+00 1.499791174746e+00 1.501512763273e+00 1.498997180243e+00 1.494214682332e+00 1.488835656500e+00 1.484144473574e+00 1.481007623294e+00 1.479911615947e+00
 1.539065292479e+00 1.540190587031e+00 1.543428340372e+00 1.548326866249e+00 1.554048288516e+00 1.559313055753e+00 1.562399727688e+00 1.561275859755e+00 1.553764900822e+00 1.537805415344e+00 1.511669842173e+00 1.474165433506e+00 1.424782359622e+00 1.363791175263e+00 1.292307990789e+00 1.212329228730e+00 1.126732420233e+00 1.039219291775e+00 9.541655275300e-01 8.762702184788e-01 8.099992895344e-01 7.587707711423e-01 7.241796474118e-01 7.056607274682e-01 7.010150708339e-01 7.075498319826e-01 7.232096206021e-01 7.471773077504e-01 7.797499921105e-01 8.217727414880e-01 8.738901132995e-01 9.359510774912e-01 1.006766715849e+00 1.084198692911e+00 1.165456727494e+00 1.247438200544e+00 1.327039019072e+00 1.401426318309e+00 1.468231790356e+00 1.525724985097e+00 1.572956250583e+00 1.609786858474e+00 1.636901136393e+00 1.655691754172e+00 1.668082058213e+00 1.676276095226e+00 1.682477716414e+00 1.688631979481e+00 1.696160437565e+00 1.705785717478e+00 1.717395805714e+00 1.730005476989e+00 1.741867936998e+00 1.750668570909e+00 1.753851336560e+00 1.749024259614e+00 1.734325084579e+00 1.708735227662e+00 1.672245193796e+00 1.625871584205e+00 1.571515104903e+00 1.511712535816e+00 1.449314977416e+00 1.387199395975e+00 1.328005944468e+00 1.273953405062e+00 1.226718695972e+00 1.187356063702e+00 1.156277929236e+00 1.133284269998e+00 1.117744907241e+00 1.108862568618e+00 1.105985218441e+00 1.108863258535e+00 1.117745049352e+00 1.133284232672e+00 1.156277852550e+00 1.187357591996e+00 1.226718879567e+00 1.273952182697e+00 1.328006378773e+00 1.387199826868e+00 1.449313148233e+00 1.511711643804e+00 1.571515995959e+00 1.625871049748e+00 1.672245598307e+00 1.708734812977e+00 1.734325492971e+00 1.749023421539e+00 1.753852408675e+00 1.750668963135e+00 1.741869175695e+00 1.730006411848e+00 1.717394395492e+00 1.705786086905e+00 1.696160675897e+00 1.688632474659e+00 1.682478070317e+00 1.676275305618e+00 1.668083142813e+00 1.655691848979e+00 1.636899460494e+00 1.609787092547e+00 1.572955722367e+00 1.525726572979e+00 1.468230983130e+00 1.401425969283e+00 1.327040933198e+00 1.247436476803e+00 1.165456215485e+00 1.084199281685e+00 1.006766952694e+00 9.359505948176e-01 8.738903703545e-01 8.217739747676e-01 7.797487322926e-01 7.471761301359e-01 7.232120003187e-01 7.075491379522e-01 7.010140799831e-01 7.056614795620e-01 7.241809262612e-01 7.587714822392e-01 8.099993926810e-01 8.762711087419e-01 9.541651706958e-01 1.039220274253e+00 1.126733477963e+00 1.212330373421e+00 1.292309306993e+00 1.363791593600e+00 1.424782433418e+00 1.474165755801e+00 1.511669033882e+00 1.537806372618e+00 1.553766125798e+00 1.561276245246e+00 1.562401121741e+00 1.559312346158e+00 1.554049040294e+00 1.548326491572e+00 1.543428928832e+00 1.540190551549e+00 1.539065292479e+00
 1.590052871563e+00 1.591013047274e+00 1.593787671466e+00 1.598017029211e+00 1.602977168787e+00 1.607492387359e+00 1.609913401488e+00 1.608249254224e+00 1.600348826346e+00 1.584184689667e+00 1.558084576201e+00 1.520918874840e+00 1.472231914317e+00 1.412294991000e+00 1.342153546366e+00 1.263633526314e+00 1.179357976167e+00 1.092703846961e+00 1.007700041619e+00 9.287493907158e-01 8.601840032387e-01 8.055803170177e-01 7.670600822017e-01 7.448588407607e-01 7.375853007249e-01 7.430435378461e-01 7.592228998272e-01 7.849287096142e-01 8.198228719707e-01 8.640585285048e-01 9.177345151593e-01 9.804313529066e-01 1.050985803312e+00 1.127496581184e+00 1.207495625734e+00 1.288182591488e+00 1.366675847686e+00 1.440260688721e+00 1.506602765318e+00 1.563952167676e+00 1.611300069263e+00 1.648438990125e+00 1.675968532377e+00 1.695192279539e+00 1.707933083409e+00 1.716299017181e+00 1.722426585478e+00 1.728247217117e+00 1.735252575646e+00 1.744314671259e+00 1.755534260260e+00 1.768152653003e+00 1.780616105584e+00 1.790727423945e+00 1.795957112809e+00 1.793850619652e+00 1.782424120465e+00 1.760498068444e+00 1.727883455798e+00 1.685412507118e+00 1.634804345662e+00 1.578421322942e+00 1.518952648951e+00 1.459143311636e+00 1.401548210750e+00 1.348368454588e+00 1.301341659066e+00 1.261655240600e+00 1.229904623368e+00 1.206104985300e+00 1.189826630765e+00 1.180432814720e+00 1.177371593538e+00 1.180431327285e+00 1.189826917993e+00 1.206105640171e+00 1.229904347815e+00 1.261654386309e+00 1.301341636432e+00 1.348367681957e+00 1.401549218167e+00 1.459143495490e+00 1.518952151478e+00 1.578422266738e+00 1.634806011887e+00 1.685412079365e+00 1.727882454351e+00 1.760498082926e+00 1.782424565950e+00 1.793849249495e+00 1.795956624531e+00 1.790727344299e+00 1.780617799555e+00 1.768153442545e+00 1.755532568982e+00 1.744315883189e+00 1.735253926393e+00 1.728247254891e+00 1.722426292755e+00 1.716298324991e+00 1.707935211706e+00 1.695193043921e+00 1.675967197430e+00 1.648437723735e+00 1.611301957650e+00 1.563953396614e+00 1.506601767594e+00 1.440261037587e+00 1.366677787988e+00 1.288181266297e+00 1.207495787387e+00 1.127498463527e+00 1.050985750702e+00 9.804300510579e-01 9.177357816663e-01 8.640590702736e-01 8.198220799706e-01 7.849281618275e-01 7.592239623486e-01 7.430421740558e-01 7.375848981916e-01 7.448602706021e-01 7.670593249223e-01 8.055819149775e-01 8.601827588859e-01 9.287497449486e-01 1.007698944380e+00 1.092704806943e+00 1.179357957615e+00 1.263633563540e+00 1.342154303199e+00 1.412295391027e+00 1.472231969460e+00 1.520919938930e+00 1.558084051175e+00 1.584184932486e+00 1.600349406336e+00 1.608249357385e+00 1.609914885214e+00 1.607491377911e+00 1.602976778074e+00 1.598017232530e+00 1.593788552426e+00 1.591013397108e+00 1.590052871563e+00
 1.630621268403e+00 1.631261103713e+00 1.633122380259e+00 1.635984938577e+00 1.639313153547e+00 1.642125347617e+00 1.642944759194e+00 1.639905907253e+00 1.630964877482e+00 1.614174835186e+00 1.587950543313e+00 1.551231606409e+00 1.503589718168e+00 1.445261922445e+00 1.377163512539e+00 1.300891787110e+00 1.218753574413e+00 1.133757165735e+00 1.049559707523e+00 9.702622354639e-01 9.000582750996e-01 8.426510757576e-01 8.006224691843e-01 7.749293135165e-01 7.649469010449e-01 7.690066484237e-01 7.852199274652e-01 8.121107706076e-01 8.487915966922e-01 8.947865413879e-01 9.496741116829e-01 1.012749931749e+00 1.082833994117e+00 1.158220521772e+00 1.236751592493e+00 1.315946267528e+00 1.393183170534e+00 1.465913277767e+00 1.531879941169e+00 1.589337315932e+00 1.637223008358e+00 1.675244133152e+00 1.703885648843e+00 1.724308857695e+00 1.738170565947e+00 1.747410211619e+00 1.754024492230e+00 1.759864509023e+00 1.766443566204e+00 1.774761558206e+00 1.785140782641e+00 1.797106582310e+00 1.809369512446e+00 1.819943262267e+00 1.826424586661e+00 1.826383117383e+00 1.817775734289e+00 1.799299675548e+00 1.770609967350e+00 1.732345445892e+00 1.686023515061e+00 1.633788214446e+00 1.578120794343e+00 1.521577144322e+00 1.466568005151e+00 1.415217799395e+00 1.369272384567e+00 1.330015665679e+00 1.298200126448e+00 1.274046386784e+00 1.257336875428e+00 1.247604111844e+00 1.244416050549e+00 1.247602041386e+00 1.257336666704e+00 1.274048539584e+00 1.298198975857e+00 1.330014145212e+00 1.369272659814e+00 1.415217811464e+00 1.466568694183e+00 1.521577761925e+00 1.578120898072e+00 1.633788566616e+00 1.686023358875e+00 1.732344117138e+00 1.770607763162e+00 1.799300651243e+00 1.817775408055e+00 1.826382686837e+00 1.826424047571e+00 1.819942759189e+00 1.809369643281e+00 1.797106643931e+00 1.785140777629e+00 1.774761626888e+00 1.766444517699e+00 1.759865056853e+00 1.754024306994e+00 1.747409507956e+00 1.738171243622e+00 1.724310174736e+00 1.703885600038e+00 1.675242536761e+00 1.637224273810e+00 1.589337618901e+00 1.531878973005e+00 1.465914825614e+00 1.393185717432e+00 1.315945388268e+00 1.236752888213e+00 1.158221176461e+00 1.082832014554e+00 1.012749322586e+00 9.496758307894e-01 8.947867107848e-01 8.487908887187e-01 8.121106110252e-01 7.852209346388e-01 7.690053050691e-01 7.649462618682e-01 7.749306113537e-01 8.006213901292e-01 8.426535758283e-01 9.000572070779e-01 9.702621854795e-01 1.049559063231e+00 1.133757599603e+00 1.218752444727e+00 1.300890909118e+00 1.377164142219e+00 1.445262870923e+00 1.503589785822e+00 1.551231937312e+00 1.587952455351e+00 1.614174920864e+00 1.630963138204e+00 1.639906640368e+00 1.642945288867e+00 1.642125073176e+00 1.639312761088e+00 1.635985469943e+00 1.633122628814e+00 1.631260800070e+00 1.630621268403e+00
 1.659232905025e+00 1.659438072822e+00 1.660058208298e+00 1.661052359141e+00 1.662133705860e+00 1.662592231372e+00 1.661199682625e+00 1.656287210316e+00 1.645961697562e+00 1.628387093002e+00 1.602058801560e+00 1.565956690679e+00 1.519642274823e+00 1.463271702630e+00 1.397583974728e+00 1.323919908769e+00 1.244259852115e+00 1.161262883362e+00 1.078247102573e+00 9.990604509102e-01 9.277817728921e-01 8.682160016570e-01 8.233082915814e-01 7.946090870406e-01 7.821478796635e-01 7.847530906192e-01 8.007063702303e-01 8.283529952125e-01 8.663608217054e-01 9.137199028416e-01 9.695301435280e-01 1.032800118089e+00 1.102295530061e+00 1.176460155906e+00 1.253415553714e+00 1.330997107434e+00 1.406867091959e+00 1.478684736254e+00 1.544311252210e+00 1.602037016966e+00 1.650763081499e+00 1.690103588568e+00 1.720404184226e+00 1.742638565459e+00 1.758243708126e+00 1.768931315074e+00 1.776498041588e+00 1.782658211519e+00 1.788900729755e+00 1.796330270046e+00 1.805493008544e+00 1.816224658743e+00 1.827566166694e+00 1.837824238459e+00 1.844805843220e+00 1.846184842073e+00 1.839914976812e+00 1.824605613840e+00 1.799757064305e+00 1.765808836695e+00 1.724041433909e+00 1.676345465949e+00 1.624956210394e+00 1.572206219030e+00 1.520334567462e+00 1.471366050589e+00 1.427033934771e+00 1.388693942078e+00 1.357241127897e+00 1.333081450500e+00 1.316191586918e+00 1.306273349156e+00 1.303010617644e+00 1.306272215200e+00 1.316191530320e+00 1.333082341603e+00 1.357241141899e+00 1.388694434358e+00 1.427035306008e+00 1.471366605480e+00 1.520334375976e+00 1.572206614495e+00 1.624956406441e+00 1.676344045044e+00 1.724040419004e+00 1.765808637188e+00 1.799756522645e+00 1.824606286120e+00 1.839914157999e+00 1.846184506317e+00 1.844805734220e+00 1.837824514391e+00 1.827565159377e+00 1.816224406954e+00 1.805493510583e+00 1.796329647921e+00 1.788901133698e+00 1.782658856389e+00 1.776498194961e+00 1.768931538213e+00 1.758243016089e+00 1.742639213795e+00 1.720404209100e+00 1.690103288702e+00 1.650762892766e+00 1.602036677171e+00 1.544310660986e+00 1.478685678998e+00 1.406868129928e+00 1.330994944535e+00 1.253415976977e+00 1.176461156899e+00 1.102294548549e+00 1.032800498831e+00 9.695321918865e-01 9.137197205968e-01 8.663609299389e-01 8.283530659222e-01 8.007082636402e-01 7.847507924627e-01 7.821473618230e-01 7.946089166595e-01 8.233075923592e-01 8.682169906028e-01 9.277815577584e-01 9.990609694601e-01 1.078247355037e+00 1.161263438090e+00 1.244259778917e+00 1.323918788874e+00 1.397584552506e+00 1.463271425582e+00 1.519641177262e+00 1.565956021921e+00 1.602059552374e+00 1.628388852836e+00 1.645961298117e+00 1.656288675546e+00 1.661200038678e+00 1.662592505340e+00 1.662133850646e+00 1.661052353308e+00 1.660059136891e+00 1.659437546396e+00 1.659232905025e+00
 1.674964816443e+00 1.674662483737e+00 1.673837244595e+00 1.672654824793e+00 1.671128157735e+00 1.668876067662e+00 1.664976120574e+00 1.658004034961e+00 1.646241848796e+00 1.627959942713e+00 1.601701095318e+00 1.566437281752e+00 1.521663719405e+00 1.467396243346e+00 1.404166953235e+00 1.333052692695e+00 1.255739757180e+00 1.174593773763e+00 1.092676790441e+00 1.013665346369e+00 9.415705446017e-01 8.802955681963e-01 8.330698442400e-01 8.019064609754e-01 7.873558883494e-01 7.886745427402e-01 8.043315397805e-01 8.325621896489e-01 8.716944886274e-01 9.202678889852e-01 9.769488760343e-01 1.040457960032e+00 1.109463632677e+00 1.182511386262e+00 1.257953801542e+00 1.333930226375e+00 1.408402429726e+00 1.479270396736e+00 1.544554715656e+00 1.602623958139e+00 1.652365282668e+00 1.693309032046e+00 1.725642549631e+00 1.750123239692e+00 1.767928829940e+00 1.780496805518e+00 1.789376019198e+00 1.796099582986e+00 1.802093073055e+00 1.808534565347e+00 1.816191302044e+00 1.825215723043e+00 1.835028667690e+00 1.844292476161e+00 1.851096761085e+00 1.853286291251e+00 1.848860336577e+00 1.836366768319e+00 1.815141281243e+00 1.785402407075e+00 1.748156732211e+00 1.705011345206e+00 1.657925990774e+00 1.608998399813e+00 1.560295420344e+00 1.513753551764e+00 1.471097316260e+00 1.433756326360e+00 1.402765516833e+00 1.378699035033e+00 1.361710733010e+00 1.351666317293e+00 1.348349027006e+00 1.351665457551e+00 1.361712583720e+00 1.378698038902e+00 1.402764657356e+00 1.433758563031e+00 1.471098569168e+00 1.513753380308e+00 1.560295827041e+00 1.608997990544e+00 1.657926010899e+00 1.705010800630e+00 1.748156045069e+00 1.785403237617e+00 1.815141490924e+00 1.836366060192e+00 1.848859475430e+00 1.853285338651e+00 1.851097729248e+00 1.844293699866e+00 1.835028213901e+00 1.825216870148e+00 1.816191754563e+00 1.808534860016e+00 1.802093200044e+00 1.796099881210e+00 1.789376568395e+00 1.780497558151e+00 1.767928607347e+00 1.750122770228e+00 1.725642262302e+00 1.693308303564e+00 1.652365873349e+00 1.602622868897e+00 1.544556005158e+00 1.479270563707e+00 1.408401417778e+00 1.333929898339e+00 1.257954154984e+00 1.182512552058e+00 1.109463868575e+00 1.040457565824e+00 9.769506750020e-01 9.202667794574e-01 8.716959520929e-01 8.325615779057e-01 8.043319866375e-01 7.886728612097e-01 7.873567818598e-01 8.019061542504e-01 8.330706269399e-01 8.802958023811e-01 9.415702698648e-01 1.013666006495e+00 1.092677477679e+00 1.174593563672e+00 1.255739111134e+00 1.333052505086e+00 1.404167747569e+00 1.467394809651e+00 1.521663287583e+00 1.566437280252e+00 1.601700117953e+00 1.627961081999e+00 1.646241356214e+00 1.658005001064e+00 1.664975321319e+00 1.668875365149e+00 1.671128227260e+00 1.672654868035e+00 1.673838900232e+00 1.674663200269e+00 1.674964816443e+00
 1.677289926226e+00 1.676451099321e+00 1.674099593590e+00 1.670623763867e+00 1.666371567967e+00 1.661324227059e+00 1.654903038947e+00 1.645952618337e+00 1.632935994735e+00 1.614203685569e+00 1.588295703327e+00 1.554113459700e+00 1.511012418771e+00 1.458813311401e+00 1.397816463217e+00 1.328845367128e+00 1.253344054719e+00 1.173468392868e+00 1.092130033291e+00 1.012925696983e+00 9.398740753702e-01 8.769909098780e-01 8.277474304399e-01 7.945186477351e-01 7.782630623850e-01 7.785862696800e-01 7.941305175823e-01 8.230585692845e-01 8.634294992474e-01 9.133854606360e-01 9.711959520402e-01 1.035283477841e+00 1.104177883518e+00 1.176466698318e+00 1.250685564248e+00 1.325250705169e+00 1.398423153997e+00 1.468372917342e+00 1.533322971011e+00 1.591759643198e+00 1.642594277269e+00 1.685290170081e+00 1.719873356990e+00 1.746873317051e+00 1.767184005134e+00 1.781934519377e+00 1.792391275905e+00 1.799873560504e+00 1.805709636507e+00 1.811121999104e+00 1.817073845205e+00 1.824038958795e+00 1.831839234183e+00 1.839539509650e+00 1.845570316961e+00 1.847996587807e+00 1.844908618356e+00 1.834798790417e+00 1.816832581904e+00 1.790969953668e+00 1.757911570635e+00 1.718948720117e+00 1.675753038551e+00 1.630192166023e+00 1.584183923370e+00 1.539610969385e+00 1.498218427312e+00 1.461532945362e+00 1.430735652024e+00 1.406570516631e+00 1.389362456633e+00 1.379121945547e+00 1.375728471972e+00 1.379121779513e+00 1.389364265486e+00 1.406570374974e+00 1.430733638376e+00 1.461534824836e+00 1.498218004064e+00 1.539610120747e+00 1.584185804164e+00 1.630190974426e+00 1.675752230569e+00 1.718949282932e+00 1.757910217554e+00 1.790969737671e+00 1.816832660263e+00 1.834797963434e+00 1.844907652362e+00 1.847996925418e+00 1.845570278833e+00 1.839540950039e+00 1.831839326833e+00 1.824040620108e+00 1.817073447868e+00 1.811122309679e+00 1.805710430458e+00 1.799873732407e+00 1.792391575933e+00 1.781935053516e+00 1.767184278482e+00 1.746873225081e+00 1.719874037867e+00 1.685287592487e+00 1.642595801798e+00 1.591759398939e+00 1.533324954118e+00 1.468371790290e+00 1.398422485561e+00 1.325251815757e+00 1.250686670909e+00 1.176466142880e+00 1.104178349800e+00 1.035283016705e+00 9.711964388739e-01 9.133844336590e-01 8.634314895466e-01 8.230581484442e-01 7.941289098931e-01 7.785862955693e-01 7.782631439036e-01 7.945177291355e-01 8.277494899139e-01 8.769913666696e-01 9.398737446567e-01 1.012926762098e+00 1.092130674360e+00 1.173467578177e+00 1.253343337601e+00 1.328846264751e+00 1.397817086063e+00 1.458812264044e+00 1.511012654765e+00 1.554114539719e+00 1.588296147044e+00 1.614203661423e+00 1.632934607515e+00 1.645953971284e+00 1.654902255667e+00 1.661323685063e+00 1.666371882691e+00 1.670624757490e+00 1.674099296668e+00 1.676452458701e+00 1.677289926226e+00
 1.665888175161e+00 1.664527227282e+00 1.660692322256e+00 1.654999194791e+00 1.648134619911e+00 1.640455489368e+00 1.631738944299e+00 1.621105456016e+00 1.607179939283e+00 1.588362984732e+00 1.563132784107e+00 1.530248004265e+00 1.488856128077e+00 1.438535176728e+00 1.379335142516e+00 1.311850720493e+00 1.237341631444e+00 1.157851004052e+00 1.076242795703e+00 9.961291820726e-01 9.216178256266e-01 8.568744453408e-01 8.055983335797e-01 7.704691703551e-01 7.527823255137e-01 7.524274563080e-01 7.681814733738e-01 7.981458852009e-01 8.401326210596e-01 8.919153797855e-01 9.513815929576e-01 1.016641725911e+00 1.086051441899e+00 1.158177782031e+00 1.231689738055e+00 1.305239499364e+00 1.377372295831e+00 1.446545391728e+00 1.511221567289e+00 1.570043384805e+00 1.621990697624e+00 1.666487067005e+00 1.703416313655e+00 1.733076167905e+00 1.756067569422e+00 1.773194464441e+00 1.785419637060e+00 1.793823553045e+00 1.799603785301e+00 1.804002097374e+00 1.808142707730e+00 1.812812432963e+00 1.818234358689e+00 1.823905251527e+00 1.828636358676e+00 1.830754369959e+00 1.828470879583e+00 1.820224555747e+00 1.804998024589e+00 1.782460968418e+00 1.752979539351e+00 1.717506887665e+00 1.677426548655e+00 1.634394776399e+00 1.590222238990e+00 1.546776895258e+00 1.505874643040e+00 1.469171790511e+00 1.438013713487e+00 1.413324840173e+00 1.395602148958e+00 1.384989451758e+00 1.381460796223e+00 1.384989092689e+00 1.395601700570e+00 1.413326191882e+00 1.438012570769e+00 1.469172077987e+00 1.505873749289e+00 1.546776478578e+00 1.590223891304e+00 1.634393166037e+00 1.677425512431e+00 1.717508088444e+00 1.752979232120e+00 1.782460001632e+00 1.804998908028e+00 1.820224328366e+00 1.828469384694e+00 1.830757054086e+00 1.828634541143e+00 1.823906006419e+00 1.818233989007e+00 1.812815151709e+00 1.808141415812e+00 1.804001447274e+00 1.799606559957e+00 1.793822972255e+00 1.785418891872e+00 1.773195121736e+00 1.756067631355e+00 1.733076702439e+00 1.703417026974e+00 1.666485367641e+00 1.621992268764e+00 1.570043417116e+00 1.511222020490e+00 1.446543964570e+00 1.377373216695e+00 1.305239597161e+00 1.231690671872e+00 1.158176242899e+00 1.086052219728e+00 1.016642416779e+00 9.513818310715e-01 8.919148247408e-01 8.401337873451e-01 7.981466927007e-01 7.681794139550e-01 7.524277162660e-01 7.527820838812e-01 7.704671758696e-01 8.055991284677e-01 8.568736553021e-01 9.216174276768e-01 9.961305594742e-01 1.076243216235e+00 1.157850831496e+00 1.237343241322e+00 1.311851002043e+00 1.379334432458e+00 1.438534669874e+00 1.488855837672e+00 1.530249162747e+00 1.563132992301e+00 1.588363124177e+00 1.607179697828e+00 1.621107179309e+00 1.631739553410e+00 1.640455611863e+00 1.648134682656e+00 1.654999622885e+00 1.660690120189e+00 1.664528656697e+00 1.665888175161e+00
 1.640616190787e+00 1.638787503710e+00 1.633624521139e+00 1.625961353480e+00 1.616802180247e+00 1.606866961962e+00 1.596274099566e+00 1.584403755458e+00 1.570013894638e+00 1.551514008587e+00 1.527268097469e+00 1.495823801127e+00 1.456070142699e+00 1.407306459872e+00 1.349329278570e+00 1.282536017169e+00 1.208067790389e+00 1.127939917868e+00 1.045060102299e+00 9.631504654460e-01 8.864725225557e-01 8.193902567232e-01 7.658445040283e-01 7.287992768389e-01 7.098450958262e-01 7.091101338930e-01 7.254625802727e-01 7.569187186725e-01 8.010367665702e-01 8.552333670087e-01 9.170155085266e-01 9.841740391975e-01 1.054860371137e+00 1.127571730136e+00 1.201053359885e+00 1.274140980566e+00 1.345637024190e+00 1.414283879513e+00 1.478807335762e+00 1.538049082042e+00 1.591096525377e+00 1.637372090441e+00 1.676648934072e+00 1.709004179915e+00 1.734749003327e+00 1.754361390387e+00 1.768486555681e+00 1.777949467946e+00 1.783790437631e+00 1.787233849704e+00 1.789537200408e+00 1.791772597272e+00 1.794553357654e+00 1.797816027921e+00 1.800775168225e+00 1.802054798426e+00 1.799997576118e+00 1.793000046253e+00 1.779847541786e+00 1.759902568768e+00 1.733173836803e+00 1.700272413814e+00 1.662305758811e+00 1.620750661983e+00 1.577352877148e+00 1.534013201170e+00 1.492663225270e+00 1.455119968527e+00 1.422920133036e+00 1.397178234290e+00 1.378560049878e+00 1.367350469223e+00 1.363612213548e+00 1.367349720796e+00 1.378559238992e+00 1.397178006307e+00 1.422919507575e+00 1.455120817464e+00 1.492662145969e+00 1.534012475879e+00 1.577354326727e+00 1.620749149462e+00 1.662304700723e+00 1.700274474217e+00 1.733174176768e+00 1.759901403833e+00 1.779848804653e+00 1.793000097106e+00 1.799995869670e+00 1.802057518025e+00 1.800774375559e+00 1.797816044985e+00 1.794553102647e+00 1.791776611998e+00 1.789536241303e+00 1.787232801069e+00 1.783793670206e+00 1.777947186194e+00 1.768485225806e+00 1.754362238050e+00 1.734748846055e+00 1.709004013611e+00 1.676648669536e+00 1.637371533047e+00 1.591097048649e+00 1.538048019857e+00 1.478807777853e+00 1.414283391642e+00 1.345638558800e+00 1.274141374746e+00 1.201053130586e+00 1.127571500217e+00 1.054861479839e+00 9.841754430635e-01 9.170153085600e-01 8.552327086071e-01 8.010379650804e-01 7.569195275942e-01 7.254617532709e-01 7.091102410975e-01 7.098459549400e-01 7.287965049715e-01 7.658447674672e-01 8.193898803165e-01 8.864712038936e-01 9.631511625087e-01 1.045060646232e+00 1.127938719087e+00 1.208069480928e+00 1.282535876526e+00 1.349328134607e+00 1.407305889476e+00 1.456069841569e+00 1.495823744010e+00 1.527266601754e+00 1.551515686898e+00 1.570013775732e+00 1.584404360034e+00 1.596274160923e+00 1.606866951534e+00 1.616802256912e+00 1.625961265725e+00 1.633623601563e+00 1.638788436510e+00 1.640616190787e+00
 1.601662582947e+00 1.599449409556e+00 1.593196891940e+00 1.583933044948e+00 1.572944417252e+00 1.561274828829e+00 1.549347897836e+00 1.536765002252e+00 1.522387072269e+00 1.504580809064e+00 1.481551540087e+00 1.451593361877e+00 1.413300869670e+00 1.365679592896e+00 1.308288998761e+00 1.241367931744e+00 1.166004086728e+00 1.084257532075e+00 9.991623204096e-01 9.146215762909e-01 8.351053163202e-01 7.652149134669e-01 7.091508155114e-01 6.701588396363e-01 6.500977116480e-01 6.492885309049e-01 6.666447468502e-01 7.000531425794e-01 7.468015360460e-01 8.039581324999e-01 8.686657775564e-01 9.384013775503e-01 1.011097204881e+00 1.085142643469e+00 1.159299893570e+00 1.232532492663e+00 1.303857332920e+00 1.372279849439e+00 1.436800571816e+00 1.496492864978e+00 1.550593332767e+00 1.598568806420e+00 1.640115063949e+00 1.675118596333e+00 1.703611496339e+00 1.725748814597e+00 1.741854864754e+00 1.752486912551e+00 1.758504348418e+00 1.761080647716e+00 1.761575034682e+00 1.761305154592e+00 1.761253259269e+00 1.761789771719e+00 1.762539903294e+00 1.762442000873e+00 1.759984116292e+00 1.753530397997e+00 1.741669031563e+00 1.723451702146e+00 1.698528803223e+00 1.667180431081e+00 1.630258801597e+00 1.589102587885e+00 1.545427936877e+00 1.501212284447e+00 1.458531656588e+00 1.419390837456e+00 1.385526647831e+00 1.358249986270e+00 1.338394483610e+00 1.326385010238e+00 1.322372088732e+00 1.326385506116e+00 1.338394443198e+00 1.358248923916e+00 1.385526191774e+00 1.419391594288e+00 1.458530504252e+00 1.501212240795e+00 1.545428895949e+00 1.589101836893e+00 1.630258858682e+00 1.667181974431e+00 1.698527734458e+00 1.723450847555e+00 1.741669815048e+00 1.753529897929e+00 1.759982027038e+00 1.762442938542e+00 1.762539932723e+00 1.761788457259e+00 1.761253500213e+00 1.761307748181e+00 1.761574819065e+00 1.761079487826e+00 1.758506731941e+00 1.752484318212e+00 1.741854155183e+00 1.725750015902e+00 1.703610582033e+00 1.675117878443e+00 1.640115290231e+00 1.598568472040e+00 1.550593584457e+00 1.496491525222e+00 1.436800966767e+00 1.372279979751e+00 1.303858129341e+00 1.232532820000e+00 1.159299967008e+00 1.085142740715e+00 1.011096408461e+00 9.384025215979e-01 8.686650784984e-01 8.039579334327e-01 7.468033827236e-01 7.000531906187e-01 6.666444707798e-01 6.492877826350e-01 6.500985921691e-01 6.701562912963e-01 7.091517681941e-01 7.652155237562e-01 8.351044916685e-01 9.146224718125e-01 9.991628703103e-01 1.084256256015e+00 1.166004701917e+00 1.241367174533e+00 1.308288305457e+00 1.365680088107e+00 1.413300827373e+00 1.451593562598e+00 1.481550301992e+00 1.504582467540e+00 1.522386006533e+00 1.536766479745e+00 1.549346956639e+00 1.561274736993e+00 1.572944310875e+00 1.583933825535e+00 1.593197457659e+00 1.599448813448e+00 1.601662582947e+00
 1.549848298586e+00 1.547342877545e+00 1.540268836721e+00 1.529815698296e+00 1.517506465729e+00 1.504661917556e+00 1.491960247172e+00 1.479178578012e+00 1.465236853279e+00 1.448421788081e+00 1.426740879328e+00 1.398215819336e+00 1.361127822545e+00 1.314202078834e+00 1.256786058401e+00 1.189010889889e+00 1.111973971905e+00 1.027844080854e+00 9.398486642004e-01 8.521258645589e-01 7.693978809946e-01 6.965247193161e-01 6.379680803512e-01 5.972330930748e-01 5.764033627411e-01 5.759199086351e-01 5.946736791192e-01 6.303831265326e-01 6.800668532513e-01 7.404786776248e-01 8.084557525863e-01 8.811945690909e-01 9.564110124326e-01 1.032361054033e+00 1.107767153136e+00 1.181656364490e+00 1.253208919632e+00 1.321660040974e+00 1.386284805612e+00 1.446409473540e+00 1.501462885226e+00 1.550998630727e+00 1.594673694476e+00 1.632212496757e+00 1.663386903010e+00 1.688034808860e+00 1.706156592518e+00 1.718030445202e+00 1.724317274458e+00 1.726112665877e+00 1.724837720211e+00 1.722019739922e+00 1.718977401890e+00 1.716493194580e+00 1.714603672783e+00 1.712566233519e+00 1.709032524427e+00 1.702348379409e+00 1.690920843761e+00 1.673502985625e+00 1.649412897906e+00 1.618625289533e+00 1.581769516841e+00 1.540079851946e+00 1.495275330621e+00 1.449433538763e+00 1.404788647401e+00 1.363538672927e+00 1.327613173664e+00 1.298507121347e+00 1.277218330577e+00 1.264295141017e+00 1.259968599495e+00 1.264296041655e+00 1.277219626339e+00 1.298507319114e+00 1.327612327978e+00 1.363538721979e+00 1.404788826891e+00 1.449433749128e+00 1.495275616619e+00 1.540079584551e+00 1.581770833292e+00 1.618625899176e+00 1.649410586107e+00 1.673502030605e+00 1.690921452628e+00 1.702348509826e+00 1.709031061053e+00 1.712566941524e+00 1.714604250507e+00 1.716491925400e+00 1.718977093793e+00 1.722020231628e+00 1.724837505925e+00 1.726111689396e+00 1.724318924211e+00 1.718028704021e+00 1.706156481094e+00 1.688035831902e+00 1.663385272803e+00 1.632212829225e+00 1.594673627764e+00 1.550998498518e+00 1.501463093584e+00 1.446409066042e+00 1.386284846046e+00 1.321660346068e+00 1.253208176357e+00 1.181656485494e+00 1.107768886270e+00 1.032361690092e+00 9.564105022294e-01 8.811936088612e-01 8.084558631478e-01 7.404802679216e-01 6.800678512497e-01 6.303823067413e-01 5.946739360696e-01 5.759191969882e-01 5.764029705519e-01 5.972318276644e-01 6.379697383770e-01 6.965249871959e-01 7.693967274617e-01 8.521270360785e-01 9.398494053032e-01 1.027843658191e+00 1.111974698250e+00 1.189010698270e+00 1.256785135172e+00 1.314203378630e+00 1.361127678445e+00 1.398215885700e+00 1.426740691926e+00 1.448421811646e+00 1.465235023207e+00 1.479180767131e+00 1.491960036218e+00 1.504661630587e+00 1.517505671192e+00 1.529816364813e+00 1.540269107547e+00 1.547341141077e+00 1.549848298586e+00
 1.486958559858e+00 1.484236132805e+00 1.476559116064e+00 1.465252226440e+00 1.452034315633e+00 1.438460534769e+00 1.425414608585e+00 1.412813307659e+00 1.399590832029e+00 1.383931265029e+00 1.363620325861e+00 1.336399368167e+00 1.300241644657e+00 1.253619238273e+00 1.195701473278e+00 1.126567155241e+00 1.047380063731e+00 9.604781995575e-01 8.693364645580e-01 7.783798391765e-01 6.926195449129e-01 6.171837000216e-01 5.567675933185e-01 5.150524477381e-01 4.942107240269e-01 4.946470448686e-01 5.151223591778e-01 5.531771010960e-01 6.056520267497e-01 6.691146494616e-01 7.402033162910e-01 8.159049708030e-01 8.937409168517e-01 9.718040760667e-01 1.048722193883e+00 1.123521966147e+00 1.195489781553e+00 1.264059771650e+00 1.328768356622e+00 1.389212544324e+00 1.445050033496e+00 1.495954423693e+00 1.541577547465e+00 1.581502328864e+00 1.615256611865e+00 1.642362209259e+00 1.662491237718e+00 1.675633803616e+00 1.682238783474e+00 1.683297166374e+00 1.680261922267e+00 1.674832824945e+00 1.668630465502e+00 1.662822490516e+00 1.657841413922e+00 1.653270404991e+00 1.647940894980e+00 1.640209841728e+00 1.628329362932e+00 1.610792923156e+00 1.586626070666e+00 1.555536583194e+00 1.517972124611e+00 1.475084851963e+00 1.428620104957e+00 1.380756076445e+00 1.333880152968e+00 1.290361010742e+00 1.252299434005e+00 1.221344755240e+00 1.198630421574e+00 1.184808065185e+00 1.180173731002e+00 1.184807380090e+00 1.198631238921e+00 1.221344906429e+00 1.252297661524e+00 1.290361352602e+00 1.333881937076e+00 1.380755340560e+00 1.428620780342e+00 1.475083769675e+00 1.517971907086e+00 1.555537193134e+00 1.586623582958e+00 1.610791863046e+00 1.628328576566e+00 1.640209812484e+00 1.647940736985e+00 1.653271072538e+00 1.657842158345e+00 1.662821893902e+00 1.668631083776e+00 1.674833490833e+00 1.680260727558e+00 1.683297362270e+00 1.682239612807e+00 1.675632662408e+00 1.662491646853e+00 1.642362312434e+00 1.615255263705e+00 1.581504637385e+00 1.541576750974e+00 1.495953933122e+00 1.445050441191e+00 1.389212905925e+00 1.328767888701e+00 1.264060088972e+00 1.195488593549e+00 1.123523238619e+00 1.048723788323e+00 9.718041175466e-01 8.937407119345e-01 8.159048657939e-01 7.402036373297e-01 6.691143717954e-01 6.056538729488e-01 5.531770320421e-01 5.151223824769e-01 4.946469134611e-01 4.942105906762e-01 5.150530951837e-01 5.567680983232e-01 6.171831454867e-01 6.926180171740e-01 7.783802331280e-01 8.693364618682e-01 9.604782897516e-01 1.047380907658e+00 1.126566721269e+00 1.195700674994e+00 1.253619997726e+00 1.300241729411e+00 1.336397362342e+00 1.363621581384e+00 1.383930485442e+00 1.399588748891e+00 1.412814796917e+00 1.425415236459e+00 1.438459356076e+00 1.452034046222e+00 1.465252392783e+00 1.476559994969e+00 1.484233475266e+00 1.486958559858e+00
 1.415937493822e+00 1.413028732122e+00 1.404837406917e+00 1.392805093664e+00 1.378830820060e+00 1.364680478399e+00 1.351425004229e+00 1.339098437416e+00 1.326637638207e+00 1.312109203970e+00 1.293074495861e+00 1.266995920845e+00 1.231562134340e+00 1.185015236179e+00 1.126389712511e+00 1.055754603893e+00 9.743867066936e-01 8.848497533001e-01 7.909201729408e-01 6.973690835089e-01 6.095567113782e-01 5.329049577865e-01 4.722811588378e-01 4.313343121858e-01 4.119560554172e-01 4.141370257788e-01 4.363485172605e-01 4.761014534945e-01 5.303685939533e-01 5.958272710396e-01 6.691041172917e-01 7.470609046303e-01 8.270259985019e-01 9.068902158214e-01 9.851258589064e-01 1.060697684521e+00 1.132942818578e+00 1.201469448617e+00 1.266062570193e+00 1.326601161278e+00 1.382990263930e+00 1.435050065607e+00 1.482440220776e+00 1.524611661305e+00 1.560844416711e+00 1.590338085465e+00 1.612432774933e+00 1.626819547435e+00 1.633726881929e+00 1.634023454072e+00 1.629171984802e+00 1.621011776114e+00 1.611427486795e+00 1.601949149610e+00 1.593383486180e+00 1.585645002573e+00 1.577769075050e+00 1.568158463240e+00 1.554958010677e+00 1.536458125064e+00 1.511439450897e+00 1.479387822083e+00 1.440606031646e+00 1.396183343719e+00 1.347892066338e+00 1.297995531790e+00 1.249007355549e+00 1.203426520848e+00 1.163480289058e+00 1.130935628355e+00 1.107014280392e+00 1.092436649400e+00 1.087545381692e+00 1.092435565431e+00 1.107013800188e+00 1.130936212293e+00 1.163479627049e+00 1.203426263322e+00 1.249007444560e+00 1.297995698902e+00 1.347893280904e+00 1.396183011469e+00 1.440605925959e+00 1.479389447292e+00 1.511437279094e+00 1.536458743435e+00 1.554956592361e+00 1.568157428621e+00 1.577769294097e+00 1.585644953235e+00 1.593382852765e+00 1.601948492575e+00 1.611430140341e+00 1.621011748648e+00 1.629171150854e+00 1.634025024611e+00 1.633727263614e+00 1.626819535359e+00 1.612433801499e+00 1.590337620503e+00 1.560842691184e+00 1.524613928878e+00 1.482440304644e+00 1.435048951193e+00 1.382991067182e+00 1.326601107611e+00 1.266061372779e+00 1.201470298523e+00 1.132942917530e+00 1.060698794112e+00 9.851261135379e-01 9.068893825238e-01 8.270249853765e-01 7.470630581775e-01 6.691040309899e-01 5.958258930165e-01 5.303704099723e-01 4.761006870567e-01 4.363492629660e-01 4.141364964639e-01 4.119558646691e-01 4.313352028472e-01 4.722808531584e-01 5.329045593146e-01 6.095561989042e-01 6.973697391141e-01 7.909187961428e-01 8.848482344301e-01 9.743884284673e-01 1.055753623793e+00 1.126389432998e+00 1.185015780992e+00 1.231562315667e+00 1.266993875326e+00 1.293077347749e+00 1.312108677625e+00 1.326636364127e+00 1.339099564420e+00 1.351424661360e+00 1.364679597406e+00 1.378830760473e+00 1.392805022775e+00 1.404839215661e+00 1.413025576901e+00 1.415937493822e+00
 1.340814868511e+00 1.337682375848e+00 1.328865094929e+00 1.315921051253e+00 1.300942588720e+00 1.285918991421e+00 1.272134416801e+00 1.259757588430e+00 1.247754625247e+00 1.234089401852e+00 1.216118032146e+00 1.191035785638e+00 1.156271157060e+00 1.109855756803e+00 1.050720910318e+00 9.789506639701e-01 8.959677029207e-01 8.046080467903e-01 7.090204368555e-01 6.144179582890e-01 5.266292177671e-01 4.514676395231e-01 3.938886648509e-01 3.570179860212e-01 3.415723369360e-01 3.463296562782e-01 3.693654597667e-01 4.087495230077e-01 4.623459099343e-01 5.274751220098e-01 6.009865200185e-01 6.796527744652e-01 7.605481281576e-01 8.412862879226e-01 9.201049854882e-01 9.958476863043e-01 1.067862832332e+00 1.135905432338e+00 1.200003349708e+00 1.260325213354e+00 1.317017494050e+00 1.370051753309e+00 1.419084988021e+00 1.463421804496e+00 1.502067704045e+00 1.533891637159e+00 1.557890560444e+00 1.573449023847e+00 1.580573846727e+00 1.580007409629e+00 1.573201776807e+00 1.562115120509e+00 1.548862489032e+00 1.535305185343e+00 1.522616885964e+00 1.511044066828e+00 1.499859192350e+00 1.487553843713e+00 1.472233579501e+00 1.452043491063e+00 1.425575267311e+00 1.392141183386e+00 1.351920467911e+00 1.305945053554e+00 1.255997103606e+00 1.204396692784e+00 1.153735780206e+00 1.106595499096e+00 1.065277726605e+00 1.031608744204e+00 1.006853298215e+00 9.917642493825e-01 9.866995480549e-01 9.917633705228e-01 1.006854369599e+00 1.031609662793e+00 1.065277292977e+00 1.106595531278e+00 1.153734607638e+00 1.204397630774e+00 1.255997317589e+00 1.305946001774e+00 1.351920599458e+00 1.392142576818e+00 1.425574216643e+00 1.452044005430e+00 1.472232534914e+00 1.487553528116e+00 1.499860205426e+00 1.511045557237e+00 1.522615359083e+00 1.535305148020e+00 1.548864863123e+00 1.562112899709e+00 1.573201505857e+00 1.580008233306e+00 1.580573040023e+00 1.573449362508e+00 1.557891775260e+00 1.533891645567e+00 1.502066377866e+00 1.463423413550e+00 1.419085199329e+00 1.370050568936e+00 1.317018887410e+00 1.260324393519e+00 1.200002950073e+00 1.135905728160e+00 1.067862732767e+00 9.958481951239e-01 9.201059967626e-01 8.412844840647e-01 7.605477255928e-01 6.796552760384e-01 6.009864866085e-01 5.274743095010e-01 4.623472158213e-01 4.087488995095e-01 3.693669900107e-01 3.463287920070e-01 3.415726825300e-01 3.570186455043e-01 3.938878363906e-01 4.514685670880e-01 5.266300120570e-01 6.144171489005e-01 7.090194024221e-01 8.046068857043e-01 8.959692713154e-01 9.789486603244e-01 1.050720567959e+00 1.109858148296e+00 1.156270167373e+00 1.191034977203e+00 1.216120359360e+00 1.234089340652e+00 1.247754091577e+00 1.259758254343e+00 1.272133723903e+00 1.285919668368e+00 1.300942643969e+00 1.315921676717e+00 1.328865945207e+00 1.337680428031e+00 1.340814868511e+00
 1.266262716907e+00 1.262793011718e+00 1.253013645263e+00 1.238620801351e+00 1.221930526008e+00 1.205213984405e+00 1.190035871831e+00 1.176782747009e+00 1.164520085952e+00 1.151167903476e+00 1.133918870853e+00 1.109731157842e+00 1.075792484903e+00 1.029934511699e+00 9.709928269628e-01 8.990762159071e-01 8.157727733519e-01 7.242314988987e-01 6.290695816146e-01 5.361162579437e-01 4.519148480793e-01 3.828651229161e-01 3.337667952531e-01 3.060819999921e-01 2.976370530519e-01 3.049821890639e-01 3.261682882477e-01 3.610533608742e-01 4.096279325597e-01 4.705942757849e-01 5.412495239303e-01 6.182028665858e-01 6.981215865290e-01 7.781987516547e-01 8.563436848475e-01 9.312204792844e-01 1.002160375874e+00 1.069049691054e+00 1.132156905273e+00 1.191927513566e+00 1.248729185936e+00 1.302652353145e+00 1.353312645539e+00 1.399823970567e+00 1.440882987058e+00 1.475006435708e+00 1.500835732028e+00 1.517458775284e+00 1.524662541269e+00 1.523067927078e+00 1.514110557892e+00 1.499844427253e+00 1.482593799303e+00 1.464515138532e+00 1.447143629635e+00 1.431066067597e+00 1.415828982191e+00 1.400073545641e+00 1.381932763994e+00 1.359477013775e+00 1.331164917699e+00 1.296173222715e+00 1.254565059022e+00 1.207305927235e+00 1.156151698719e+00 1.103429323520e+00 1.051759722449e+00 1.003750132876e+00 9.617213577316e-01 9.275079798207e-01 9.023743643429e-01 8.870628756744e-01 8.819259092186e-01 8.870624914474e-01 9.023748932580e-01 9.275072501120e-01 9.617204003441e-01 1.003749623958e+00 1.051759086707e+00 1.103430292387e+00 1.156151348599e+00 1.207306714477e+00 1.254564951283e+00 1.296173240645e+00 1.331164611082e+00 1.359476784533e+00 1.381932674686e+00 1.400073474041e+00 1.415829845105e+00 1.431067809439e+00 1.447141994878e+00 1.464516716361e+00 1.482594430585e+00 1.499843039265e+00 1.514111094292e+00 1.523068984721e+00 1.524660919533e+00 1.517459026538e+00 1.500837592934e+00 1.475005915474e+00 1.440882790480e+00 1.399826188898e+00 1.353312730479e+00 1.302651346183e+00 1.248731142532e+00 1.191926132861e+00 1.132158278474e+00 1.069049326250e+00 1.002158469079e+00 9.312203356960e-01 8.563455501171e-01 7.781978720919e-01 6.981227690191e-01 6.182032256369e-01 5.412491275802e-01 4.705941762198e-01 4.096289416379e-01 3.610532818052e-01 3.261688957781e-01 3.049803069440e-01 2.976368861442e-01 3.060821422290e-01 3.337651503046e-01 3.828650931345e-01 4.519155856678e-01 5.361151129906e-01 6.290696980140e-01 7.242317166799e-01 8.157733057869e-01 8.990746020746e-01 9.709916180792e-01 1.029936512380e+00 1.075789812892e+00 1.109731260802e+00 1.133919605528e+00 1.151166880656e+00 1.164519760620e+00 1.176782955811e+00 1.190036088738e+00 1.205214569997e+00 1.221931042108e+00 1.238620601354e+00 1.253012674693e+00 1.262793476071e+00 1.266262716907e+00
 1.196794048868e+00 1.192817615637e+00 1.181570119045e+00 1.164911747386e+00 1.145423779984e+00 1.125738898935e+00 1.107811378943e+00 1.092379088185e+00 1.078733330871e+00 1.064858755249e+00 1.047861532582e+00 1.024510421089e+00 9.917698278644e-01 9.472788369476e-01 8.897668410299e-01 8.193592030216e-01 7.378221373735e-01 6.486693177429e-01 5.571285996396e-01 4.699108070253e-01 3.946013903637e-01 3.381898664098e-01 3.042373185072e-01 2.904127793017e-01 2.902793912666e-01 2.985163217287e-01 3.140879510934e-01 3.394980804742e-01 3.777921199682e-01 4.298549888130e-01 4.937755237185e-01 5.659455414426e-01 6.424371974226e-01 7.198486829688e-01 7.956623731666e-01 8.683134871175e-01 9.371068230693e-01 1.002054474731e+00 1.063654079538e+00 1.122593712106e+00 1.179424569002e+00 1.234282325296e+00 1.286677562130e+00 1.335464497788e+00 1.378993481398e+00 1.415402921815e+00 1.442984493115e+00 1.460543990754e+00 1.467665967492e+00 1.464860377502e+00 1.453547452158e+00 1.435857044740e+00 1.414294569047e+00 1.391285565261e+00 1.368709272119e+00 1.347511029300e+00 1.327550873682e+00 1.307694229305e+00 1.286173236092e+00 1.261058255400e+00 1.230726507994e+00 1.194245343991e+00 1.151558476774e+00 1.103534505330e+00 1.051855264948e+00 9.987946052466e-01 9.469394243188e-01 8.988703048454e-01 8.568772314233e-01 8.227616383033e-01 7.977462593666e-01 7.825249641480e-01 7.774241483611e-01 7.825249762602e-01 7.977448665520e-01 8.227604239124e-01 8.568768175320e-01 8.988698881095e-01 9.469400985947e-01 9.987949486166e-01 1.051855032820e+00 1.103534983532e+00 1.151558658710e+00 1.194245603104e+00 1.230726849125e+00 1.261058616759e+00 1.286173873557e+00 1.307693827114e+00 1.327550993823e+00 1.347511151048e+00 1.368707966825e+00 1.391287126670e+00 1.414294229455e+00 1.435856293775e+00 1.453548746944e+00 1.464862495867e+00 1.467664382867e+00 1.460544143035e+00 1.442986572464e+00 1.415400997907e+00 1.378993015990e+00 1.335465721676e+00 1.286677675535e+00 1.234282881086e+00 1.179425952989e+00 1.122592116975e+00 1.063655922060e+00 1.002055165918e+00 9.371046684889e-01 8.683137409023e-01 7.956629257207e-01 7.198483304840e-01 6.424380359451e-01 5.659456022037e-01 4.937748715115e-01 4.298541377572e-01 3.777926699901e-01 3.394981949356e-01 3.140878975356e-01 2.985147368516e-01 2.902802342495e-01 2.904126991126e-01 3.042367952368e-01 3.381898000927e-01 3.946009958119e-01 4.699099397763e-01 5.571289324292e-01 6.486694971626e-01 7.378221509799e-01 8.193585671615e-01 8.897657216523e-01 9.472802331039e-01 9.917678145046e-01 1.024510615707e+00 1.047862200369e+00 1.064857484983e+00 1.078733187022e+00 1.092378497449e+00 1.107811763688e+00 1.125738758378e+00 1.145425453452e+00 1.164911435223e+00 1.181568624142e+00 1.192818853444e+00 1.196794048868e+00
 1.135792814093e+00 1.131129978484e+00 1.117874609623e+00 1.098058423071e+00 1.074558118659e+00 1.050427208893e+00 1.028129809138e+00 1.008912424210e+00 9.924717676596e-01 9.770177464871e-01 9.596866003422e-01 9.371331366780e-01 9.061279107275e-01 8.641232091101e-01 8.097234935947e-01 7.430576278203e-01 6.660843137031e-01 5.827549033173e-01 4.990701283434e-01 4.228374245406e-01 3.626115381407e-01 3.247954545959e-01 3.093462968365e-01 3.090469452101e-01 3.148989407467e-01 3.216772681298e-01 3.295750380956e-01 3.429779078391e-01 3.675578757814e-01 4.068193273697e-01 4.603023340871e-01 5.244971404214e-01 5.948799215858e-01 6.673765447066e-01 7.389855141244e-01 8.078952628828e-01 8.733899983519e-01 9.356032116250e-01 9.952404520409e-01 1.053180970930e+00 1.110085154728e+00 1.166040448881e+00 1.220360839643e+00 1.271568222148e+00 1.317631791570e+00 1.356302227945e+00 1.385544981582e+00 1.403907689017e+00 1.410805973094e+00 1.406655078231e+00 1.392854942420e+00 1.371595510457e+00 1.345524992475e+00 1.317311445773e+00 1.289149631195e+00 1.262359145179e+00 1.237160669263e+00 1.212717320747e+00 1.187446138315e+00 1.159490327781e+00 1.127200583159e+00 1.089546661386e+00 1.046347904114e+00 9.983321139985e-01 9.470476667387e-01 8.946553299984e-01 8.436424945038e-01 7.965053086120e-01 7.554577412854e-01 7.222202000183e-01 6.979255880587e-01 6.831834962787e-01 6.782504163062e-01 6.831843017747e-01 6.979250649765e-01 7.222199649439e-01 7.554586491391e-01 7.965055421884e-01 8.436419838370e-01 8.946552631607e-01 9.470483420725e-01 9.983317836799e-01 1.046347383567e+00 1.089547726904e+00 1.127200126748e+00 1.159490461484e+00 1.187446930962e+00 1.212716884321e+00 1.237161012372e+00 1.262359838330e+00 1.289148839705e+00 1.317310793894e+00 1.345526164499e+00 1.371594253124e+00 1.392856029126e+00 1.406655685698e+00 1.410804384441e+00 1.403908139984e+00 1.385546839099e+00 1.356301294094e+00 1.317632028964e+00 1.271569314863e+00 1.220360395072e+00 1.166043341600e+00 1.110085826937e+00 1.053180296692e+00 9.952411863147e-01 9.356047937605e-01 8.733888703082e-01 8.078967032791e-01 7.389847792517e-01 6.673759528056e-01 5.948792434361e-01 5.244961345187e-01 4.603028956796e-01 4.068202262852e-01 3.675576964953e-01 3.429769246166e-01 3.295757291760e-01 3.216780807635e-01 3.148996091848e-01 3.090472474510e-01 3.093462760235e-01 3.247962814031e-01 3.626107991645e-01 4.228365435697e-01 4.990705559805e-01 5.827534497852e-01 6.660839318884e-01 7.430585043709e-01 8.097230843001e-01 8.641245605561e-01 9.061275240622e-01 9.371335838271e-01 9.596876269321e-01 9.770163195311e-01 9.924714522289e-01 1.008911976384e+00 1.028128506894e+00 1.050425755033e+00 1.074559507955e+00 1.098058883596e+00 1.117873641642e+00 1.131131169454e+00 1.135792814093e+00
 1.084751013818e+00 1.079273745708e+00 1.063620249697e+00 1.039968870916e+00 1.011473145185e+00 9.816222354398e-01 9.534607378045e-01 9.288859530405e-01 9.081938746450e-01 8.900269489155e-01 8.717165515981e-01 8.499124164886e-01 8.212481025207e-01 7.829972844510e-01 7.336263154776e-01 6.732587371197e-01 6.040500418501e-01 5.304404557135e-01 4.592265732870e-01 3.990263871220e-01 3.581189862091e-01 3.400033075474e-01 3.400768221068e-01 3.485950715824e-01 3.569155068013e-01 3.609654879524e-01 3.616910137562e-01 3.640623005688e-01 3.749792808196e-01 4.000168140364e-01 4.406522638666e-01 4.941856175336e-01 5.559105731713e-01 6.212368073116e-01 6.867361985496e-01 7.503878980023e-01 8.114664218601e-01 8.702286412803e-01 9.275509551234e-01 9.844320450995e-01 1.041533751698e+00 1.098789818675e+00 1.155212071188e+00 1.208937801820e+00 1.257533462828e+00 1.298383157377e+00 1.329160921183e+00 1.348205217062e+00 1.354797153874e+00 1.349275806883e+00 1.333018646531e+00 1.308244916845e+00 1.277706507508e+00 1.244267140744e+00 1.210407242553e+00 1.177819573506e+00 1.147127083141e+00 1.117861995436e+00 1.088718379822e+00 1.057989699168e+00 1.024063018988e+00 9.858299580524e-01 9.429730326805e-01 8.960453737967e-01 8.464093905521e-01 7.960475532479e-01 7.472917301748e-01 7.024933486232e-01 6.637256680833e-01 6.325468293600e-01 6.099124557394e-01 5.962623737190e-01 5.917075967471e-01 5.962621057302e-01 6.099143971699e-01 6.325466801685e-01 6.637252011696e-01 7.024940525070e-01 7.472905348166e-01 7.960472499635e-01 8.464096876283e-01 8.960445008167e-01 9.429734566340e-01 9.858309046831e-01 1.024061632331e+00 1.057989743255e+00 1.088718842129e+00 1.117860574696e+00 1.147127415017e+00 1.177821556258e+00 1.210406647351e+00 1.244265893193e+00 1.277708999145e+00 1.308244136554e+00 1.333018618454e+00 1.349275954571e+00 1.354796417310e+00 1.348205463209e+00 1.329161314545e+00 1.298383453001e+00 1.257534857725e+00 1.208939271350e+00 1.155210739228e+00 1.098791410278e+00 1.041534061306e+00 9.844320923635e-01 9.275509165851e-01 8.702296405732e-01 8.114654206894e-01 7.503889611212e-01 6.867371494143e-01 6.212369758738e-01 5.559093190750e-01 4.941853067262e-01 4.406526970203e-01 4.000169526931e-01 3.749792021315e-01 3.640621337598e-01 3.616898949024e-01 3.609667429019e-01 3.569153891145e-01 3.485942409462e-01 3.400767225743e-01 3.400036966540e-01 3.581178543708e-01 3.990255869846e-01 4.592271779356e-01 5.304398025551e-01 6.040504485823e-01 6.732597648212e-01 7.336258259514e-01 7.829974431066e-01 8.212476119763e-01 8.499128672189e-01 8.717170722799e-01 8.900248939166e-01 9.081941154523e-01 9.288865210581e-01 9.534597396067e-01 9.816214407275e-01 1.011473641584e+00 1.039967985915e+00 1.063618828835e+00 1.079274378438e+00 1.084751013818e+00
 1.043130377307e+00 1.036815618401e+00 1.018677972262e+00 9.909896404738e-01 9.571130780896e-01 9.209101285477e-01 8.859855478686e-01 8.549572609561e-01 8.288730315399e-01 8.070178988938e-01 7.871343998213e-01 7.660153632818e-01 7.402439725308e-01 7.069455406563e-01 6.644464344737e-01 6.128416111180e-01 5.544448800088e-01 4.940785102655e-01 4.389475884106e-01 3.973915700305e-01 3.755541601526e-01 3.731608950750e-01 3.830766731242e-01 3.958567331981e-01 4.043598943927e-01 4.056040913405e-01 4.008340578427e-01 3.948474728075e-01 3.945592665497e-01 4.064425501532e-01 4.336266555042e-01 4.747932846665e-01 5.257582319697e-01 5.818571352801e-01 6.394562630371e-01 6.964298656755e-01 7.520790872799e-01 8.067798856986e-01 8.615179269834e-01 9.173183869982e-01 9.747231708718e-01 1.033397152654e+00 1.091966647985e+00 1.148155407242e+00 1.199134788784e+00 1.241974518622e+00 1.274114383988e+00 1.293740345795e+00 1.300034953343e+00 1.293276328842e+00 1.274814336971e+00 1.246862832920e+00 1.212231255551e+00 1.173915446154e+00 1.134640963763e+00 1.096448276832e+00 1.060385606199e+00 1.026416995791e+00 9.936029139529e-01 9.604793511562e-01 9.255337665542e-01 8.876267695026e-01 8.463068311491e-01 8.019377015325e-01 7.556662010249e-01 7.092577262770e-01 6.648302622941e-01 6.245180649614e-01 5.901419304235e-01 5.629488287070e-01 5.435400840942e-01 5.320006110351e-01 5.281825635187e-01 5.319993498886e-01 5.435406798449e-01 5.629486875209e-01 5.901407598803e-01 6.245183828002e-01 6.648302332194e-01 7.092582063990e-01 7.556664068445e-01 8.019368583299e-01 8.463076495281e-01 8.876260834526e-01 9.255319376558e-01 9.604792405856e-01 9.936035387118e-01 1.026414747139e+00 1.060384784535e+00 1.096449484847e+00 1.134639305661e+00 1.173915653422e+00 1.212232716114e+00 1.246863250725e+00 1.274814123078e+00 1.293277401615e+00 1.300035012697e+00 1.293740829907e+00 1.274114048533e+00 1.241974756935e+00 1.199135790454e+00 1.148155535747e+00 1.091965560327e+00 1.033397331028e+00 9.747252231878e-01 9.173186888044e-01 8.615191899118e-01 8.067805699785e-01 7.520787712537e-01 6.964300663302e-01 6.394578376938e-01 5.818573695664e-01 5.257568063962e-01 4.747944572650e-01 4.336256119195e-01 4.064412055016e-01 3.945593099401e-01 3.948472766807e-01 4.008339082559e-01 4.056036796925e-01 4.043591171545e-01 3.958551978247e-01 3.830765730495e-01 3.731608866704e-01 3.755535512143e-01 3.973914158836e-01 4.389471133977e-01 4.940779317469e-01 5.544458078078e-01 6.128414872051e-01 6.644461401293e-01 7.069459572958e-01 7.402439305114e-01 7.660143099241e-01 7.871344110613e-01 8.070169531890e-01 8.288737235394e-01 8.549569427995e-01 8.859865843017e-01 9.209097282679e-01 9.571133901397e-01 9.909888844016e-01 1.018677318362e+00 1.036816930506e+00 1.043130377307e+00
 1.009017827071e+00 1.001964810118e+00 9.816199963622e-01 9.502927561371e-01 9.114585110848e-01 8.692230511302e-01 8.276359768447e-01 7.899718733867e-01 7.580834799066e-01 7.320474724732e-01 7.102246632976e-01 6.897412315072e-01 6.672560432277e-01 6.398023536238e-01 6.055713877377e-01 5.645741160080e-01 5.191370672878e-01 4.740984863053e-01 4.362651700853e-01 4.124329834868e-01 4.058965022751e-01 4.139067920479e-01 4.290912840033e-01 4.434215176733e-01 4.512120641283e-01 4.502518870923e-01 4.418445081415e-01 4.303173830525e-01 4.219617728769e-01 4.231369800039e-01 4.378213256088e-01 4.661080300077e-01 5.049300363987e-01 5.501572278408e-01 5.983254113953e-01 6.473893269094e-01 6.967437031882e-01 7.468631239132e-01 7.987717989797e-01 8.534072347696e-01 9.110708134672e-01 9.710613119901e-01 1.031575378571e+00 1.089924762765e+00 1.142939371576e+00 1.187445372138e+00 1.220721614621e+00 1.240854314934e+00 1.246965182239e+00 1.239284988619e+00 1.219118044434e+00 1.188649005656e+00 1.150688659230e+00 1.108300895988e+00 1.064391861073e+00 1.021303508440e+00 9.805013887330e-01 9.424190924581e-01 9.065571209197e-01 8.717891340818e-01 8.367856767512e-01 8.004438124766e-01 7.622204165007e-01 7.223092185535e-01 6.816370154675e-01 6.417333608222e-01 6.044405985662e-01 5.715575809345e-01 5.444648544153e-01 5.238620716853e-01 5.097466481643e-01 5.016400360773e-01 4.990136371952e-01 5.016392467643e-01 5.097456806297e-01 5.238632209130e-01 5.444642415073e-01 5.715569940673e-01 6.044406734729e-01 6.417338504063e-01 6.816367995115e-01 7.223076841182e-01 7.622202995959e-01 8.004424810140e-01 8.367836369533e-01 8.717890129041e-01 9.065582182141e-01 9.424171509271e-01 9.805003991833e-01 1.021304800408e+00 1.064390963700e+00 1.108302124788e+00 1.150688409182e+00 1.188648314400e+00 1.219117895637e+00 1.239285122988e+00 1.246964803647e+00 1.240854635286e+00 1.220720731267e+00 1.187445442598e+00 1.142939994434e+00 1.089925022400e+00 1.031575558082e+00 9.710616811205e-01 9.110730835190e-01 8.534068369129e-01 7.987729379374e-01 7.468640644183e-01 6.967441970532e-01 6.473902634793e-01 5.983273090596e-01 5.501568802349e-01 5.049287909826e-01 4.661094421591e-01 4.378203290895e-01 4.231356655828e-01 4.219627631958e-01 4.303168733225e-01 4.418453763022e-01 4.502512024463e-01 4.512119172902e-01 4.434213116374e-01 4.290919387019e-01 4.139058064190e-01 4.058955980336e-01 4.124335558067e-01 4.362635721586e-01 4.740966025975e-01 5.191377763278e-01 5.645737945939e-01 6.055723106411e-01 6.398037002774e-01 6.672564543062e-01 6.897406384735e-01 7.102256941655e-01 7.320480900709e-01 7.580836751473e-01 7.899703408897e-01 8.276358686181e-01 8.692219103217e-01 9.114585371752e-01 9.502920669027e-01 9.816200292030e-01 1.001967367534e+00 1.009017827071e+00
 9.802383643425e-01 9.726493283419e-01 9.506913240936e-01 9.166711435260e-01 8.740869018172e-01 8.271507495284e-01 7.801751966000e-01 7.369057664471e-01 6.998872926922e-01 6.699968526133e-01 6.463310577252e-01 6.265283542160e-01 6.074790796596e-01 5.862180168675e-01 5.608129478149e-01 5.311002991352e-01 4.991669064291e-01 4.693477439005e-01 4.472932536834e-01 4.377644053549e-01 4.418736149827e-01 4.560281315087e-01 4.736973201573e-01 4.883151158889e-01 4.953251594536e-01 4.930288844877e-01 4.826621020792e-01 4.679808345907e-01 4.544263941242e-01 4.476773938755e-01 4.517992107162e-01 4.678890839699e-01 4.942007583754e-01 5.276392368252e-01 5.653448072681e-01 6.056028324149e-01 6.479994089010e-01 6.930975523521e-01 7.418789985985e-01 7.950917819401e-01 8.527012457101e-01 9.135789130824e-01 9.754984523141e-01 1.035412821172e+00 1.089891689158e+00 1.135600522875e+00 1.169730289865e+00 1.190320769549e+00 1.196458589952e+00 1.188339557815e+00 1.167210085104e+00 1.135201595753e+00 1.095075585244e+00 1.049905045084e+00 1.002697742555e+00 9.560296524518e-01 9.117309727526e-01 8.706999785749e-01 8.329205963237e-01 7.976787662911e-01 7.639214200714e-01 7.306674453343e-01 6.973526221850e-01 6.640375332340e-01 6.314371944741e-01 6.007896892528e-01 5.735479611995e-01 5.509790498879e-01 5.337882982956e-01 5.219105967068e-01 5.146078148875e-01 5.108254151297e-01 5.096792772971e-01 5.108261557998e-01 5.146071801857e-01 5.219116657683e-01 5.337883141572e-01 5.509793059126e-01 5.735465557676e-01 6.007896321532e-01 6.314372106225e-01 6.640370284335e-01 6.973520622605e-01 7.306673452705e-01 7.639198956669e-01 7.976782196361e-01 8.329222144575e-01 8.706994500806e-01 9.117300091842e-01 9.560320264240e-01 1.002699468537e+00 1.049905096917e+00 1.095075913244e+00 1.135200422481e+00 1.167209991855e+00 1.188339482922e+00 1.196458463377e+00 1.190320641167e+00 1.169730121020e+00 1.135600923797e+00 1.089891744545e+00 1.035412734470e+00 9.754985915439e-01 9.135788067756e-01 8.527002496321e-01 7.950920745361e-01 7.418796865289e-01 6.930978454353e-01 6.480003281040e-01 6.056034000827e-01 5.653462905435e-01 5.276389536216e-01 4.942004911443e-01 4.678899755581e-01 4.517984160076e-01 4.476755285228e-01 4.544276053623e-01 4.679812651171e-01 4.826611042870e-01 4.930295656395e-01 4.953249653933e-01 4.883143278980e-01 4.736985780379e-01 4.560281578248e-01 4.418733882761e-01 4.377640161123e-01 4.472937290757e-01 4.693469472226e-01 4.991673442172e-01 5.311001264604e-01 5.608129365392e-01 5.862191378989e-01 6.074796859472e-01 6.265279179861e-01 6.463308583742e-01 6.699974685152e-01 6.998865381397e-01 7.369048161169e-01 7.801748658661e-01 8.271510822043e-01 8.740869906498e-01 9.166710255334e-01 9.506913666715e-01 9.726506915537e-01 9.802383643425e-01
 9.553246240251e-01 9.474671654123e-01 9.246956913823e-01 8.892975164957e-01 8.447429198714e-01 7.952439021078e-01 7.451876696942e-01 6.985427586494e-01 6.582729683611e-01 6.258637977566e-01 6.010908923861e-01 5.821837618376e-01 5.664075470180e-01 5.509314633008e-01 5.337525086339e-01 5.144590471389e-01 4.946625718431e-01 4.778213843104e-01 4.681617748002e-01 4.687215608991e-01 4.794433413548e-01 4.968264111078e-01 5.153913817932e-01 5.297743041058e-01 5.362505691748e-01 5.334470469835e-01 5.224477010900e-01 5.064376892850e-01 4.899779147714e-01 4.778715832435e-01 4.738328579028e-01 4.794539256224e-01 4.941231038425e-01 5.159548186987e-01 5.430103355616e-01 5.741468614365e-01 6.092559837352e-01 6.490006277211e-01 6.942633903742e-01 7.455406090064e-01 8.024204282093e-01 8.633619808761e-01 9.257820989967e-01 9.863684999617e-01 1.041525735222e+00 1.087846753614e+00 1.122495759578e+00 1.143508787756e+00 1.149960383728e+00 1.142017501640e+00 1.120867518490e+00 1.088566033837e+00 1.047794231859e+00 1.001577294240e+00 9.529455367637e-01 9.046167502137e-01 8.586976209983e-01 8.164839825166e-01 7.784262297527e-01 7.442545819478e-01 7.132556562558e-01 6.846454119462e-01 6.578992787225e-01 6.329607686330e-01 6.102916164909e-01 5.907231633552e-01 5.751417478331e-01 5.640986114944e-01 5.575098807168e-01 5.545740479757e-01 5.539874351174e-01 5.543466579580e-01 5.545980943793e-01 5.543474585231e-01 5.539862780719e-01 5.545737349929e-01 5.575097552605e-01 5.640997730491e-01 5.751421482730e-01 5.907232434306e-01 6.102914035314e-01 6.329605161106e-01 6.578981658335e-01 6.846463698847e-01 7.132544304765e-01 7.442524472659e-01 7.784276303931e-01 8.164841383126e-01 8.586956479508e-01 9.046185543495e-01 9.529462410383e-01 1.001576019296e+00 1.047796322424e+00 1.088566546126e+00 1.120867532877e+00 1.142018547422e+00 1.149961461741e+00 1.143508122965e+00 1.122496659643e+00 1.087847092560e+00 1.041525375781e+00 9.863671308075e-01 9.257815203017e-01 8.633626965473e-01 8.024190332488e-01 7.455412070053e-01 6.942650395578e-01 6.489995481459e-01 6.092576497790e-01 5.741470287928e-01 5.430103929626e-01 5.159541374502e-01 4.941232180784e-01 4.794538132646e-01 4.738327397380e-01 4.778711386034e-01 4.899773719516e-01 5.064378919769e-01 5.224465437624e-01 5.334472841409e-01 5.362500518640e-01 5.297739887065e-01 5.153908256987e-01 4.968265308622e-01 4.794454668554e-01 4.687203650792e-01 4.681622282918e-01 4.778210027093e-01 4.946630976409e-01 5.144596941546e-01 5.337517010118e-01 5.509317811229e-01 5.664086017609e-01 5.821829757858e-01 6.010898873286e-01 6.258646916471e-01 6.582730963116e-01 6.985421930537e-01 7.451882037551e-01 7.952444566674e-01 8.447435256187e-01 8.892975434434e-01 9.246958673568e-01 9.474684651409e-01 9.553246240251e-01
 9.338933137013e-01 9.260622578666e-01 9.033564482973e-01 8.680472533475e-01 8.235621254126e-01 7.740445512332e-01 7.238082249653e-01 6.767864359006e-01 6.360164250627e-01 6.032322605287e-01 5.786324230249e-01 5.609574894719e-01 5.479342110340e-01 5.370260488381e-01 5.262928607506e-01 5.151160125699e-01 5.045661517158e-01 4.971707347978e-01 4.959112939664e-01 5.026655787914e-01 5.168940307973e-01 5.355049573651e-01 5.539606055290e-01 5.678230139611e-01 5.739733520270e-01 5.712437381449e-01 5.605249861440e-01 5.444631189402e-01 5.268122125368e-01 5.115325788660e-01 5.018273476572e-01 4.994195934894e-01 5.044724381788e-01 5.161587234367e-01 5.335073480421e-01 5.560541129333e-01 5.840667429172e-01 6.183228769290e-01 6.596074520653e-01 7.081696785670e-01 7.632773840548e-01 8.230835088747e-01 8.847652206602e-01 9.448695036511e-01 9.997437727463e-01 1.045979673072e+00 1.080765413917e+00 1.102163976271e+00 1.109259780340e+00 1.102193019374e+00 1.082095533748e+00 1.050934708849e+00 1.011285364393e+00 9.660749715492e-01 9.182819131465e-01 8.706524440051e-01 8.254443075475e-01 7.842275148836e-01 7.478236822361e-01 7.163574758404e-01 6.894608859626e-01 6.665762175820e-01 6.472317825727e-01 6.312476005244e-01 6.187642966745e-01 6.101139261384e-01 6.055309853809e-01 6.048635167828e-01 6.073833823908e-01 6.118077828026e-01 6.165622996044e-01 6.201366124659e-01 6.214607326399e-01 6.201373661519e-01 6.165619388604e-01 6.118063865037e-01 6.073828554201e-01 6.048648763146e-01 6.055319875249e-01 6.101123535133e-01 6.187638697401e-01 6.312466155732e-01 6.472307332175e-01 6.665761119374e-01 6.894601699046e-01 7.163556198245e-01 7.478243675498e-01 7.842288708069e-01 8.254440282112e-01 8.706535093792e-01 9.182809422582e-01 9.660754740140e-01 1.011286616752e+00 1.050934215304e+00 1.082095096677e+00 1.102193611539e+00 1.109260854225e+00 1.102163352985e+00 1.080765862198e+00 1.045979184898e+00 9.997430171609e-01 9.448683473075e-01 8.847646330318e-01 8.230837425462e-01 7.632780103422e-01 7.081688770512e-01 6.596089664467e-01 6.183215199271e-01 5.840671216918e-01 5.560542039813e-01 5.335074358513e-01 5.161590602516e-01 5.044737859014e-01 4.994193742628e-01 5.018261309394e-01 5.115329568451e-01 5.268118126913e-01 5.444626938305e-01 5.605240748520e-01 5.712436117997e-01 5.739732340714e-01 5.678227750820e-01 5.539600261128e-01 5.355054986222e-01 5.168953060407e-01 5.026661981214e-01 4.959101934829e-01 4.971698499972e-01 5.045666819852e-01 5.151159300979e-01 5.262926362016e-01 5.370260385762e-01 5.479351486951e-01 5.609568328926e-01 5.786328403941e-01 6.032330307636e-01 6.360170048760e-01 6.767862902293e-01 7.238091562982e-01 7.740437725018e-01 8.235625287939e-01 8.680468982601e-01 9.033568282986e-01 9.260625383198e-01 9.338933137013e-01
 9.163347893829e-01 9.088132061963e-01 8.870307327563e-01 8.532408277681e-01 8.108131763428e-01 7.637691448093e-01 7.162236377770e-01 6.718383987087e-01 6.333948098544e-01 6.024856177548e-01 5.793965717570e-01 5.631981129762e-01 5.520993922030e-01 5.440137290218e-01 5.372628098982e-01 5.311831293677e-01 5.264309560665e-01 5.247789166599e-01 5.282893831595e-01 5.381156304510e-01 5.535513615131e-01 5.719469429338e-01 5.895272824488e-01 6.025716829251e-01 6.084227770906e-01 6.060451508958e-01 5.961352602912e-01 5.808550724018e-01 5.632696912129e-01 5.466156479117e-01 5.335920114813e-01 5.258719364304e-01 5.240621794654e-01 5.280822568970e-01 5.377288566052e-01 5.531184967744e-01 5.748516966828e-01 6.038013008582e-01 6.406900842709e-01 6.856144106399e-01 7.376737311434e-01 7.948954326415e-01 8.543885655345e-01 9.126978563603e-01 9.662160964848e-01 1.011598182123e+00 1.046097802228e+00 1.067829633216e+00 1.075900930555e+00 1.070436846521e+00 1.052510289880e+00 1.023987894932e+00 9.873086736574e-01 9.452451787824e-01 9.006370336114e-01 8.561356132876e-01 8.139927090522e-01 7.758893087008e-01 7.428623669510e-01 7.153206905726e-01 6.931910032201e-01 6.761324111833e-01 6.637441923922e-01 6.557397536952e-01 6.519625783670e-01 6.522849457648e-01 6.563957554496e-01 6.636171614739e-01 6.728167040271e-01 6.824728446295e-01 6.909324321939e-01 6.967008678197e-01 6.987484028832e-01 6.967009824595e-01 6.909334601697e-01 6.824730256503e-01 6.728164762623e-01 6.636180659274e-01 6.563953072741e-01 6.522834499212e-01 6.519632859377e-01 6.557401741691e-01 6.637435040136e-01 6.761313983725e-01 6.931912935176e-01 7.153203119032e-01 7.428620100165e-01 7.758901095515e-01 8.139931959866e-01 8.561360909252e-01 9.006368325132e-01 9.452467356926e-01 9.873096724137e-01 1.023986757064e+00 1.052510277458e+00 1.070438041994e+00 1.075902298851e+00 1.067829926805e+00 1.046098324833e+00 1.011597306926e+00 9.662163161369e-01 9.126987638957e-01 8.543879915625e-01 7.948935593432e-01 7.376748676086e-01 6.856136052916e-01 6.406900976392e-01 6.038003060975e-01 5.748516498545e-01 5.531198815468e-01 5.377278108775e-01 5.280830092585e-01 5.240628765631e-01 5.258709120995e-01 5.335895480853e-01 5.466151662212e-01 5.632687416306e-01 5.808555730793e-01 5.961349758209e-01 6.060448150658e-01 6.084221702161e-01 6.025726196763e-01 5.895282822509e-01 5.719467235460e-01 5.535510109181e-01 5.381169936699e-01 5.282884434722e-01 5.247789454420e-01 5.264313169786e-01 5.311820861472e-01 5.372634675428e-01 5.440150252104e-01 5.520989755561e-01 5.631971227365e-01 5.793975782232e-01 6.024849972849e-01 6.333944241248e-01 6.718392044647e-01 7.162238801732e-01 7.637693263672e-01 8.108123915936e-01 8.532412337892e-01 8.870316837667e-01 9.088126219127e-01 9.163347893829e-01
 9.030823965483e-01 8.961266450751e-01 8.760365145713e-01 8.450188496410e-01 8.063444123310e-01 7.638271926727e-01 7.212422777944e-01 6.817813324518e-01 6.477172968618e-01 6.202344877373e-01 5.994717058920e-01 5.846904240933e-01 5.745657865895e-01 5.675619608777e-01 5.624321008118e-01 5.586503515880e-01 5.566611095161e-01 5.577106995031e-01 5.632169622841e-01 5.738641636541e-01 5.888939097808e-01 6.060411243865e-01 6.221339850843e-01 6.340331638782e-01 6.394634192493e-01 6.374915896482e-01 6.286458269699e-01 6.146802254189e-01 5.980825863669e-01 5.814992748017e-01 5.672008075373e-01 5.567346937913e-01 5.509269793032e-01 5.501345317231e-01 5.546241019885e-01 5.648606378880e-01 5.816160388635e-01 6.057919533564e-01 6.380743744248e-01 6.785355838838e-01 7.263067981491e-01 7.795013542517e-01 8.353571294381e-01 8.905592271798e-01 9.416401644647e-01 9.853860996254e-01 1.019156637009e+00 1.041146978291e+00 1.050498315556e+00 1.047328767419e+00 1.032639300534e+00 1.008165057413e+00 9.761632961891e-01 9.391683348332e-01 8.997734627585e-01 8.604054171431e-01 8.231521300626e-01 7.896433179022e-01 7.609807151240e-01 7.377534854202e-01 7.201366743308e-01 7.080097790741e-01 7.011118456556e-01 6.991367496062e-01 7.017481792574e-01 7.084940129912e-01 7.186940425829e-01 7.313229736979e-01 7.450012828407e-01 7.580990119682e-01 7.689552552151e-01 7.761235365130e-01 7.786279791571e-01 7.761226543440e-01 7.689551524399e-01 7.581017001223e-01 7.450023851882e-01 7.313223755159e-01 7.186939049892e-01 7.084944034055e-01 7.017478246897e-01 6.991375147324e-01 7.011113254719e-01 7.080088470999e-01 7.201358351851e-01 7.377542840249e-01 7.609795538553e-01 7.896437580567e-01 8.231526941645e-01 8.604056002755e-01 8.997742200305e-01 9.391684920601e-01 9.761643324827e-01 1.008165844515e+00 1.032639487394e+00 1.047329460973e+00 1.050499682369e+00 1.041147600840e+00 1.019157823590e+00 9.853844554782e-01 9.416407307036e-01 8.905598978233e-01 8.353562023801e-01 7.795006137309e-01 7.263083067173e-01 6.785360140604e-01 6.380746084149e-01 6.057918894965e-01 5.816154632135e-01 5.648607725577e-01 5.546227042287e-01 5.501346209710e-01 5.509269106379e-01 5.567353416434e-01 5.671994659487e-01 5.815000473130e-01 5.980802582303e-01 6.146797692000e-01 6.286475143458e-01 6.374912458547e-01 6.394610906764e-01 6.340351574068e-01 6.221348203784e-01 6.060390883071e-01 5.888934582791e-01 5.738649288701e-01 5.632165907131e-01 5.577093337117e-01 5.566613834396e-01 5.586501353017e-01 5.624319944895e-01 5.675636702501e-01 5.745642789712e-01 5.846899044868e-01 5.994734277991e-01 6.202350054866e-01 6.477171031182e-01 6.817826040703e-01 7.212412790042e-01 7.638280092943e-01 8.063432908570e-01 8.450192702774e-01 8.760363236463e-01 8.961268997756e-01 9.030823965483e-01
 8.939787332062e-01 8.878092445621e-01 8.700490540943e-01 8.428046517337e-01 8.091484894414e-01 7.725537810747e-01 7.363007630015e-01 7.029644168424e-01 6.741829404766e-01 6.506530100335e-01 6.323118238733e-01 6.185749112237e-01 6.085614918918e-01 6.013094977853e-01 5.960666816727e-01 5.925634665541e-01 5.911888270716e-01 5.928530601317e-01 5.985283440346e-01 6.085713765038e-01 6.222034121341e-01 6.374660620637e-01 6.516791372163e-01 6.621902625045e-01 6.670596802094e-01 6.654630361493e-01 6.577942720781e-01 6.454723100601e-01 6.305155478432e-01 6.150949871908e-01 6.011196544068e-01 5.899906245623e-01 5.826107786028e-01 5.795440584168e-01 5.812628909788e-01 5.883469813373e-01 6.015528146202e-01 6.217159225440e-01 6.494863501187e-01 6.849992714343e-01 7.275790268771e-01 7.756068004060e-01 8.266194486301e-01 8.775801253475e-01 9.252628774876e-01 9.666546853204e-01 9.992773282563e-01 1.021435991239e+00 1.032327845844e+00 1.032054594406e+00 1.021519507093e+00 1.002271017782e+00 9.762969128686e-01 9.457961462223e-01 9.129989825551e-01 8.799863553486e-01 8.485639176363e-01 8.202034978790e-01 7.959942250413e-01 7.766614978033e-01 7.626218878086e-01 7.540246545345e-01 7.508294550390e-01 7.528285251282e-01 7.596323946483e-01 7.706075836174e-01 7.848272276479e-01 8.010278436652e-01 8.176542507084e-01 8.330035769292e-01 8.454137199344e-01 8.534821994476e-01 8.562801934640e-01 8.534813949336e-01 8.454125286595e-01 8.330055414287e-01 8.176550515791e-01 8.010265986219e-01 7.848277654760e-01 7.706081872905e-01 7.596315489193e-01 7.528282305232e-01 7.508288947082e-01 7.540236210302e-01 7.626205380863e-01 7.766627174338e-01 7.959932910096e-01 8.202043844967e-01 8.485648746781e-01 8.799858860041e-01 9.129996465806e-01 9.457965191082e-01 9.762963023072e-01 1.002271416196e+00 1.021519809700e+00 1.032053441750e+00 1.032327881101e+00 1.021436050602e+00 9.992781554859e-01 9.666536343046e-01 9.252629789286e-01 8.775799647253e-01 8.266192412962e-01 7.756069242100e-01 7.275793862699e-01 6.849992094605e-01 6.494861026827e-01 6.217164721314e-01 6.015526827569e-01 5.883459654131e-01 5.812632027886e-01 5.795432572301e-01 5.826111088526e-01 5.899925008164e-01 6.011189417407e-01 6.150967424354e-01 6.305148266218e-01 6.454711410816e-01 6.577970619528e-01 6.654627322752e-01 6.670583108772e-01 6.621923315279e-01 6.516793204860e-01 6.374651830653e-01 6.222033612892e-01 6.085715213416e-01 5.985287468994e-01 5.928522407378e-01 5.911888567979e-01 5.925633063195e-01 5.960667147086e-01 6.013105348155e-01 6.085603732655e-01 6.185751281141e-01 6.323124979425e-01 6.506539591795e-01 6.741829941244e-01 7.029655172624e-01 7.363001785493e-01 7.725540116592e-01 8.091478390477e-01 8.428042944669e-01 8.700494615997e-01 8.878097171631e-01 8.939787332062e-01
 8.881267437639e-01 8.829159934487e-01 8.679733650984e-01 8.452160671482e-01 8.173720173265e-01 7.874171893550e-01 7.579940691095e-01 7.309903642047e-01 7.074211238510e-01 6.875631047308e-01 6.712296494488e-01 6.580178197960e-01 6.474631701497e-01 6.391308610832e-01 6.327375306240e-01 6.283058911482e-01 6.262590893686e-01 6.273098252994e-01 6.321245005883e-01 6.408226809760e-01 6.526110484432e-01 6.657652513684e-01 6.780030115258e-01 6.870820586423e-01 6.913557136492e-01 6.901169305371e-01 6.836657721412e-01 6.731447874115e-01 6.602001767795e-01 6.466179041157e-01 6.340015712615e-01 6.236114483148e-01 6.163352197573e-01 6.127980390751e-01 6.135027808446e-01 6.189774491591e-01 6.298449779955e-01 6.467934962908e-01 6.704141325739e-01 7.009302639627e-01 7.379220617737e-01 7.801418287301e-01 8.255327121644e-01 8.714458959156e-01 9.150028582762e-01 9.534678634332e-01 9.845962730556e-01 1.006841573440e+00 1.019477369864e+00 1.022570385381e+00 1.016878227799e+00 1.003683595469e+00 9.845972013403e-01 9.613842802807e-01 9.358091438287e-01 9.095290748725e-01 8.840198723974e-01 8.605692946416e-01 8.402485818631e-01 8.239333406825e-01 8.123016330586e-01 8.058237818495e-01 8.047441093923e-01 8.090425812615e-01 8.183731635809e-01 8.320202904219e-01 8.488848211052e-01 8.675149264903e-01 8.862029465436e-01 9.031567929608e-01 9.166876397956e-01 9.254122959769e-01 9.284261591728e-01 9.254118108680e-01 9.166876295031e-01 9.031570340347e-01 8.862026429121e-01 8.675150767405e-01 8.488858475126e-01 8.320212267078e-01 8.183727369991e-01 8.090418970612e-01 8.047438937366e-01 8.058228459840e-01 8.123011739624e-01 8.239336232976e-01 8.402488229693e-01 8.605692577933e-01 8.840206898462e-01 9.095286459828e-01 9.358108395245e-01 9.613849803719e-01 9.845976011021e-01 1.003682937916e+00 1.016878021979e+00 1.022569238109e+00 1.019477092851e+00 1.006841162305e+00 9.845965233830e-01 9.534687155798e-01 9.150021386165e-01 8.714467757036e-01 8.255333039288e-01 7.801421892501e-01 7.379221974302e-01 7.009295523284e-01 6.704135496320e-01 6.467948236521e-01 6.298450210876e-01 6.189769252341e-01 6.135038339762e-01 6.127971023126e-01 6.163348018033e-01 6.236112131081e-01 6.340008351941e-01 6.466176466196e-01 6.602015271388e-01 6.731439759566e-01 6.836669493094e-01 6.901175292510e-01 6.913560448390e-01 6.870826398166e-01 6.780034911975e-01 6.657657357855e-01 6.526109072521e-01 6.408220308384e-01 6.321241740444e-01 6.273104638444e-01 6.262591545705e-01 6.283064525100e-01 6.327370841622e-01 6.391309337460e-01 6.474632316904e-01 6.580178616033e-01 6.712287843270e-01 6.875628740830e-01 7.074211008247e-01 7.309906702893e-01 7.579936992180e-01 7.874170114142e-01 8.173718161648e-01 8.452161659917e-01 8.679743848841e-01 8.829157419805e-01 8.881267437639e-01
 8.842825581334e-01 8.801496351668e-01 8.683402097315e-01 8.504702550312e-01 8.287781065235e-01 8.055938979342e-01 7.828340601979e-01 7.617100881749e-01 7.427160500608e-01 7.258534514804e-01 7.109286782959e-01 6.977582306498e-01 6.862508574972e-01 6.764140886428e-01 6.683640244050e-01 6.623939329872e-01 6.590071685920e-01 6.588166948289e-01 6.622940000623e-01 6.693950379200e-01 6.793101668318e-01 6.904870736670e-01 7.009418525887e-01 7.087555518322e-01 7.125269819009e-01 7.116508019404e-01 7.063637740448e-01 6.975951750437e-01 6.866961421621e-01 6.751511922245e-01 6.643283269185e-01 6.553550099286e-01 6.490683527450e-01 6.460662699312e-01 6.467933991517e-01 6.516383673929e-01 6.610390618949e-01 6.754960031366e-01 6.955086759514e-01 7.213646280200e-01 7.528794924221e-01 7.891810879116e-01 8.286622556872e-01 8.691298294632e-01 9.081363906020e-01 9.433122328031e-01 9.727114397426e-01 9.949914926922e-01 1.009507129523e+00 1.016268984599e+00 1.015824126269e+00 1.009096441021e+00 9.972315135086e-01 9.814736176269e-01 9.630675431811e-01 9.432325742880e-01 9.231334129363e-01 9.039034307288e-01 8.866313455148e-01 8.723643426536e-01 8.620609381059e-01 8.565266036748e-01 8.563322346379e-01 8.616908535999e-01 8.723716172865e-01 8.876396967580e-01 9.062791747907e-01 9.266738760730e-01 9.469611009709e-01 9.652298629103e-01 9.797206061225e-01 9.890259728296e-01 9.922352869003e-01 9.890270074633e-01 9.797217381159e-01 9.652291633621e-01 9.469608068992e-01 9.266747633641e-01 9.062802677396e-01 8.876391544979e-01 8.723707456744e-01 8.616911399984e-01 8.563316402739e-01 8.565265974251e-01 8.620601491925e-01 8.723641704252e-01 8.866320922205e-01 9.039033310825e-01 9.231338994874e-01 9.432316090057e-01 9.630703604891e-01 9.814730626358e-01 9.972336217046e-01 1.009096292933e+00 1.015822858505e+00 1.016269015280e+00 1.009507567787e+00 9.949902145875e-01 9.727116492815e-01 9.433120050241e-01 9.081355856013e-01 8.691313667276e-01 8.286611250489e-01 7.891820505523e-01 7.528804245174e-01 7.213648158278e-01 6.955088040710e-01 6.754967331757e-01 6.610388186393e-01 6.516376460883e-01 6.467928705615e-01 6.460671012642e-01 6.490678234200e-01 6.553545184121e-01 6.643287349516e-01 6.751506107078e-01 6.866969883082e-01 6.975947508114e-01 7.063639991755e-01 7.116519787607e-01 7.125278586510e-01 7.087545800135e-01 7.009415171448e-01 6.904880546613e-01 6.793105258349e-01 6.693940276511e-01 6.622939349743e-01 6.588175195374e-01 6.590059865883e-01 6.623948174700e-01 6.683636757959e-01 6.764142078360e-01 6.862510227136e-01 6.977583537348e-01 7.109283641460e-01 7.258528563166e-01 7.427160665592e-01 7.617103329800e-01 7.828339965752e-01 8.055930589367e-01 8.287781156339e-01 8.504713210781e-01 8.683402700626e-01 8.801499170474e-01 8.842825581334e-01
 8.815031267857e-01 8.784957996979e-01 8.699210148060e-01 8.569981021890e-01 8.413561512866e-01 8.245869337412e-01 8.078710540332e-01 7.918164084154e-01 7.765390921800e-01 7.619178091467e-01 7.478473462136e-01 7.343817330503e-01 7.217424567219e-01 7.102815969615e-01 7.004228991965e-01 6.926860418584e-01 6.876713560974e-01 6.859677484715e-01 6.879461899518e-01 6.934696068642e-01 7.017152275122e-01 7.112390121426e-01 7.202588263829e-01 7.270766047653e-01 7.304700406644e-01 7.299038094724e-01 7.255668142885e-01 7.182404029065e-01 7.090607926637e-01 6.993041847557e-01 6.901799533524e-01 6.827067359795e-01 6.776730339518e-01 6.756087598483e-01 6.768578138306e-01 6.816419180083e-01 6.901945912521e-01 7.028193134342e-01 7.198980247697e-01 7.417255695781e-01 7.682852368561e-01 7.990249935691e-01 8.327699724397e-01 8.678067764661e-01 9.021687319029e-01 9.339345539417e-01 9.615112348277e-01 9.838053153680e-01 1.000255929820e+00 1.010783393458e+00 1.015660669658e+00 1.015380055545e+00 1.010560601924e+00 1.001885954868e+00 9.900954052900e-01 9.760028137671e-01 9.605215691549e-01 9.446818284466e-01 9.296208332230e-01 9.165594771928e-01 9.067270979382e-01 9.012466218786e-01 9.010138528987e-01 9.065012306697e-01 9.176397522664e-01 9.337369527167e-01 9.535097298208e-01 9.752029076572e-01 9.967932922668e-01 1.016224881902e+00 1.031620686693e+00 1.041495680861e+00 1.044898529920e+00 1.041496405540e+00 1.031620266367e+00 1.016224218584e+00 9.967944548582e-01 9.752021033130e-01 9.535104809178e-01 9.337357542635e-01 9.176396289888e-01 9.065014051155e-01 9.010129385906e-01 9.012471436721e-01 9.067255426265e-01 9.165600569738e-01 9.296208503756e-01 9.446823968175e-01 9.605225415832e-01 9.760016006087e-01 9.900976833201e-01 1.001885666587e+00 1.010560646632e+00 1.015380158871e+00 1.015659766547e+00 1.010782612689e+00 1.000255925168e+00 9.838033480850e-01 9.615120388899e-01 9.339333956465e-01 9.021698535729e-01 8.678077935006e-01 8.327685085552e-01 7.990263245751e-01 7.682851508953e-01 7.417251681705e-01 7.198992376594e-01 7.028202196182e-01 6.901943267914e-01 6.816416960822e-01 6.768560247459e-01 6.756098562485e-01 6.776728048829e-01 6.827080504272e-01 6.901793184705e-01 6.993057627265e-01 7.090614539011e-01 7.182396975354e-01 7.255675662390e-01 7.299042107066e-01 7.304710668863e-01 7.270766139307e-01 7.202581508414e-01 7.112397339629e-01 7.017156370978e-01 6.934699922712e-01 6.879470483617e-01 6.859684304854e-01 6.876698668797e-01 6.926863431983e-01 7.004240072953e-01 7.102812665445e-01 7.217416170379e-01 7.343817531171e-01 7.478477316518e-01 7.619178204292e-01 7.765394953684e-01 7.918163746553e-01 8.078709634749e-01 8.245864465729e-01 8.413571022273e-01 8.569985997495e-01 8.699212344687e-01 8.784963375934e-01 8.815031267857e-01
 8.795787074869e-01 8.776526026464e-01 8.721567230388e-01 8.638583222017e-01 8.537213730817e-01 8.425930507723e-01 8.309784274479e-01 8.190005978257e-01 8.065458527440e-01 7.934837451952e-01 7.798526040332e-01 7.659326538881e-01 7.521898500814e-01 7.392132336846e-01 7.276387189479e-01 7.181506011819e-01 7.114458140594e-01 7.081478500585e-01 7.086014108367e-01 7.126410228144e-01 7.194442714830e-01 7.276214618772e-01 7.355038967743e-01 7.415128429139e-01 7.445273776201e-01 7.440493335490e-01 7.402376891090e-01 7.337857050310e-01 7.257133184007e-01 7.171844759924e-01 7.093229485397e-01 7.030914703983e-01 6.992295282219e-01 6.981928764404e-01 7.002019705093e-01 7.053096900467e-01 7.135433632781e-01 7.250096322615e-01 7.399451309922e-01 7.585971630574e-01 7.810348111577e-01 8.069435596308e-01 8.355180696796e-01 8.655140838649e-01 8.954636037716e-01 9.239357999386e-01 9.497390510116e-01 9.720423275745e-01 9.903702384156e-01 1.004516116318e+00 1.014433063412e+00 1.020147688493e+00 1.021738435370e+00 1.019357774640e+00 1.013295908784e+00 1.004033342746e+00 9.922998642368e-01 9.790661248415e-01 9.655227423955e-01 9.530430461248e-01 9.430753452060e-01 9.370188390057e-01 9.360534525812e-01 9.409224789928e-01 9.517454889809e-01 9.679384314369e-01 9.882077286370e-01 1.010703010008e+00 1.033254212762e+00 1.053642361909e+00 1.069840267732e+00 1.080242689391e+00 1.083828639066e+00 1.080242744818e+00 1.069837810348e+00 1.053642390294e+00 1.033257278678e+00 1.010701905045e+00 9.882077076831e-01 9.679384043222e-01 9.517464769671e-01 9.409205110450e-01 9.360532601326e-01 9.370203151043e-01 9.430750811410e-01 9.530425662829e-01 9.655226595944e-01 9.790660176901e-01 9.923010457263e-01 1.004033705475e+00 1.013296863970e+00 1.019358184325e+00 1.021737960698e+00 1.020147347382e+00 1.014432402718e+00 1.004515487462e+00 9.903702862078e-01 9.720409842825e-01 9.497399139267e-01 9.239360348071e-01 8.954650850370e-01 8.655137974446e-01 8.355179124576e-01 8.069443730101e-01 7.810354390318e-01 7.585971110734e-01 7.399450731870e-01 7.250104484091e-01 7.135425213904e-01 7.053107651814e-01 7.002017924769e-01 6.981925126746e-01 6.992278434805e-01 7.030936481484e-01 7.093213507938e-01 7.171853433185e-01 7.257141979363e-01 7.337856358303e-01 7.402381089067e-01 7.440492149346e-01 7.445276200230e-01 7.415137440340e-01 7.355037976281e-01 7.276213659043e-01 7.194430844858e-01 7.126414734559e-01 7.086016856576e-01 7.081476727764e-01 7.114453138651e-01 7.181515892763e-01 7.276399482096e-01 7.392127527671e-01 7.521892649244e-01 7.659331050765e-01 7.798528718700e-01 7.934837777673e-01 8.065466195151e-01 8.190006871312e-01 8.309777754524e-01 8.425932712144e-01 8.537218229025e-01 8.638571573417e-01 8.721574901943e-01 8.776520736978e-01 8.795787074869e-01
 8.789504750822e-01 8.779601429332e-01 8.751109960197e-01 8.707200402654e-01 8.651216251713e-01 8.584997012473e-01 8.508064397652e-01 8.418193809790e-01 8.313132571449e-01 8.192211099983e-01 8.057458749175e-01 7.913526740492e-01 7.766814922303e-01 7.624546142084e-01 7.494275518277e-01 7.383735851790e-01 7.300674500617e-01 7.251904548041e-01 7.241183978490e-01 7.267063699088e-01 7.321498267398e-01 7.390871286593e-01 7.458935053851e-01 7.510356476144e-01 7.534312972792e-01 7.526011081769e-01 7.487011745280e-01 7.424018896751e-01 7.347025160920e-01 7.267433565409e-01 7.196303954581e-01 7.143111081523e-01 7.114756705035e-01 7.115016087001e-01 7.144741375154e-01 7.202777965050e-01 7.287440761884e-01 7.397878303817e-01 7.534770082020e-01 7.699639104300e-01 7.893277300740e-01 8.114022661879e-01 8.356758726679e-01 8.613255840820e-01 8.873739649215e-01 9.128775261001e-01 9.370604045061e-01 9.593555759478e-01 9.793544601377e-01 9.967042190340e-01 1.011024966645e+00 1.021891743659e+00 1.028887889344e+00 1.031715847938e+00 1.030303547373e+00 1.024889877855e+00 1.016073863342e+00 1.004789880450e+00 9.922656273392e-01 9.799751006612e-01 9.695152929386e-01 9.624852542859e-01 9.602928266332e-01 9.639275755208e-01 9.737259473267e-01 9.892603527512e-01 1.009294768376e+00 1.031950319964e+00 1.054949728384e+00 1.075917681376e+00 1.092669969905e+00 1.103467323136e+00 1.107196692515e+00 1.103468191954e+00 1.092669255689e+00 1.075918576160e+00 1.054951334684e+00 1.031949547479e+00 1.009294487359e+00 9.892603367986e-01 9.737276046998e-01 9.639261870831e-01 9.602918922903e-01 9.624859657159e-01 9.695155626917e-01 9.799744149966e-01 9.922656676835e-01 1.004788212045e+00 1.016074719164e+00 1.024891380073e+00 1.030303771025e+00 1.031714995829e+00 1.028888763958e+00 1.021891252252e+00 1.011024398209e+00 9.967044553098e-01 9.793548086804e-01 9.593545274652e-01 9.370607001520e-01 9.128770153019e-01 8.873734245644e-01 8.613244191404e-01 8.356756477909e-01 8.114034176203e-01 7.893293489069e-01 7.699640200377e-01 7.534756981203e-01 7.397879200966e-01 7.287427818114e-01 7.202785402819e-01 7.144742753624e-01 7.115008497719e-01 7.114743917590e-01 7.143124364594e-01 7.196302858986e-01 7.267436528663e-01 7.347019844237e-01 7.424027622798e-01 7.487017147470e-01 7.526010442346e-01 7.534306713311e-01 7.510359653788e-01 7.458931507059e-01 7.390865800296e-01 7.321488120792e-01 7.267063237044e-01 7.241184742048e-01 7.251899290942e-01 7.300675771475e-01 7.383738221019e-01 7.494274088730e-01 7.624556080742e-01 7.766814665785e-01 7.913543736634e-01 8.057457859555e-01 8.192218751698e-01 8.313133578835e-01 8.418198066817e-01 8.508053626938e-01 8.585004620713e-01 8.651220796810e-01 8.707185131752e-01 8.751117749218e-01 8.779604976021e-01 8.789504750822e-01
 8.801344976029e-01 8.798495050116e-01 8.789780976396e-01 8.774614078426e-01 8.751229231110e-01 8.716316765977e-01 8.665463340410e-01 8.594317295913e-01 8.500335522233e-01 8.383810571776e-01 8.248332828419e-01 8.099963000700e-01 7.946145726416e-01 7.794651206493e-01 7.653313022179e-01 7.530042380383e-01 7.432904681381e-01 7.369129752937e-01 7.342989769408e-01 7.353501412960e-01 7.393031323499e-01 7.448261312746e-01 7.503086644989e-01 7.542345017314e-01 7.555329018220e-01 7.537542254740e-01 7.490859579334e-01 7.422429541262e-01 7.342750581104e-01 7.263646064018e-01 7.196432515568e-01 7.150513244943e-01 7.132224684707e-01 7.144367011494e-01 7.186446451779e-01 7.255675980778e-01 7.348618900647e-01 7.462601563690e-01 7.596549247211e-01 7.750607679503e-01 7.925037817483e-01 8.118826722874e-01 8.329027248419e-01 8.550950698587e-01 8.779306038319e-01 9.009243116076e-01 9.236888071371e-01 9.459044702332e-01 9.672069346601e-01 9.870984316636e-01 1.004891418156e+00 1.019776414893e+00 1.030937401916e+00 1.037732272666e+00 1.039833349766e+00 1.037316678124e+00 1.030685405320e+00 1.020841534588e+00 1.009022363070e+00 9.967334353821e-01 9.856439833364e-01 9.774591919476e-01 9.737518162149e-01 9.757028936505e-01 9.838708263817e-01 9.980118879144e-01 1.017021305523e+00 1.039064462010e+00 1.061820860002e+00 1.082809664443e+00 1.099710930679e+00 1.110661045803e+00 1.114451934915e+00 1.110663250430e+00 1.099712291447e+00 1.082809609934e+00 1.061821624227e+00 1.039063663957e+00 1.017021226480e+00 9.980114093956e-01 9.838709085620e-01 9.757029787834e-01 9.737509312070e-01 9.774591312256e-01 9.856420454860e-01 9.967336341020e-01 1.009021799674e+00 1.020840489020e+00 1.030685451885e+00 1.037316798328e+00 1.039834130227e+00 1.037731675150e+00 1.030938062114e+00 1.019776461484e+00 1.004891418507e+00 9.870971790618e-01 9.672073392539e-01 9.459027334713e-01 9.236887823056e-01 9.009232322922e-01 8.779305516245e-01 8.550943681407e-01 8.329028891546e-01 8.118836856800e-01 7.925041043221e-01 7.750606741735e-01 7.596548332310e-01 7.462607982466e-01 7.348612474801e-01 7.255676905730e-01 7.186438221628e-01 7.144369034175e-01 7.132215271767e-01 7.150514463184e-01 7.196447056678e-01 7.263660327986e-01 7.342736209935e-01 7.422431908879e-01 7.490869028040e-01 7.537539796244e-01 7.555330870903e-01 7.542345440651e-01 7.503085518647e-01 7.448255391493e-01 7.393047225259e-01 7.353506715042e-01 7.342979869522e-01 7.369128137642e-01 7.432918592750e-01 7.530025578227e-01 7.653306489449e-01 7.794662761112e-01 7.946145588744e-01 8.099977060919e-01 8.248323263529e-01 8.383825374659e-01 8.500339770569e-01 8.594328578865e-01 8.665446484479e-01 8.716321841828e-01 8.751233559682e-01 8.774600638107e-01 8.789792911976e-01 8.798502256177e-01 8.801344976029e-01
 8.829786659751e-01 8.831250564778e-01 8.834525672755e-01 8.836489575623e-01 8.831938251145e-01 8.814238987830e-01 8.776615310156e-01 8.713610881457e-01 8.622840185279e-01 8.505611245739e-01 8.366785408126e-01 8.213554342042e-01 8.053917423162e-01 7.895768469185e-01 7.746547825021e-01 7.613685403223e-01 7.504896667094e-01 7.427343626816e-01 7.385511742258e-01 7.378930296970e-01 7.400578308581e-01 7.437665572036e-01 7.474440086802e-01 7.496097844739e-01 7.492295955769e-01 7.459101469627e-01 7.399148501016e-01 7.320553462136e-01 7.234699898704e-01 7.154100165723e-01 7.090281027856e-01 7.052316319417e-01 7.045685924457e-01 7.072079180229e-01 7.129724958477e-01 7.214458594684e-01 7.321461283890e-01 7.446448066492e-01 7.586581018855e-01 7.740335589137e-01 7.906846501359e-01 8.085040284047e-01 8.273400944351e-01 8.470063516564e-01 8.673576895580e-01 8.883192388292e-01 9.098425860596e-01 9.318154383802e-01 9.539126079709e-01 9.755077103438e-01 9.956746794286e-01 1.013315957811e+00 1.027339633862e+00 1.036873336827e+00 1.041423902299e+00 1.040959092377e+00 1.035907632893e+00 1.027125665990e+00 1.015821380620e+00 1.003480594714e+00 9.917750778083e-01 9.824435082911e-01 9.771418891794e-01 9.771858863950e-01 9.833133779850e-01 9.954697186687e-01 1.012732613736e+00 1.033383307232e+00 1.055138088486e+00 1.075487260631e+00 1.092031093506e+00 1.102814495269e+00 1.106557230735e+00 1.102815875970e+00 1.092031233093e+00 1.075486172645e+00 1.055139687395e+00 1.033382554445e+00 1.012733216196e+00 9.954707558690e-01 9.833112473454e-01 9.771856473588e-01 9.771431496576e-01 9.824435277052e-01 9.917725867245e-01 1.003481020888e+00 1.015820853835e+00 1.027125726667e+00 1.035907601121e+00 1.040958474266e+00 1.041425174255e+00 1.036873151126e+00 1.027339542706e+00 1.013316273013e+00 9.956746541935e-01 9.755069731350e-01 9.539123370488e-01 9.318136785833e-01 9.098421375282e-01 8.883180286499e-01 8.673591751365e-01 8.470055407868e-01 8.273404859128e-01 8.085045130468e-01 7.906836323745e-01 7.740334480994e-01 7.586581209833e-01 7.446453585950e-01 7.321467974452e-01 7.214463497569e-01 7.129706127530e-01 7.072088977670e-01 7.045677387604e-01 7.052304979909e-01 7.090285205717e-01 7.154111094093e-01 7.234696465203e-01 7.320547461631e-01 7.399152531580e-01 7.459095066466e-01 7.492302855991e-01 7.496096477884e-01 7.474439468548e-01 7.437657250528e-01 7.400596467405e-01 7.378936101084e-01 7.385497090506e-01 7.427339540397e-01 7.504919620019e-01 7.613674593806e-01 7.746536259527e-01 7.895771579865e-01 8.053934713406e-01 8.213552541249e-01 8.366781343240e-01 8.505619024802e-01 8.622854266073e-01 8.713618108482e-01 8.776598819286e-01 8.814243916078e-01 8.831928706734e-01 8.836473755971e-01 8.834534598782e-01 8.831242345678e-01 8.829786659751e-01
 8.862172090870e-01 8.865402957284e-01 8.873550950040e-01 8.882216076816e-01 8.884510573766e-01 8.872150285468e-01 8.837156970534e-01 8.773612264768e-01 8.679277831703e-01 8.556303128578e-01 8.410561977646e-01 8.250242908036e-01 8.083933054607e-01 7.919592457511e-01 7.764083623072e-01 7.623871218888e-01 7.505606646854e-01 7.415570563548e-01 7.357909558939e-01 7.332407331900e-01 7.332740959897e-01 7.347043829924e-01 7.360538636700e-01 7.359311252675e-01 7.333965155768e-01 7.281538984305e-01 7.205851252921e-01 7.116213289018e-01 7.024881555981e-01 6.944776894359e-01 6.887137179343e-01 6.860134172895e-01 6.867990385788e-01 6.911260610609e-01 6.987210269349e-01 7.090912991217e-01 7.216674911307e-01 7.358975307604e-01 7.513175784359e-01 7.675769682454e-01 7.844215021531e-01 8.016761516253e-01 8.192622232883e-01 8.372124394895e-01 8.557038269545e-01 8.750069669695e-01 8.953622850406e-01 9.168299309968e-01 9.391237539370e-01 9.615291554047e-01 9.829716545185e-01 1.002174141143e+00 1.017888497913e+00 1.029108689091e+00 1.035235475531e+00 1.036150838427e+00 1.032206285968e+00 1.024189803003e+00 1.013248800907e+00 1.000826713654e+00 9.885615575804e-01 9.781905732884e-01 9.713840825047e-01 9.695270722075e-01 9.734712769401e-01 9.833263896525e-01 9.983522994892e-01 1.016998029413e+00 1.037096832174e+00 1.056191942881e+00 1.071882870423e+00 1.082178224274e+00 1.085762999107e+00 1.082178296761e+00 1.071882575897e+00 1.056192427241e+00 1.037098084316e+00 1.016997986101e+00 9.983532493918e-01 9.833271503859e-01 9.734694535753e-01 9.695265643958e-01 9.713853524070e-01 9.781899723857e-01 9.885604455455e-01 1.000826181215e+00 1.013249009303e+00 1.024189579128e+00 1.032206720238e+00 1.036149736371e+00 1.035236954753e+00 1.029108097155e+00 1.017887915513e+00 1.002175406587e+00 9.829704443993e-01 9.615296852964e-01 9.391228893899e-01 9.168294430508e-01 8.953622020584e-01 8.750052982978e-01 8.557045788108e-01 8.372112694943e-01 8.192616761033e-01 8.016766510768e-01 7.844207869725e-01 7.675775107454e-01 7.513171668476e-01 7.358964990180e-01 7.216693890484e-01 7.090916998728e-01 6.987192816305e-01 6.911271787464e-01 6.867994660366e-01 6.860117945110e-01 6.887137620066e-01 6.944775111383e-01 7.024866803383e-01 7.116206897665e-01 7.205864872030e-01 7.281532018288e-01 7.333972047189e-01 7.359312533231e-01 7.360539396008e-01 7.347050295958e-01 7.332737436738e-01 7.332408253741e-01 7.357906226140e-01 7.415564905021e-01 7.505619466651e-01 7.623881346326e-01 7.764074332813e-01 7.919591327719e-01 8.083949740872e-01 8.250236738297e-01 8.410566746975e-01 8.556305874414e-01 8.679293749386e-01 8.773607326320e-01 8.837153513370e-01 8.872153473122e-01 8.884501307660e-01 8.882202094693e-01 8.873548540079e-01 8.865404104853e-01 8.862172090870e-01
 8.876634581649e-01 8.879844882536e-01 8.887898787548e-01 8.896166751868e-01 8.897413303201e-01 8.882862878941e-01 8.843907573285e-01 8.774211178403e-01 8.671360840003e-01 8.537886922376e-01 8.380524954421e-01 8.208590060911e-01 8.031780386409e-01 7.858587476895e-01 7.695625921309e-01 7.548237156280e-01 7.421437304403e-01 7.319787111071e-01 7.246382400010e-01 7.200741552791e-01 7.177298702826e-01 7.165510783517e-01 7.152256956987e-01 7.125270800194e-01 7.076717087817e-01 7.005102703744e-01 6.915601939631e-01 6.818563324995e-01 6.726710921759e-01 6.652592071451e-01 6.606280853994e-01 6.594307161774e-01 6.619412376528e-01 6.681234497593e-01 6.776815212530e-01 6.901397397722e-01 7.049123998220e-01 7.213540678688e-01 7.388099188926e-01 7.566850511352e-01 7.744982493754e-01 7.919487179156e-01 8.089751625369e-01 8.257823140796e-01 8.428182227820e-01 8.606507126903e-01 8.797674313892e-01 9.003818004792e-01 9.222559928229e-01 9.446494829926e-01 9.664210616261e-01 9.862234896971e-01 1.002740019047e+00 1.014889637345e+00 1.021990673359e+00 1.023819227078e+00 1.020621389412e+00 1.013090255529e+00 1.002303561709e+00 9.896640660496e-01 9.767975974937e-01 9.654412688505e-01 9.572619806915e-01 9.536571580859e-01 9.555263554632e-01 9.630804800523e-01 9.757216417780e-01 9.920744594211e-01 1.010138149284e+00 1.027578468335e+00 1.042069397485e+00 1.051642575643e+00 1.054986155091e+00 1.051641952015e+00 1.042069786503e+00 1.027579985036e+00 1.010138734971e+00 9.920743704443e-01 9.757223929777e-01 9.630800109792e-01 9.555269347997e-01 9.536565905936e-01 9.572612822598e-01 9.654407898302e-01 9.767981033579e-01 9.896635526702e-01 1.002303191880e+00 1.013090203814e+00 1.020622051496e+00 1.023817837286e+00 1.021991568129e+00 1.014889403378e+00 1.002739015468e+00 9.862259152204e-01 9.664198975745e-01 9.446495497941e-01 9.222559365036e-01 9.003820662174e-01 8.797672092523e-01 8.606490532078e-01 8.428181518327e-01 8.257812563668e-01 8.089742971950e-01 7.919486310553e-01 7.744992703954e-01 7.566855760587e-01 7.388091798752e-01 7.213521208208e-01 7.049146984748e-01 6.901394063201e-01 6.776800861735e-01 6.681235134835e-01 6.619426289258e-01 6.594298798130e-01 6.606282276290e-01 6.652588341617e-01 6.726704435390e-01 6.818560237379e-01 6.915620664568e-01 7.005092971042e-01 7.076722196449e-01 7.125274018633e-01 7.152263459485e-01 7.165521015931e-01 7.177284630008e-01 7.200750248127e-01 7.246374573332e-01 7.319783535564e-01 7.421441720278e-01 7.548252408128e-01 7.695621350634e-01 7.858583991726e-01 8.031782436993e-01 8.208593197879e-01 8.380528388346e-01 8.537902729752e-01 8.671366378412e-01 8.774202631860e-01 8.843920423146e-01 8.882857233405e-01 8.897419047982e-01 8.896151999193e-01 8.887891760188e-01 8.879850063538e-01 8.876634581649e-01
 8.849832513561e-01 8.852227602044e-01 8.858027256340e-01 8.863064994570e-01 8.860462846448e-01 8.841357987660e-01 8.796540205043e-01 8.718722726591e-01 8.604680533193e-01 8.456719207509e-01 8.282267105454e-01 8.092149803518e-01 7.897996730861e-01 7.709847016369e-01 7.534852305352e-01 7.377529283510e-01 7.241001403949e-01 7.127527361159e-01 7.038392586007e-01 6.972408702732e-01 6.924643452227e-01 6.886204145572e-01 6.846163589652e-01 6.794529062930e-01 6.725498596851e-01 6.639295685781e-01 6.542331155525e-01 6.445473186474e-01 6.361076240324e-01 6.300256936855e-01 6.270934913943e-01 6.277452781900e-01 6.321157313956e-01 6.401518792515e-01 6.516525435940e-01 6.662661231729e-01 6.834602167581e-01 7.025034052382e-01 7.225139849356e-01 7.425846425054e-01 7.619413898670e-01 7.801048241257e-01 7.969956478951e-01 8.129651701989e-01 8.287044758222e-01 8.450529836463e-01 8.627276519372e-01 8.820900053462e-01 9.029776859442e-01 9.246848943884e-01 9.460842717105e-01 9.658390929875e-01 9.826145979894e-01 9.952749806731e-01 1.003029428692e+00 1.005495720913e+00 1.002763292130e+00 9.953949556097e-01 9.844047600503e-01 9.711924676617e-01 9.574371841768e-01 9.449286414705e-01 9.353673906186e-01 9.301505571518e-01 9.301705728068e-01 9.356622610873e-01 9.461064318533e-01 9.602644252195e-01 9.762994435272e-01 9.920269575498e-01 1.005235139567e+00 1.014018323828e+00 1.017096287756e+00 1.014017708901e+00 1.005236030002e+00 9.920275164179e-01 9.762986770279e-01 9.602633914704e-01 9.461076085864e-01 9.356616501174e-01 9.301721338456e-01 9.301497778710e-01 9.353661413495e-01 9.449284797702e-01 9.574382756675e-01 9.711937642670e-01 9.844040694087e-01 9.953955507949e-01 1.002763813455e+00 1.005495941927e+00 1.003029277626e+00 9.952748912915e-01 9.826135074736e-01 9.658407342155e-01 9.460841834356e-01 9.246851688469e-01 9.029772829235e-01 8.820893662927e-01 8.627267336946e-01 8.450518648805e-01 8.287042847010e-01 8.129647976052e-01 7.969968828107e-01 7.801031336017e-01 7.619418938526e-01 7.425847747136e-01 7.225131979387e-01 7.025027588844e-01 6.834616813419e-01 6.662652290264e-01 6.516507570493e-01 6.401516927995e-01 6.321165607732e-01 6.277435491511e-01 6.270934701581e-01 6.300253117928e-01 6.361085783455e-01 6.445464631356e-01 6.542341336661e-01 6.639288119012e-01 6.725489908277e-01 6.794529845932e-01 6.846162125469e-01 6.886205258284e-01 6.924636182784e-01 6.972413555854e-01 7.038392127828e-01 7.127522158786e-01 7.240999429452e-01 7.377542968114e-01 7.534844145665e-01 7.709845342219e-01 7.898004385016e-01 8.092159944098e-01 8.282264796961e-01 8.456733904642e-01 8.604678823423e-01 8.718715976094e-01 8.796564201964e-01 8.841352880902e-01 8.860460989378e-01 8.863050937609e-01 8.858033717169e-01 8.852219441705e-01 8.849832513561e-01
 8.766976212933e-01 8.768630879682e-01 8.772498440739e-01 8.775116799155e-01 8.770163528200e-01 8.748513435317e-01 8.699875937404e-01 8.615181147819e-01 8.489497988118e-01 8.324235199024e-01 8.127241512786e-01 7.911270128598e-01 7.690825690751e-01 7.478710123764e-01 7.283811038107e-01 7.110610201792e-01 6.960517644553e-01 6.833301810054e-01 6.727955150075e-01 6.642281160627e-01 6.571762674435e-01 6.509313621277e-01 6.446440405985e-01 6.375629197242e-01 6.293197894880e-01 6.200885422037e-01 6.105862457141e-01 6.018706299110e-01 5.950351055039e-01 5.909505503040e-01 5.901242939524e-01 5.927706577940e-01 5.989513907449e-01 6.087218206838e-01 6.221041445836e-01 6.389718647619e-01 6.588750852609e-01 6.809624568966e-01 7.040441907934e-01 7.268215362664e-01 7.481661617366e-01 7.673807677363e-01 7.843597492455e-01 7.995926851863e-01 8.140142090735e-01 8.287268533036e-01 8.446805457527e-01 8.623935940347e-01 8.818173784503e-01 9.023351354576e-01 9.229056375638e-01 9.422524823609e-01 9.590475025714e-01 9.720800741785e-01 9.803856414842e-01 9.833525883290e-01 9.808354070296e-01 9.732299339322e-01 9.614920650860e-01 9.470805029144e-01 9.318148064724e-01 9.176427373581e-01 9.063831756313e-01 8.994734126379e-01 8.977858498322e-01 9.015257580846e-01 9.101762928470e-01 9.225666598833e-01 9.369684341595e-01 9.513119008368e-01 9.634776466732e-01 9.716178692894e-01 9.744804168371e-01 9.716171368317e-01 9.634787450005e-01 9.513123539082e-01 9.369679926400e-01 9.225671237516e-01 9.101776227464e-01 9.015242460162e-01 8.977870945342e-01 8.994727452140e-01 9.063819811227e-01 9.176428215549e-01 9.318152759334e-01 9.470810567932e-01 9.614916707681e-01 9.732311775555e-01 9.808363355922e-01 9.833518737655e-01 9.803854639121e-01 9.720804594389e-01 9.590470619244e-01 9.422530981561e-01 9.229059925965e-01 9.023356737740e-01 8.818163913835e-01 8.623936381954e-01 8.446800398827e-01 8.287260283735e-01 8.140142565266e-01 7.995938409343e-01 7.843607097652e-01 7.673798597677e-01 7.481659621717e-01 7.268228809605e-01 7.040442630091e-01 6.809627798798e-01 6.588756656295e-01 6.389715083850e-01 6.221044362109e-01 6.087221355569e-01 5.989518544140e-01 5.927678393355e-01 5.901237428580e-01 5.909500624386e-01 5.950353259467e-01 6.018697045305e-01 6.105872462699e-01 6.200889829179e-01 6.293186974990e-01 6.375645243490e-01 6.446437053914e-01 6.509314048082e-01 6.571764819343e-01 6.642276224797e-01 6.727970707794e-01 6.833291958645e-01 6.960518574065e-01 7.110619637562e-01 7.283797655466e-01 7.478709629035e-01 7.690822227853e-01 7.911280104712e-01 8.127234225646e-01 8.324236882048e-01 8.489513141208e-01 8.615173569287e-01 8.699891851818e-01 8.748521206747e-01 8.770146556299e-01 8.775108866762e-01 8.772502573020e-01 8.768624390720e-01 8.766976212933e-01
 8.630023125439e-01 8.631474737813e-01 8.635054808513e-01 8.637987579983e-01 8.634313254186e-01 8.614290994307e-01 8.565826447699e-01 8.477217896921e-01 8.340944145871e-01 8.156790871142e-01 7.932727978103e-01 7.683556444742e-01 7.427362589499e-01 7.180843672108e-01 6.955930345336e-01 6.758221854255e-01 6.588155622384e-01 6.443304457024e-01 6.320393531140e-01 6.216049856186e-01 6.126122965097e-01 6.045128329658e-01 5.966777236655e-01 5.885732911648e-01 5.799875155861e-01 5.711795781857e-01 5.628550520501e-01 5.559538842226e-01 5.513465747084e-01 5.496136857482e-01 5.509904256200e-01 5.555468194967e-01 5.633955515196e-01 5.748360760170e-01 5.902242881247e-01 6.096965230447e-01 6.328452379103e-01 6.586070063613e-01 6.853733432428e-01 7.113754886314e-01 7.350927531126e-01 7.556077685615e-01 7.728058143345e-01 7.873265727584e-01 8.003579328870e-01 8.132692591417e-01 8.272428780380e-01 8.429755503790e-01 8.605665045175e-01 8.795401501972e-01 8.989949289540e-01 9.177541641532e-01 9.345001678389e-01 9.479077718270e-01 9.567626636234e-01 9.601378217957e-01 9.575746176291e-01 9.492575147739e-01 9.360825292341e-01 9.196202631340e-01 9.019251385353e-01 8.852243015186e-01 8.715734327093e-01 8.625473600618e-01 8.590469585763e-01 8.612382307878e-01 8.685557685361e-01 8.798095148805e-01 8.932784506101e-01 9.069082683809e-01 9.185810182800e-01 9.264408490660e-01 9.292110597040e-01 9.264396243510e-01 9.185828555781e-01 9.069089324219e-01 8.932787806931e-01 8.798104483679e-01 8.685558438876e-01 8.612367811515e-01 8.590488510620e-01 8.625476029174e-01 8.715718439328e-01 8.852235693910e-01 9.019253736366e-01 9.196193654914e-01 9.360824004470e-01 9.492585773869e-01 9.575753507906e-01 9.601359940278e-01 9.567626626060e-01 9.479076881923e-01 9.345015604838e-01 9.177539809501e-01 8.989946658988e-01 8.795403061532e-01 8.605662609838e-01 8.429755587303e-01 8.272420134930e-01 8.132684713790e-01 8.003574961117e-01 7.873280160434e-01 7.728051814048e-01 7.556090788674e-01 7.350914347281e-01 7.113772107901e-01 6.853747218668e-01 6.586063213446e-01 6.328458719515e-01 6.096960185114e-01 5.902257975024e-01 5.748365518049e-01 5.633961161764e-01 5.555450718796e-01 5.509906025227e-01 5.496137594516e-01 5.513461687882e-01 5.559535419842e-01 5.628555456805e-01 5.711803159018e-01 5.799874218170e-01 5.885748428411e-01 5.966789606350e-01 6.045129041053e-01 6.126129979972e-01 6.216055581756e-01 6.320400599635e-01 6.443298575237e-01 6.588167440073e-01 6.758229183255e-01 6.955918720501e-01 7.180826801669e-01 7.427350619009e-01 7.683582300174e-01 7.932716580716e-01 8.156789208922e-01 8.340958085863e-01 8.477200260389e-01 8.565829816532e-01 8.614305183404e-01 8.634296638461e-01 8.637987786145e-01 8.635055179456e-01 8.631468529021e-01 8.630023125439e-01
 8.460838111348e-01 8.462603066856e-01 8.467450746826e-01 8.473168896070e-01 8.473911669943e-01 8.458996528266e-01 8.413990207233e-01 8.324025706048e-01 8.178404849634e-01 7.974728911872e-01 7.720660264635e-01 7.432797869042e-01 7.132893295373e-01 6.842212947240e-01 6.576807384325e-01 6.344688141357e-01 6.146506574967e-01 5.978511940835e-01 5.835773272441e-01 5.713922525009e-01 5.609078437348e-01 5.516919402554e-01 5.432594447100e-01 5.351915769317e-01 5.273141729088e-01 5.198564192226e-01 5.134142196713e-01 5.087508642033e-01 5.065041798611e-01 5.070183728262e-01 5.103669875873e-01 5.166201286085e-01 5.260926284120e-01 5.394285788024e-01 5.573504815784e-01 5.801919996918e-01 6.074641256437e-01 6.377362654455e-01 6.688836343810e-01 6.986192899121e-01 7.250482241232e-01 7.470827228332e-01 7.646329646971e-01 7.785190349140e-01 7.901787440737e-01 8.012423041388e-01 8.131106067562e-01 8.266694096796e-01 8.421858103531e-01 8.593692802908e-01 8.775013971407e-01 8.955394586875e-01 9.121774631609e-01 9.259378326309e-01 9.352964423620e-01 9.389373476245e-01 9.360299741823e-01 9.264973869647e-01 9.111672867591e-01 8.917445582950e-01 8.705794777665e-01 8.502822786344e-01 8.332756607594e-01 8.214063091742e-01 8.157109499388e-01 8.163692105947e-01 8.227616789457e-01 8.335927042516e-01 8.470244417902e-01 8.608608756325e-01 8.728320805715e-01 8.809429499389e-01 8.838085012426e-01 8.809419064669e-01 8.728338959498e-01 8.608611522753e-01 8.470241882249e-01 8.335923779645e-01 8.227612391426e-01 8.163694570374e-01 8.157127584091e-01 8.214060905944e-01 8.332741323279e-01 8.502813027921e-01 8.705800749842e-01 8.917442675177e-01 9.111678117284e-01 9.264978684432e-01 9.360293175743e-01 9.389367313927e-01 9.352967175235e-01 9.259372467500e-01 9.121788820893e-01 8.955388493504e-01 8.775019632968e-01 8.593683002432e-01 8.421843960719e-01 8.266695518199e-01 8.131098372239e-01 8.012410885011e-01 7.901783036665e-01 7.785188212859e-01 7.646325758520e-01 7.470838633183e-01 7.250467985976e-01 6.986193432896e-01 6.688842662841e-01 6.377359095325e-01 6.074644263945e-01 5.801918219050e-01 5.573505167036e-01 5.394283946992e-01 5.260921464821e-01 5.166198822561e-01 5.103684111466e-01 5.070177336219e-01 5.065044087573e-01 5.087506069898e-01 5.134145485876e-01 5.198564965153e-01 5.273132398465e-01 5.351907632377e-01 5.432612170193e-01 5.516910653165e-01 5.609085699476e-01 5.713928308865e-01 5.835773333571e-01 5.978516032805e-01 6.146514304860e-01 6.344693634881e-01 6.576810191715e-01 6.842197820976e-01 7.132889450907e-01 7.432821049246e-01 7.720649870857e-01 7.974723614342e-01 8.178416894451e-01 8.324007547391e-01 8.413982966873e-01 8.458996271989e-01 8.473900651760e-01 8.473166184468e-01 8.467452725013e-01 8.462592276522e-01 8.460838111348e-01
 8.297915082148e-01 8.300118655846e-01 8.306570199693e-01 8.315533509349e-01 8.321198717801e-01 8.311824168617e-01 8.270641126712e-01 8.179591646438e-01 8.024728751060e-01 7.801283006681e-01 7.516124516877e-01 7.187053340958e-01 6.838883942543e-01 6.497318545152e-01 6.182999728608e-01 5.907448797923e-01 5.672998660269e-01 5.476031848263e-01 5.311000901118e-01 5.173151222992e-01 5.058719915189e-01 4.963831776386e-01 4.883674066220e-01 4.813440865452e-01 4.750112043589e-01 4.694282711029e-01 4.650128289362e-01 4.623716805595e-01 4.620159057939e-01 4.642210658617e-01 4.690981369646e-01 4.768945929379e-01 4.882385506616e-01 5.041401773348e-01 5.255937607776e-01 5.529468301758e-01 5.854206731927e-01 6.210618922992e-01 6.571807193126e-01 6.910128319892e-01 7.203796351556e-01 7.441097648891e-01 7.621920911077e-01 7.756435198438e-01 7.861337891839e-01 7.955171089612e-01 8.053780541074e-01 8.167674474381e-01 8.301261573933e-01 8.453736937656e-01 8.620099785796e-01 8.791495357607e-01 8.955119123609e-01 9.094546875085e-01 9.191218564077e-01 9.227765960520e-01 9.191857136933e-01 9.079886935570e-01 8.899193744046e-01 8.668065437128e-01 8.413017409057e-01 8.164490425605e-01 7.951403897546e-01 7.796317891257e-01 7.712469519869e-01 7.702882479598e-01 7.761138569673e-01 7.872692056939e-01 8.016619060459e-01 8.167640616354e-01 8.299612183214e-01 8.389490614763e-01 8.421329531644e-01 8.389477185591e-01 8.299630315869e-01 8.167655938656e-01 8.016602749544e-01 7.872702210581e-01 7.761143735068e-01 7.702880834321e-01 7.712481759197e-01 7.796314426549e-01 7.951393209150e-01 8.164491758226e-01 8.413012008539e-01 8.668067105480e-01 8.899215054653e-01 9.079882373327e-01 9.191847152564e-01 9.227765872048e-01 9.191229031225e-01 9.094542584856e-01 8.955122801044e-01 8.791500195429e-01 8.620107604315e-01 8.453733854549e-01 8.301247995430e-01 8.167683851503e-01 8.053774636176e-01 7.955159625055e-01 7.861343041677e-01 7.756417926984e-01 7.621919346639e-01 7.441104866231e-01 7.203796499134e-01 6.910121742840e-01 6.571798262766e-01 6.210630484559e-01 5.854201225707e-01 5.529482336585e-01 5.255943937533e-01 5.041406148719e-01 4.882380239142e-01 4.768951787719e-01 4.690998871328e-01 4.642195648065e-01 4.620159568402e-01 4.623721005721e-01 4.650144043799e-01 4.694286665524e-01 4.750115509153e-01 4.813436522131e-01 4.883687586279e-01 4.963823312529e-01 5.058726530093e-01 5.173153433042e-01 5.311012545598e-01 5.476026696809e-01 5.673000276505e-01 5.907448908740e-01 6.183012742748e-01 6.497320440366e-01 6.838876758122e-01 7.187062588652e-01 7.516132896881e-01 7.801274960184e-01 8.024743392548e-01 8.179575715860e-01 8.270637561107e-01 8.311816483132e-01 8.321185602663e-01 8.315527720256e-01 8.306569039410e-01 8.300121748521e-01 8.297915082148e-01
 8.186920019189e-01 8.189199172124e-01 8.196079596698e-01 8.206284509740e-01 8.214075891135e-01 8.206944772564e-01 8.166264358726e-01 8.071363307770e-01 7.905613089813e-01 7.662032515916e-01 7.346441686705e-01 6.977045025179e-01 6.580679129147e-01 6.186529701135e-01 5.819450108490e-01 5.495047221888e-01 5.218734728783e-01 4.988744332181e-01 4.800391116445e-01 4.649307231768e-01 4.531721365143e-01 4.442944320870e-01 4.376289607034e-01 4.324062188344e-01 4.280020041122e-01 4.242053990627e-01 4.212698383901e-01 4.197699946646e-01 4.203142283357e-01 4.233668314195e-01 4.293114066525e-01 4.387116855990e-01 4.525364308107e-01 4.720496823525e-01 4.982774163786e-01 5.313082964322e-01 5.698501765039e-01 6.113604504740e-01 6.526409352004e-01 6.905943282718e-01 7.228981576671e-01 7.483993821729e-01 7.672144882639e-01 7.805430753841e-01 7.902487600257e-01 7.983401641190e-01 8.065278829681e-01 8.159806912537e-01 8.272964663810e-01 8.406005935655e-01 8.556274515378e-01 8.716631909011e-01 8.874719257353e-01 9.012657663950e-01 9.108817022982e-01 9.141866975462e-01 9.095663477213e-01 8.963885379671e-01 8.752769219427e-01 8.481474457132e-01 8.179127594669e-01 7.880326170651e-01 7.619028129168e-01 7.422867220097e-01 7.309333111118e-01 7.284041327002e-01 7.340966165167e-01 7.463630121831e-01 7.627225292172e-01 7.801406924056e-01 7.954666668062e-01 8.059343990993e-01 8.096486428235e-01 8.059345227006e-01 7.954668260916e-01 7.801418711398e-01 7.627213878727e-01 7.463648045794e-01 7.340969809370e-01 7.284045921544e-01 7.309340035045e-01 7.422854508275e-01 7.619032833876e-01 7.880340130897e-01 8.179107566898e-01 8.481462211442e-01 8.752798650474e-01 8.963875582059e-01 9.095655860685e-01 9.141866779507e-01 9.108825832413e-01 9.012643272369e-01 8.874715718226e-01 8.716648575567e-01 8.556270624919e-01 8.406017002950e-01 8.272960975056e-01 8.159818422413e-01 8.065276308140e-01 7.983382588205e-01 7.902486014231e-01 7.805431878024e-01 7.672139341278e-01 7.484005568029e-01 7.228990489393e-01 6.905943728491e-01 6.526401810174e-01 6.113606937729e-01 5.698489349100e-01 5.313085288848e-01 4.982791177424e-01 4.720495630755e-01 4.525371088344e-01 4.387125821894e-01 4.293106988019e-01 4.233678679944e-01 4.203146234827e-01 4.197698773089e-01 4.212708600849e-01 4.242058480126e-01 4.280031242645e-01 4.324059037191e-01 4.376299289041e-01 4.442941552499e-01 4.531711746461e-01 4.649312476874e-01 4.800396576920e-01 4.988737786415e-01 5.218744370883e-01 5.495040810219e-01 5.819469014131e-01 6.186534111995e-01 6.580666850738e-01 6.977048948352e-01 7.346448565900e-01 7.662028017151e-01 7.905617029192e-01 8.071365895463e-01 8.166262475674e-01 8.206944232948e-01 8.214065400063e-01 8.206272593560e-01 8.196072542285e-01 8.189211273610e-01 8.186920019189e-01
 8.167740817935e-01 8.169480919933e-01 8.174887286650e-01 8.183029341670e-01 8.188284139074e-01 8.177829415682e-01 8.131964394929e-01 8.028464824740e-01 7.848971890555e-01 7.584910960016e-01 7.241065365789e-01 6.835455266346e-01 6.395783569587e-01 5.953302031001e-01 5.536043126408e-01 5.163544404092e-01 4.845204553457e-01 4.582571292968e-01 4.373379320524e-01 4.214351556612e-01 4.101271894404e-01 4.026979131550e-01 3.980626155120e-01 3.949414904833e-01 3.922638759480e-01 3.895359729801e-01 3.869643387100e-01 3.853078207142e-01 3.855421312895e-01 3.885877627075e-01 3.952885740832e-01 4.065801183604e-01 4.236614174033e-01 4.477953258352e-01 4.797205215582e-01 5.189979887441e-01 5.637319757348e-01 6.108689983435e-01 6.568818154008e-01 6.985296824858e-01 7.334840981358e-01 7.606846809344e-01 7.803869059016e-01 7.939368826550e-01 8.033213712349e-01 8.106311086289e-01 8.176380705483e-01 8.255765982254e-01 8.351683540993e-01 8.467183639814e-01 8.601750545121e-01 8.749905014757e-01 8.899806893205e-01 9.032474791730e-01 9.123872398656e-01 9.149444482533e-01 9.090008753988e-01 8.937029433501e-01 8.695864051468e-01 8.386181608368e-01 8.039196570758e-01 7.692953539587e-01 7.385988928650e-01 7.151162051941e-01 7.010867405434e-01 6.974182044016e-01 7.035955855016e-01 7.177539635070e-01 7.369315250015e-01 7.574679088229e-01 7.755677901256e-01 7.879315191581e-01 7.923186049200e-01 7.879328457572e-01 7.755667638199e-01 7.574678787371e-01 7.369315343879e-01 7.177556487317e-01 7.035954466107e-01 6.974186074420e-01 7.010872490078e-01 7.151149183082e-01 7.386000514310e-01 7.692968288476e-01 8.039189006075e-01 8.386172684348e-01 8.695890370947e-01 8.937034436612e-01 9.090005169263e-01 9.149450732186e-01 9.123875255855e-01 9.032477209978e-01 8.899802507620e-01 8.749913915654e-01 8.601737354578e-01 8.467199936834e-01 8.351677283907e-01 8.255766673957e-01 8.176379198694e-01 8.106299039979e-01 8.033207127767e-01 7.939380748094e-01 7.803869681868e-01 7.606845107807e-01 7.334843114459e-01 6.985293506441e-01 6.568816189060e-01 6.108682688742e-01 5.637308502179e-01 5.189964625393e-01 4.797212195113e-01 4.477957503151e-01 4.236621808206e-01 4.065802559157e-01 3.952877018448e-01 3.885902966494e-01 3.855426582407e-01 3.853082226969e-01 3.869651041264e-01 3.895357959306e-01 3.922645360044e-01 3.949418618859e-01 3.980627027478e-01 4.026982160873e-01 4.101262015585e-01 4.214352891967e-01 4.373369005127e-01 4.582579350608e-01 4.845214100453e-01 5.163545647124e-01 5.536060629729e-01 5.953292545768e-01 6.395774329256e-01 6.835468410213e-01 7.241074880912e-01 7.584907295858e-01 7.848959639244e-01 8.028478834377e-01 8.131950923543e-01 8.177824794385e-01 8.188275732624e-01 8.183018983892e-01 8.174879553400e-01 8.169483462184e-01 8.167740817935e-01
 8.263351961627e-01 8.264192471018e-01 8.266942397370e-01 8.270652213253e-01 8.269728017456e-01 8.251210900675e-01 8.195140421405e-01 8.078867636691e-01 7.883391343897e-01 7.599491977194e-01 7.231208688378e-01 6.796164499568e-01 6.322003987147e-01 5.840780970984e-01 5.382482338406e-01 4.969810989170e-01 4.616227315896e-01 4.327391570762e-01 4.104241903568e-01 3.944841105985e-01 3.843511141491e-01 3.788925222095e-01 3.764318389133e-01 3.750961000024e-01 3.733994577607e-01 3.706809288933e-01 3.672687399315e-01 3.642971215696e-01 3.633008948073e-01 3.658172227137e-01 3.731987234051e-01 3.866863175951e-01 4.074793418257e-01 4.365370336697e-01 4.740695991479e-01 5.190347561868e-01 5.690462193967e-01 6.207442037889e-01 6.704828116929e-01 7.150236268740e-01 7.521168114637e-01 7.808062437531e-01 8.014532594344e-01 8.154904712759e-01 8.249525214031e-01 8.319560363524e-01 8.382854658598e-01 8.452130892267e-01 8.535536310754e-01 8.637530196022e-01 8.759168259131e-01 8.896231538295e-01 9.037205633851e-01 9.162279146967e-01 9.245732996033e-01 9.260825536882e-01 9.186459955192e-01 9.012791092130e-01 8.744806913212e-01 8.402782417234e-01 8.019603072542e-01 7.635928089464e-01 7.293933904943e-01 7.030827043486e-01 6.873361678578e-01 6.833758950684e-01 6.907570491906e-01 7.073778143946e-01 7.297832462918e-01 7.536925292776e-01 7.747005720808e-01 7.890188880980e-01 7.940930269825e-01 7.890192746738e-01 7.746999948679e-01 7.536918793574e-01 7.297833940689e-01 7.073791740799e-01 6.907574426019e-01 6.833762730858e-01 6.873369527836e-01 7.030824082571e-01 7.293924356558e-01 7.635935393474e-01 8.019594927557e-01 8.402772796873e-01 8.744824062091e-01 9.012792697761e-01 9.186455738552e-01 9.260835904543e-01 9.245729330201e-01 9.162298832570e-01 9.037203180222e-01 8.896238596341e-01 8.759157556545e-01 8.637536934060e-01 8.535524567443e-01 8.452126210152e-01 8.382849426281e-01 8.319564245276e-01 8.249525606146e-01 8.154907111558e-01 8.014537476266e-01 7.808050578849e-01 7.521174237776e-01 7.150232767665e-01 6.704817565992e-01 6.207453978091e-01 5.690455124978e-01 5.190351188777e-01 4.740696059318e-01 4.365374011069e-01 4.074798144601e-01 3.866865675214e-01 3.731994037453e-01 3.658169941681e-01 3.633010180891e-01 3.642982820863e-01 3.672695033059e-01 3.706805159599e-01 3.734002417186e-01 3.750976575735e-01 3.764313478684e-01 3.788941756048e-01 3.843521489135e-01 3.944838574576e-01 4.104238400965e-01 4.327390311512e-01 4.616230109961e-01 4.969809530991e-01 5.382482460808e-01 5.840773292032e-01 6.321993851399e-01 6.796175226441e-01 7.231225668629e-01 7.599473636048e-01 7.883387997142e-01 8.078872992986e-01 8.195128192248e-01 8.251208766784e-01 8.269727770558e-01 8.270658805398e-01 8.266934227902e-01 8.264200665262e-01 8.263351961627e-01
 8.476030171636e-01 8.476282017232e-01 8.477074701844e-01 8.476910092252e-01 8.469743732771e-01 8.442309352931e-01 8.374790451424e-01 8.244933223310e-01 8.034132285308e-01 7.733340197720e-01 7.346456471686e-01 6.890662087502e-01 6.393084311493e-01 5.885772487859e-01 5.399545385517e-01 4.959280796916e-01 4.581825988937e-01 4.276668612174e-01 4.047611525967e-01 3.893322040375e-01 3.805625595750e-01 3.768303082909e-01 3.758949472110e-01 3.754421337463e-01 3.737581433137e-01 3.701947417005e-01 3.653175870140e-01 3.606845335387e-01 3.583733416386e-01 3.604623368997e-01 3.686845631454e-01 3.843858619311e-01 4.085576306738e-01 4.417185764059e-01 4.835586037060e-01 5.326075203620e-01 5.862186314267e-01 6.409414889353e-01 6.931460038379e-01 7.396603299050e-01 7.783093169507e-01 8.081990372494e-01 8.297373372967e-01 8.443708971963e-01 8.541299411710e-01 8.611244288426e-01 8.671473027471e-01 8.735195632822e-01 8.811334716187e-01 8.905394276198e-01 9.019288127892e-01 9.149301289345e-01 9.283673971976e-01 9.401801346562e-01 9.476777432411e-01 9.480703933195e-01 9.391665033692e-01 9.199570303985e-01 8.909759450848e-01 8.543523272723e-01 8.135235730779e-01 7.727562279043e-01 7.365170941523e-01 7.088110501773e-01 6.925805957923e-01 6.892158209547e-01 6.982563367996e-01 7.173698971856e-01 7.427020355241e-01 7.695004486035e-01 7.929230583985e-01 8.088362438784e-01 8.144649320323e-01 8.088361651931e-01 7.929232646580e-01 7.694996269180e-01 7.427026682005e-01 7.173707376330e-01 6.982558916352e-01 6.892156021462e-01 6.925805689115e-01 7.088108349372e-01 7.365157611907e-01 7.727564285804e-01 8.135221876455e-01 8.543518857149e-01 8.909782511085e-01 9.199561653863e-01 9.391663941401e-01 9.480712786997e-01 9.476773563297e-01 9.401811607250e-01 9.283670366090e-01 9.149297609913e-01 9.019292618405e-01 8.905392551427e-01 8.811325086826e-01 8.735194924714e-01 8.671471267108e-01 8.611242955502e-01 8.541284937260e-01 8.443705505785e-01 8.297376494621e-01 8.081998328574e-01 7.783101479745e-01 7.396611297488e-01 6.931444251844e-01 6.409427926441e-01 5.862183566505e-01 5.326080174473e-01 4.835576935951e-01 4.417185005430e-01 4.085582638388e-01 3.843859676687e-01 3.686855183093e-01 3.604611528963e-01 3.583730945036e-01 3.606857312448e-01 3.653177702760e-01 3.701944094813e-01 3.737582509700e-01 3.754438680044e-01 3.758948818593e-01 3.768308285648e-01 3.805626322604e-01 3.893316300860e-01 4.047629025959e-01 4.276673599794e-01 4.581833850598e-01 4.959267827509e-01 5.399535297042e-01 5.885771203940e-01 6.393082543983e-01 6.890659286015e-01 7.346470820152e-01 7.733325696918e-01 8.034137566888e-01 8.244942638257e-01 8.374791927315e-01 8.442305736315e-01 8.469748938626e-01 8.476924019809e-01 8.477063145927e-01 8.476293808088e-01 8.476030171636e-01
 8.791906432961e-01 8.792546773544e-01 8.794066772839e-01 8.793837419073e-01 8.784558063854e-01 8.752253299758e-01 8.677150833123e-01 8.537715930540e-01 8.316351045850e-01 8.004742086278e-01 7.607086064775e-01 7.140142385571e-01 6.630328559800e-01 6.109021143687e-01 5.607045814459e-01 5.150408932838e-01 4.758231381302e-01 4.442716064381e-01 4.209478028821e-01 4.056955327770e-01 3.974602296149e-01 3.942551988525e-01 3.935276023234e-01 3.927996990107e-01 3.903565853175e-01 3.856954145794e-01 3.796265360564e-01 3.740112982019e-01 3.712422040218e-01 3.736408028740e-01 3.830417114530e-01 4.006852880908e-01 4.273047008786e-01 4.630855949244e-01 5.074332367606e-01 5.587117631942e-01 6.142264434074e-01 6.705653472835e-01 7.241569251881e-01 7.718851020218e-01 8.115973808358e-01 8.424009576280e-01 8.646785922301e-01 8.798395859187e-01 8.898877132351e-01 8.969327728900e-01 9.028129290170e-01 9.089368227557e-01 9.162880276823e-01 9.254946816452e-01 9.367667614998e-01 9.496908810061e-01 9.629908580118e-01 9.744985365688e-01 9.814250445233e-01 9.809331802963e-01 9.708329462127e-01 9.501760174115e-01 9.195924941600e-01 8.813372444734e-01 8.389987017096e-01 7.969908036508e-01 7.599202683283e-01 7.319170825962e-01 7.159896926401e-01 7.135315423987e-01 7.239875603425e-01 7.448531797471e-01 7.720480709181e-01 8.005850958650e-01 8.254160118214e-01 8.422414698350e-01 8.481857893917e-01 8.422417208458e-01 8.254163455040e-01 8.005852155733e-01 7.720480951705e-01 7.448535199437e-01 7.239874037036e-01 7.135311774928e-01 7.159898867820e-01 7.319162023953e-01 7.599210430806e-01 7.969919532136e-01 8.389986175025e-01 8.813385307806e-01 9.195938684362e-01 9.501760201356e-01 9.708344276813e-01 9.809342602222e-01 9.814255258805e-01 9.744992409612e-01 9.629906398684e-01 9.496896834942e-01 9.367690793503e-01 9.254946007225e-01 9.162864782464e-01 9.089363968838e-01 9.028133504255e-01 8.969326409794e-01 8.898862483916e-01 8.798397790756e-01 8.646792858082e-01 8.424026697610e-01 8.115977237267e-01 7.718851243783e-01 7.241563590049e-01 6.705654969330e-01 6.142269052263e-01 5.587104165271e-01 5.074315634686e-01 4.630854499530e-01 4.273046106516e-01 4.006847430987e-01 3.830413233036e-01 3.736408786101e-01 3.712418996892e-01 3.740126754390e-01 3.796267014085e-01 3.856959419952e-01 3.903574650288e-01 3.928004645328e-01 3.935284005771e-01 3.942559581461e-01 3.974589682509e-01 4.056957130446e-01 4.209487371079e-01 4.442717184885e-01 4.758241632743e-01 5.150390649377e-01 5.607044054749e-01 6.109029006191e-01 6.630338897325e-01 7.140135633650e-01 7.607090490797e-01 8.004741072334e-01 8.316345184660e-01 8.537720425719e-01 8.677149339656e-01 8.752250415484e-01 8.784565434791e-01 8.793830539944e-01 8.794062179828e-01 8.792565171333e-01 8.791906432961e-01
 9.189219633901e-01 9.191532898050e-01 9.197410443504e-01 9.202618420094e-01 9.197924053502e-01 9.168087976736e-01 9.093044411849e-01 8.951910888393e-01 8.728112216231e-01 8.414266056733e-01 8.014785774532e-01 7.545872683043e-01 7.032853415057e-01 6.505793655324e-01 5.994748063040e-01 5.525925202045e-01 5.119655888642e-01 4.789813459616e-01 4.543215658164e-01 4.378434036298e-01 4.284118861649e-01 4.239484956734e-01 4.218871066269e-01 4.198261414257e-01 4.162004109795e-01 4.106906862157e-01 4.042678627382e-01 3.988936929481e-01 3.969641983616e-01 4.007071285198e-01 4.117804742777e-01 4.312157132546e-01 4.595567429531e-01 4.968574645896e-01 5.424738380449e-01 5.947942610096e-01 6.511968010029e-01 7.083476299530e-01 7.627280234932e-01 8.112408196580e-01 8.517115311090e-01 8.831919489488e-01 9.059944856939e-01 9.214730407758e-01 9.316117133953e-01 9.385608617119e-01 9.442611028730e-01 9.502619538267e-01 9.576721286722e-01 9.671826561018e-01 9.789686409441e-01 9.924944961418e-01 1.006320945364e+00 1.018127737551e+00 1.025028213617e+00 1.024162469299e+00 1.013382553146e+00 9.918300429951e-01 9.602493922576e-01 9.210138638072e-01 8.778283632721e-01 8.351908111810e-01 7.977609283150e-01 7.696633721865e-01 7.538528249334e-01 7.516385591440e-01 7.623765420908e-01 7.835025711274e-01 8.109064856640e-01 8.396027718578e-01 8.645450687855e-01 8.814338489714e-01 8.874016386372e-01 8.814344791822e-01 8.645443143050e-01 8.396031106793e-01 8.109068448441e-01 7.835021853888e-01 7.623765303340e-01 7.516388121579e-01 7.538533330933e-01 7.696614898170e-01 7.977614017835e-01 8.351919441581e-01 8.778273087871e-01 9.210153311558e-01 9.602487273485e-01 9.918295682359e-01 1.013383617975e+00 1.024162766416e+00 1.025027054913e+00 1.018128964061e+00 1.006321620606e+00 9.924942423083e-01 9.789691359997e-01 9.671824316723e-01 9.576707455393e-01 9.502618447150e-01 9.442613573876e-01 9.385608353213e-01 9.316113565609e-01 9.214739344447e-01 9.059955878295e-01 8.831914261352e-01 8.517114560897e-01 8.112408201900e-01 7.627288776814e-01 7.083475220756e-01 6.511974557793e-01 5.947934814256e-01 5.424731378736e-01 4.968578304706e-01 4.595567006861e-01 4.312145896280e-01 4.117784865923e-01 4.007067348896e-01 3.969647408685e-01 3.988939034997e-01 4.042679646877e-01 4.106909776578e-01 4.162013924552e-01 4.198265930490e-01 4.218875153564e-01 4.239505313053e-01 4.284112183606e-01 4.378436974600e-01 4.543207483539e-01 4.789798253463e-01 5.119662008782e-01 5.525906507854e-01 5.994754489099e-01 6.505796695756e-01 7.032853485311e-01 7.545861536969e-01 8.014782131008e-01 8.414269407877e-01 8.728112516256e-01 8.951896603816e-01 9.093043372185e-01 9.168088368904e-01 9.197929651722e-01 9.202603274689e-01 9.197427801582e-01 9.191551041516e-01 9.189219633901e-01
 9.644592104339e-01 9.649639014466e-01 9.662954463950e-01 9.678461536444e-01 9.684743033815e-01 9.664938051939e-01 9.598361734757e-01 9.464488198316e-01 9.247457646706e-01 8.940398140523e-01 8.547491088448e-01 8.083906194034e-01 7.573151517726e-01 7.043407551449e-01 6.523220224203e-01 6.038358827766e-01 5.609776918379e-01 5.252703902226e-01 4.975593777627e-01 4.778471827720e-01 4.651459312797e-01 4.575609856194e-01 4.527351260615e-01 4.484978131455e-01 4.434875115949e-01 4.375314020962e-01 4.316381774683e-01 4.276692972557e-01 4.277763108619e-01 4.338664450191e-01 4.472828061299e-01 4.688408510176e-01 4.989735309034e-01 5.377247887860e-01 5.844942198063e-01 6.377514231202e-01 6.949625200384e-01 7.528641821137e-01 8.079745725865e-01 8.571903627738e-01 8.982975861684e-01 9.302814795542e-01 9.533811787180e-01 9.689033655246e-01 9.788464547438e-01 9.854501559806e-01 9.908149459163e-01 9.966763964334e-01 1.004297266780e+00 1.014425133247e+00 1.027170637415e+00 1.041833684229e+00 1.056775907680e+00 1.069502100475e+00 1.077025177404e+00 1.076455521067e+00 1.065680728182e+00 1.043907568686e+00 1.011950541430e+00 9.722424928441e-01 9.285206184792e-01 8.852906838837e-01 8.471822725630e-01 8.182591687955e-01 8.014057950899e-01 7.978713351668e-01 8.070230303002e-01 8.263858793447e-01 8.520035910188e-01 8.790725890165e-01 9.027174906095e-01 9.187735020099e-01 9.244527278096e-01 9.187725079294e-01 9.027179785764e-01 8.790723684588e-01 8.520031036478e-01 8.263857356209e-01 8.070233297155e-01 7.978709500519e-01 8.014050162905e-01 8.182574847030e-01 8.471827262904e-01 8.852897523745e-01 9.285190912592e-01 9.722434853735e-01 1.011950477253e+00 1.043907385630e+00 1.065681754803e+00 1.076455277771e+00 1.077023885237e+00 1.069504416742e+00 1.056775822290e+00 1.041833377928e+00 1.027169168421e+00 1.014424957445e+00 1.004296992957e+00 9.966767243342e-01 9.908146343757e-01 9.854501705848e-01 9.788460535307e-01 9.689039013967e-01 9.533813249691e-01 9.302808053285e-01 8.982980518756e-01 8.571907998916e-01 8.079748595423e-01 7.528643272874e-01 6.949621073044e-01 6.377512083401e-01 5.844941169434e-01 5.377250838497e-01 4.989733216195e-01 4.688392418466e-01 4.472828779503e-01 4.338667637178e-01 4.277773193404e-01 4.276682437107e-01 4.316378799504e-01 4.375325880835e-01 4.434881269180e-01 4.484976956772e-01 4.527350775681e-01 4.575623095906e-01 4.651456894976e-01 4.778469347054e-01 4.975586096785e-01 5.252698433887e-01 5.609782747756e-01 6.038355726602e-01 6.523225560861e-01 7.043401119839e-01 7.573154557937e-01 8.083890118497e-01 8.547500846936e-01 8.940395708995e-01 9.247455137318e-01 9.464467583243e-01 9.598369793551e-01 9.664943826539e-01 9.684745003110e-01 9.678445421385e-01 9.662975610292e-01 9.649644510528e-01 9.644592104339e-01
 1.013508648585e+00 1.014328100769e+00 1.016536176038e+00 1.019355240562e+00 1.021444438266e+00 1.020961678405e+00 1.015770149134e+00 1.003816027605e+00 9.835398122920e-01 9.542332882897e-01 9.162196103509e-01 8.708299072118e-01 8.201635102372e-01 7.667903255263e-01 7.133725946069e-01 6.624100277708e-01 6.160544547346e-01 5.759935994287e-01 5.433251532402e-01 5.183587695030e-01 5.004627597471e-01 4.881267880508e-01 4.793589684816e-01 4.722921695561e-01 4.657692120892e-01 4.596920396666e-01 4.549848524636e-01 4.532663782759e-01 4.563190700368e-01 4.656441760408e-01 4.822606070042e-01 5.067952719848e-01 5.396079791795e-01 5.807215966911e-01 6.295408897567e-01 6.845512752524e-01 7.432479047335e-01 8.024070536171e-01 8.585714420945e-01 9.086477804043e-01 9.504034051080e-01 9.827840742024e-01 1.005992264795e+00 1.021328052492e+00 1.030835740162e+00 1.036881744693e+00 1.041760124062e+00 1.047406334908e+00 1.055245221996e+00 1.066077274506e+00 1.079942451565e+00 1.095981187724e+00 1.112369462090e+00 1.126449730730e+00 1.135140956674e+00 1.135519133167e+00 1.125466885839e+00 1.104187093929e+00 1.072476036837e+00 1.032713577847e+00 9.885533099311e-01 9.444175534543e-01 9.048389335373e-01 8.738134225854e-01 8.542023632681e-01 8.473099173224e-01 8.526570498476e-01 8.680167024582e-01 8.897501588740e-01 9.133802309473e-01 9.343301557076e-01 9.486718896584e-01 9.537623453051e-01 9.486713917615e-01 9.343299538159e-01 9.133795844827e-01 8.897491354580e-01 8.680169013010e-01 8.526571925570e-01 8.473095039804e-01 8.542015089978e-01 8.738126487562e-01 9.048409061245e-01 9.444163137616e-01 9.885538983743e-01 1.032712880635e+00 1.072476866100e+00 1.104187476188e+00 1.125468203179e+00 1.135519596589e+00 1.135141256528e+00 1.126450447507e+00 1.112368417590e+00 1.095981723565e+00 1.079941829651e+00 1.066076774460e+00 1.055246678712e+00 1.047406131686e+00 1.041757787393e+00 1.036881863747e+00 1.030835501703e+00 1.021327159911e+00 1.005993512874e+00 9.827844677746e-01 9.504029608359e-01 9.086476556375e-01 8.585699439474e-01 8.024060722840e-01 7.432476379265e-01 6.845502784465e-01 6.295401897621e-01 5.807211272539e-01 5.396069227854e-01 5.067948629758e-01 4.822606889888e-01 4.656440437890e-01 4.563194231577e-01 4.532665972344e-01 4.549850844016e-01 4.596921017432e-01 4.657708280836e-01 4.722917847866e-01 4.793584422959e-01 4.881273155949e-01 5.004627067194e-01 5.183587570171e-01 5.433249458670e-01 5.759938510445e-01 6.160539165522e-01 6.624104146117e-01 7.133729035795e-01 7.667902377300e-01 8.201650045104e-01 8.708289263897e-01 9.162213744376e-01 9.542333910616e-01 9.835386242034e-01 1.003814522663e+00 1.015770101424e+00 1.020962610282e+00 1.021444341419e+00 1.019354601655e+00 1.016536500901e+00 1.014327757653e+00 1.013508648585e+00
 1.063757423320e+00 1.064858964476e+00 1.067861467414e+00 1.071869553034e+00 1.075404981114e+00 1.076511679385e+00 1.073008573150e+00 1.062821242518e+00 1.044363819456e+00 1.016838243783e+00 9.803910149377e-01 9.360830520853e-01 8.857106288026e-01 8.315478041208e-01 7.760514771392e-01 7.216400236138e-01 6.705422107693e-01 6.246598190755e-01 5.854222069572e-01 5.535738618357e-01 5.289872002839e-01 5.106742589906e-01 4.971031040018e-01 4.867391815061e-01 4.786057026526e-01 4.726045060121e-01 4.694917826522e-01 4.705759773554e-01 4.772440697267e-01 4.906191585507e-01 5.114438553493e-01 5.401731291051e-01 5.770592208563e-01 6.220104326985e-01 6.743113890796e-01 7.323422233234e-01 7.935454511666e-01 8.547023426769e-01 9.123961042734e-01 9.635851137366e-01 1.006074470725e+00 1.038832588895e+00 1.062077731282e+00 1.077142661080e+00 1.086148489714e+00 1.091595949986e+00 1.095954567770e+00 1.101345722974e+00 1.109328420994e+00 1.120745556321e+00 1.135587787115e+00 1.152880616126e+00 1.170674848741e+00 1.186210372485e+00 1.196346643145e+00 1.198125579430e+00 1.189380459758e+00 1.169227845925e+00 1.138330469855e+00 1.098884301650e+00 1.054341916738e+00 1.008932953283e+00 9.670468707779e-01 9.326118823076e-01 9.085369648173e-01 8.963022955689e-01 8.957275848112e-01 9.049836673060e-01 9.208886848790e-01 9.394179634985e-01 9.564007450565e-01 9.682275248598e-01 9.724584704261e-01 9.682290430133e-01 9.564000332284e-01 9.394171863794e-01 9.208872705597e-01 9.049847243812e-01 8.957262684632e-01 8.963018998021e-01 9.085355946665e-01 9.326111076832e-01 9.670476893264e-01 1.008932577027e+00 1.054342891541e+00 1.098883003664e+00 1.138330462334e+00 1.169227605626e+00 1.189381405560e+00 1.198126457796e+00 1.196347431084e+00 1.186209485074e+00 1.170674104568e+00 1.152882111231e+00 1.135588072868e+00 1.120743886917e+00 1.109328921320e+00 1.101344732088e+00 1.095952982555e+00 1.091594924682e+00 1.086149248123e+00 1.077141203676e+00 1.062077896608e+00 1.038832753636e+00 1.006073515088e+00 9.635841569176e-01 9.123958768103e-01 8.547022526571e-01 7.935457852187e-01 7.323406917350e-01 6.743118546146e-01 6.220113161875e-01 5.770574694618e-01 5.401725465405e-01 5.114433226514e-01 4.906189176709e-01 4.772435796194e-01 4.705751574063e-01 4.694926071950e-01 4.726037001371e-01 4.786076108575e-01 4.867397869450e-01 4.971026371273e-01 5.106746499969e-01 5.289873648523e-01 5.535737617607e-01 5.854228983586e-01 6.246588405608e-01 6.705418524452e-01 7.216406358619e-01 7.760504125173e-01 8.315478987077e-01 8.857114332291e-01 9.360821012444e-01 9.803910081481e-01 1.016839589453e+00 1.044362843832e+00 1.062821037894e+00 1.073007982509e+00 1.076512254807e+00 1.075403514327e+00 1.071872055860e+00 1.067861850347e+00 1.064858183616e+00 1.063757423320e+00
 1.112819884323e+00 1.114109355953e+00 1.117655631447e+00 1.122506211813e+00 1.127127095521e+00 1.129529832666e+00 1.127522012914e+00 1.119011073243e+00 1.102347659565e+00 1.076583515550e+00 1.041625412051e+00 9.982130256664e-01 9.477983035174e-01 8.923455668243e-01 8.341050237923e-01 7.754320083548e-01 7.186528625861e-01 6.659173756353e-01 6.190398095091e-01 5.792720289714e-01 5.470713743252e-01 5.220510509055e-01 5.031873314048e-01 4.892868740431e-01 4.795109321621e-01 4.737114955669e-01 4.724408433774e-01 4.766947809217e-01 4.875180370937e-01 5.057257618800e-01 5.318232484442e-01 5.660817623543e-01 6.085434981050e-01 6.588675301425e-01 7.160736364079e-01 7.783291768095e-01 8.429719385643e-01 9.067821873416e-01 9.664259101222e-01 1.018973838020e+00 1.062339674252e+00 1.095578414314e+00 1.118978390308e+00 1.133930542605e+00 1.142633282127e+00 1.147692855091e+00 1.151699948335e+00 1.156898447094e+00 1.164931534931e+00 1.176669715270e+00 1.192087039039e+00 1.210170443601e+00 1.228941824848e+00 1.245638487635e+00 1.257124979112e+00 1.260428359231e+00 1.253300053588e+00 1.234699236230e+00 1.205049047556e+00 1.166244775191e+00 1.121428245296e+00 1.074541296401e+00 1.029783204737e+00 9.910110288852e-01 9.612282891240e-01 9.421715795624e-01 9.340647405632e-01 9.355909082337e-01 9.441413610411e-01 9.562509796857e-01 9.682496582562e-01 9.769201546681e-01 9.800695901531e-01 9.769196772402e-01 9.682501403789e-01 9.562505098658e-01 9.441405916107e-01 9.355930544261e-01 9.340634993155e-01 9.421718485387e-01 9.612277775567e-01 9.910095131751e-01 1.029782368124e+00 1.074542428941e+00 1.121428756971e+00 1.166244849614e+00 1.205048994626e+00 1.234700158269e+00 1.253300278628e+00 1.260428442692e+00 1.257126937379e+00 1.245638025680e+00 1.228941976159e+00 1.210172283514e+00 1.192087677361e+00 1.176668178333e+00 1.164930143085e+00 1.156897478668e+00 1.151699623738e+00 1.147691678655e+00 1.142634818785e+00 1.133929198580e+00 1.118976300375e+00 1.095579177754e+00 1.062338341910e+00 1.018972878077e+00 9.664267225094e-01 9.067828500039e-01 8.429721238071e-01 7.783273411662e-01 7.160731704325e-01 6.588691245734e-01 6.085431167200e-01 5.660817301812e-01 5.318225370304e-01 5.057238265413e-01 4.875189762794e-01 4.766952880346e-01 4.724407798615e-01 4.737107124476e-01 4.795112376603e-01 4.892876017087e-01 5.031874741490e-01 5.220509933986e-01 5.470716017964e-01 5.792712332316e-01 6.190412870524e-01 6.659157484230e-01 7.186528280834e-01 7.754340194390e-01 8.341047703459e-01 8.923450360844e-01 9.477980437206e-01 9.982117495278e-01 1.041625694651e+00 1.076585393638e+00 1.102345996227e+00 1.119011853940e+00 1.127520808648e+00 1.129529695652e+00 1.127125918914e+00 1.122508387276e+00 1.117655551522e+00 1.114109777698e+00 1.112819884323e+00
 1.158329499348e+00 1.159684013494e+00 1.163429920924e+00 1.168622538957e+00 1.173754734983e+00 1.176885883667e+00 1.175853829049e+00 1.168565117143e+00 1.153289857330e+00 1.128899053544e+00 1.095025416947e+00 1.052069944834e+00 1.001130636822e+00 9.438734135831e-01 8.823546774549e-01 8.188849246773e-01 7.558975880985e-01 6.958070866908e-01 6.408276669783e-01 5.927369552785e-01 5.526075205515e-01 5.206767226309e-01 4.964391492739e-01 4.790265281438e-01 4.677085925516e-01 4.622579043025e-01 4.630271118029e-01 4.707530650194e-01 4.862183271798e-01 5.099933491629e-01 5.423543815885e-01 5.833090544717e-01 6.325642439158e-01 6.893990208092e-01 7.524748186834e-01 8.197031840838e-01 8.883200030659e-01 9.551484677914e-01 1.016994339071e+00 1.071106242343e+00 1.115567917009e+00 1.149568497490e+00 1.173490079075e+00 1.188783792734e+00 1.197687591144e+00 1.202844462489e+00 1.206884667160e+00 1.212077555035e+00 1.220088352130e+00 1.231798331958e+00 1.247202726352e+00 1.265340827663e+00 1.284325617821e+00 1.301510326034e+00 1.313854122803e+00 1.318412848179e+00 1.312853503123e+00 1.295930392326e+00 1.267752807776e+00 1.229832931194e+00 1.184912820893e+00 1.136582984469e+00 1.088801572768e+00 1.045342846626e+00 1.009305876653e+00 9.827113252467e-01 9.662282355881e-01 9.591206638139e-01 9.594190591064e-01 9.643013389413e-01 9.706754764321e-01 9.757763160287e-01 9.777013179850e-01 9.757747047116e-01 9.706762151823e-01 9.643011282915e-01 9.594190654972e-01 9.591215255503e-01 9.662287321351e-01 9.827105128298e-01 1.009306890505e+00 1.045341739031e+00 1.088801557121e+00 1.136583880617e+00 1.184912516523e+00 1.229833299774e+00 1.267753526414e+00 1.295932294235e+00 1.312852879824e+00 1.318411486366e+00 1.313856825815e+00 1.301509812422e+00 1.284324795349e+00 1.265341722224e+00 1.247202724133e+00 1.231798557683e+00 1.220087125716e+00 1.212077903467e+00 1.206883880787e+00 1.202844174870e+00 1.197688206156e+00 1.188783055808e+00 1.173489883825e+00 1.149569651002e+00 1.115566338023e+00 1.071106291312e+00 1.016994856169e+00 9.551493960051e-01 8.883202355850e-01 8.197010233471e-01 7.524736723808e-01 6.894001615149e-01 6.325630107868e-01 5.833091433080e-01 5.423547835785e-01 5.099935569270e-01 4.862180623468e-01 4.707531928275e-01 4.630269665178e-01 4.622575637246e-01 4.677087712301e-01 4.790276142759e-01 4.964393207699e-01 5.206754303401e-01 5.526076528373e-01 5.927368363873e-01 6.408275465408e-01 6.958066338140e-01 7.558992361080e-01 8.188859048184e-01 8.823540648108e-01 9.438727154853e-01 1.001131392104e+00 1.052068449996e+00 1.095026101475e+00 1.128900673900e+00 1.153287447086e+00 1.168566264386e+00 1.175853121590e+00 1.176885121676e+00 1.173754657429e+00 1.168622613205e+00 1.163428832039e+00 1.159684162938e+00 1.158329499348e+00
 1.198147643091e+00 1.199444045945e+00 1.203034496667e+00 1.208036559318e+00 1.213036059994e+00 1.216191938020e+00 1.215422427154e+00 1.208652188755e+00 1.194076842589e+00 1.170393605276e+00 1.136960012112e+00 1.093853242536e+00 1.041845807089e+00 9.823274967289e-01 9.171871595045e-01 8.487019385420e-01 7.794119739579e-01 7.119823174326e-01 6.490117168102e-01 5.927837854975e-01 5.449656446433e-01 5.064037608416e-01 4.770972929819e-01 4.564794366221e-01 4.438996757067e-01 4.390425749044e-01 4.421026861584e-01 4.536291683579e-01 4.742097468027e-01 5.041860701322e-01 5.435463593652e-01 5.919175158808e-01 6.485671462957e-01 7.123238523628e-01 7.814860444397e-01 8.537600418527e-01 9.263479875674e-01 9.961898142723e-01 1.060296675279e+00 1.116148626989e+00 1.162032725552e+00 1.197289296502e+00 1.222375913316e+00 1.238760317247e+00 1.248652517585e+00 1.254634329915e+00 1.259264399038e+00 1.264742170339e+00 1.272684290515e+00 1.283969126240e+00 1.298653316904e+00 1.315922268064e+00 1.334106632055e+00 1.350798243471e+00 1.363154423098e+00 1.368319469930e+00 1.363911232909e+00 1.348464009969e+00 1.321739462845e+00 1.284822711844e+00 1.240004980754e+00 1.190482336007e+00 1.139932622318e+00 1.092013225738e+00 1.049889682203e+00 1.015845069465e+00 9.909807717696e-01 9.751411207534e-01 9.670147615521e-01 9.644658758967e-01 9.650235159551e-01 9.664184319903e-01 9.670704914726e-01 9.664168370641e-01 9.650238736710e-01 9.644656043276e-01 9.670147038006e-01 9.751406317577e-01 9.909808525405e-01 1.015843496345e+00 1.049890948915e+00 1.092012249364e+00 1.139932850677e+00 1.190482809089e+00 1.240003438145e+00 1.284821933039e+00 1.321740199687e+00 1.348464986693e+00 1.363910242105e+00 1.368319334639e+00 1.363156323142e+00 1.350798549715e+00 1.334106030031e+00 1.315924187190e+00 1.298652273374e+00 1.283969317305e+00 1.272684381652e+00 1.264743104913e+00 1.259263236266e+00 1.254634383250e+00 1.248652873645e+00 1.238760462759e+00 1.222376665407e+00 1.197289391899e+00 1.162032725739e+00 1.116148797403e+00 1.060295786889e+00 9.961899278231e-01 9.263486327935e-01 8.537595999567e-01 7.814860074651e-01 7.123232890288e-01 6.485652507194e-01 5.919185589588e-01 5.435469088515e-01 5.041867567099e-01 4.742091647663e-01 4.536301622879e-01 4.421032689460e-01 4.390428580509e-01 4.439000452546e-01 4.564805081899e-01 4.770973291595e-01 5.064022601978e-01 5.449647994501e-01 5.927828091417e-01 6.490119055037e-01 7.119820367326e-01 7.794123092587e-01 8.487012301117e-01 9.171863146478e-01 9.823268787197e-01 1.041846561590e+00 1.093853281141e+00 1.136960497248e+00 1.170394717346e+00 1.194075619971e+00 1.208653520566e+00 1.215422581529e+00 1.216192140944e+00 1.213036275212e+00 1.208036704754e+00 1.203034145210e+00 1.199443487412e+00 1.198147643091e+00
 1.230573909486e+00 1.231705426463e+00 1.234833245165e+00 1.239163715754e+00 1.243412109682e+00 1.245875035343e+00 1.244583966071e+00 1.237506623689e+00 1.222797216319e+00 1.199005183026e+00 1.165253712091e+00 1.121342489537e+00 1.067762071973e+00 1.005666377568e+00 9.368048551054e-01 8.634230812417e-01 7.881523973539e-01 7.138723094605e-01 6.435182334847e-01 5.798255060974e-01 5.250048517197e-01 4.804763632765e-01 4.467168916042e-01 4.234447967493e-01 4.100755047955e-01 4.062235555472e-01 4.119630330012e-01 4.277058037905e-01 4.538517539212e-01 4.904533179801e-01 5.370958533413e-01 5.929250589961e-01 6.567246721366e-01 7.269171934629e-01 8.015374330294e-01 8.782049998703e-01 9.542093139982e-01 1.026699864065e+00 1.092951159957e+00 1.150706027369e+00 1.198455869880e+00 1.235658636071e+00 1.262792499260e+00 1.281262257076e+00 1.293143189569e+00 1.300839879927e+00 1.306720838227e+00 1.312823179610e+00 1.320652605986e+00 1.331079307317e+00 1.344267090894e+00 1.359638559910e+00 1.375850283074e+00 1.390856422446e+00 1.402115189769e+00 1.406939975844e+00 1.402948452106e+00 1.388483432008e+00 1.362968000560e+00 1.327043990606e+00 1.282540373351e+00 1.232232608797e+00 1.179483206840e+00 1.127790098294e+00 1.080337137265e+00 1.039603268967e+00 1.007074694439e+00 9.831224127840e-01 9.670711655334e-01 9.574562919990e-01 9.524395939722e-01 9.502682036579e-01 9.496921991193e-01 9.502666029208e-01 9.524412805723e-01 9.574560983980e-01 9.670698849451e-01 9.831231783551e-01 1.007074381143e+00 1.039602192003e+00 1.080336866299e+00 1.127790482672e+00 1.179483088324e+00 1.232232182620e+00 1.282539319132e+00 1.327044126908e+00 1.362967489384e+00 1.388485025011e+00 1.402947194473e+00 1.406940021827e+00 1.402115346429e+00 1.390858136664e+00 1.375851043581e+00 1.359639859263e+00 1.344266784684e+00 1.331078934015e+00 1.320651690862e+00 1.312822748741e+00 1.306721104428e+00 1.300839965890e+00 1.293143241508e+00 1.281262594472e+00 1.262792184533e+00 1.235657947651e+00 1.198456356399e+00 1.150706430484e+00 1.092950889296e+00 1.026700037555e+00 9.542100679104e-01 8.782051126451e-01 8.015370143626e-01 7.269163342338e-01 6.567249034892e-01 5.929254413721e-01 5.370962540794e-01 4.904545868496e-01 4.538521143526e-01 4.277064427980e-01 4.119630035977e-01 4.062233194898e-01 4.100757715179e-01 4.234458045203e-01 4.467154725389e-01 4.804751259459e-01 5.250067095924e-01 5.798234808968e-01 6.435187873700e-01 7.138721099436e-01 7.881521482540e-01 8.634223954879e-01 9.368048735913e-01 1.005667405310e+00 1.067761236994e+00 1.121342037766e+00 1.165253365923e+00 1.199005304283e+00 1.222796933838e+00 1.237508367459e+00 1.244582947584e+00 1.245874973185e+00 1.243411971453e+00 1.239164525686e+00 1.234833638682e+00 1.231705912066e+00 1.230573909486e+00
 1.254451861860e+00 1.255334769966e+00 1.257751305537e+00 1.261008316199e+00 1.263961877336e+00 1.265071307659e+00 1.262500609649e+00 1.254297857635e+00 1.238613280333e+00 1.213901520289e+00 1.179118975331e+00 1.133848751011e+00 1.078359321294e+00 1.013615686113e+00 9.412421587104e-01 8.634502118044e-01 7.829285750203e-01 7.027177086558e-01 6.260149717886e-01 5.559255707646e-01 4.951335542183e-01 4.455768661575e-01 4.082004787150e-01 3.830184965401e-01 3.695282592617e-01 3.672946985620e-01 3.762858365651e-01 3.967513098302e-01 4.288042724267e-01 4.720729243123e-01 5.256265006168e-01 5.881038317330e-01 6.578791408244e-01 7.331151110109e-01 8.117573875502e-01 8.915129875877e-01 9.698961617145e-01 1.044354546777e+00 1.112475101870e+00 1.172265128496e+00 1.222386616530e+00 1.262350773670e+00 1.292563247757e+00 1.314253751521e+00 1.329233079246e+00 1.339598365715e+00 1.347413612892e+00 1.354467552328e+00 1.362114477902e+00 1.371218440054e+00 1.382102274411e+00 1.394504807882e+00 1.407506374180e+00 1.419529867609e+00 1.428431269730e+00 1.431786912816e+00 1.427276371922e+00 1.413109271916e+00 1.388401186811e+00 1.353373902457e+00 1.309398504454e+00 1.258821045920e+00 1.204657411778e+00 1.150194515085e+00 1.098564209843e+00 1.052367591151e+00 1.013389542126e+00 9.824511522659e-01 9.594559287577e-01 9.435649738352e-01 9.335491522109e-01 9.281567561556e-01 9.264684232781e-01 9.281545707588e-01 9.335490230881e-01 9.435660174778e-01 9.594544178488e-01 9.824518756524e-01 1.013389638905e+00 1.052367051855e+00 1.098563830287e+00 1.150194529123e+00 1.204656649474e+00 1.258820014108e+00 1.309398448864e+00 1.353374943969e+00 1.388399548062e+00 1.413110702786e+00 1.427275342889e+00 1.431786937191e+00 1.428430687537e+00 1.419529255675e+00 1.407507771302e+00 1.394503784581e+00 1.382102100313e+00 1.371217872543e+00 1.362112909870e+00 1.354466451691e+00 1.347415071489e+00 1.339598112634e+00 1.329232395011e+00 1.314254309124e+00 1.292563596184e+00 1.262349501200e+00 1.222386678162e+00 1.172266424297e+00 1.112476240108e+00 1.044353780396e+00 9.698953925186e-01 8.915128926407e-01 8.117563471021e-01 7.331141552775e-01 6.578806554415e-01 5.881044530965e-01 5.256250052648e-01 4.720739044976e-01 4.288048463508e-01 3.967508069522e-01 3.762850250745e-01 3.672947238037e-01 3.695286571657e-01 3.830172548432e-01 4.081998761112e-01 4.455769739084e-01 4.951340979435e-01 5.559231959897e-01 6.260153450676e-01 7.027177425829e-01 7.829292834234e-01 8.634499140563e-01 9.412419236928e-01 1.013616361865e+00 1.078358862647e+00 1.133847947686e+00 1.179117988894e+00 1.213901634122e+00 1.238612401344e+00 1.254298834548e+00 1.262499724670e+00 1.265069794783e+00 1.263961166578e+00 1.261008482511e+00 1.257751776187e+00 1.255335334247e+00 1.254451861860e+00
 1.269151647881e+00 1.269718909835e+00 1.271221614709e+00 1.273071992837e+00 1.274274381381e+00 1.273461029228e+00 1.268952085703e+00 1.258916268589e+00 1.241544149328e+00 1.215265830023e+00 1.178941012547e+00 1.132006750166e+00 1.074573488765e+00 1.007453848154e+00 9.321589755590e-01 8.508501985731e-01 7.662310374691e-01 6.814325185081e-01 5.998274995294e-01 5.247915358629e-01 4.593881377402e-01 4.060141452073e-01 3.660830622656e-01 3.399413764554e-01 3.272201320526e-01 3.274345531736e-01 3.403861986562e-01 3.660128719700e-01 4.039554736753e-01 4.532774742992e-01 5.125164621436e-01 5.799060618019e-01 6.535881579148e-01 7.316801141827e-01 8.122478938490e-01 8.932639853138e-01 9.725974292584e-01 1.048072612141e+00 1.117618855640e+00 1.179486191689e+00 1.232452942379e+00 1.275994773887e+00 1.310332972752e+00 1.336385076628e+00 1.355558593319e+00 1.369509993115e+00 1.379891946723e+00 1.388169272882e+00 1.395520492139e+00 1.402816626395e+00 1.410590907443e+00 1.418965139342e+00 1.427536248655e+00 1.435278191313e+00 1.440544248254e+00 1.441254774835e+00 1.435229633663e+00 1.420610857280e+00 1.396256997249e+00 1.362016858391e+00 1.318817863096e+00 1.268572617602e+00 1.213921026401e+00 1.157880349402e+00 1.103450873684e+00 1.053265901582e+00 1.009308466163e+00 9.727718512433e-01 9.440545687638e-01 9.228900726770e-01 9.086179229360e-01 9.004598471728e-01 8.978132453936e-01 9.004583125751e-01 9.086173802158e-01 9.228923640504e-01 9.440516736076e-01 9.727714248609e-01 1.009309378015e+00 1.053264961958e+00 1.103451925553e+00 1.157880669183e+00 1.213920243245e+00 1.268571475460e+00 1.318817888963e+00 1.362017858176e+00 1.396256102731e+00 1.420610697378e+00 1.435229569220e+00 1.441255768919e+00 1.440544768281e+00 1.435277238958e+00 1.427537610750e+00 1.418964439785e+00 1.410590810433e+00 1.402816669837e+00 1.395520722502e+00 1.388167536837e+00 1.379892765756e+00 1.369509483604e+00 1.355556682199e+00 1.336385513880e+00 1.310335158603e+00 1.275993768852e+00 1.232452899857e+00 1.179486619383e+00 1.117619273527e+00 1.048071544051e+00 9.725971236139e-01 8.932644790941e-01 8.122471733390e-01 7.316806374314e-01 6.535886795525e-01 5.799067043822e-01 5.125150297090e-01 4.532785754788e-01 4.039559730625e-01 3.660118985029e-01 3.403856263380e-01 3.274354736463e-01 3.272204989147e-01 3.399392212787e-01 3.660812792918e-01 4.060152496759e-01 4.593876804953e-01 5.247900953962e-01 5.998279728182e-01 6.814328188220e-01 7.662304656156e-01 8.508493681058e-01 9.321593089967e-01 1.007453194585e+00 1.074573515834e+00 1.132007823902e+00 1.178940679656e+00 1.215265052998e+00 1.241542538178e+00 1.258916088275e+00 1.268952968129e+00 1.273459494920e+00 1.274273998414e+00 1.273071088366e+00 1.271222089263e+00 1.269718632237e+00 1.269151647881e+00
 1.274530047722e+00 1.274722276782e+00 1.275139942647e+00 1.275302942255e+00 1.274379274118e+00 1.271188115820e+00 1.264238387301e+00 1.251852511488e+00 1.232324861947e+00 1.204121965318e+00 1.166075240189e+00 1.117542971504e+00 1.058522946455e+00 9.897077809581e-01 9.125084666427e-01 8.290083032254e-01 7.418876205750e-01 6.543053513392e-01 5.697242464598e-01 4.916956631852e-01 4.235579678028e-01 3.680898559709e-01 3.271371096327e-01 3.014001656352e-01 2.906438415898e-01 2.942530783003e-01 3.116813496656e-01 3.423497375465e-01 3.853006167738e-01 4.390495102610e-01 5.017399277466e-01 5.714133095940e-01 6.461965328722e-01 7.243679889952e-01 8.043059017695e-01 8.843948780175e-01 9.629624075332e-01 1.038270856646e+00 1.108603040801e+00 1.172423116337e+00 1.228561806425e+00 1.276357959607e+00 1.315732673219e+00 1.347151711917e+00 1.371482268628e+00 1.389815661542e+00 1.403294100345e+00 1.412992584703e+00 1.419898327855e+00 1.424908097798e+00 1.428809581109e+00 1.432172240576e+00 1.435184746002e+00 1.437449311328e+00 1.437897541377e+00 1.434870890516e+00 1.426408448035e+00 1.410649458045e+00 1.386263103820e+00 1.352765349062e+00 1.310670740042e+00 1.261453244048e+00 1.207342674283e+00 1.151019987030e+00 1.095269172407e+00 1.042649486992e+00 9.952476210371e-01 9.545387163985e-01 9.213456874913e-01 8.959284411433e-01 8.781502997402e-01 8.676852064784e-01 8.642355916843e-01 8.676854530205e-01 8.781500876643e-01 8.959302493806e-01 9.213441886947e-01 9.545385650703e-01 9.952482934650e-01 1.042648651098e+00 1.095269237040e+00 1.151021036702e+00 1.207342210306e+00 1.261452359480e+00 1.310671505451e+00 1.352766227025e+00 1.386262724000e+00 1.410648628524e+00 1.426407911843e+00 1.434871763442e+00 1.437898179509e+00 1.437449628434e+00 1.435185114272e+00 1.432172442884e+00 1.428808592033e+00 1.424908684210e+00 1.419899731019e+00 1.412990171767e+00 1.403293406239e+00 1.389815993365e+00 1.371480247110e+00 1.347151337609e+00 1.315733347600e+00 1.276358300989e+00 1.228561579692e+00 1.172423718071e+00 1.108603265039e+00 1.038270738740e+00 9.629624543556e-01 8.843956382931e-01 8.043056601312e-01 7.243692875768e-01 6.461956984979e-01 5.714131547894e-01 5.017407160769e-01 4.390491491400e-01 3.853009214643e-01 3.423493490382e-01 3.116808608043e-01 2.942531048309e-01 2.906421560755e-01 3.013988998533e-01 3.271369005693e-01 3.680908721059e-01 4.235577170910e-01 4.916953799503e-01 5.697252677582e-01 6.543056683063e-01 7.418862409621e-01 8.290079791760e-01 9.125091191511e-01 9.897066636342e-01 1.058522298959e+00 1.117544315853e+00 1.166075147629e+00 1.204120538643e+00 1.232324672451e+00 1.251851733196e+00 1.264238558479e+00 1.271187968655e+00 1.274379880569e+00 1.275301910435e+00 1.275139804273e+00 1.274722634729e+00 1.274530047722e+00
 1.271028899130e+00 1.270789997207e+00 1.269971076720e+00 1.268218364914e+00 1.264887519397e+00 1.259006006806e+00 1.249309984469e+00 1.234315386824e+00 1.212476990260e+00 1.182349687541e+00 1.142794395570e+00 1.093137001264e+00 1.033299456064e+00 9.638812490832e-01 8.861945236283e-01 8.022406546750e-01 7.146521624484e-01 6.265827177557e-01 5.415436404880e-01 4.632039125167e-01 3.950945305807e-01 3.402627829672e-01 3.008198866965e-01 2.776149656020e-01 2.702896090849e-01 2.778708860289e-01 2.993230671802e-01 3.335792402683e-01 3.792583727398e-01 4.345864175742e-01 4.975566764460e-01 5.662135809921e-01 6.388366394886e-01 7.140096052446e-01 7.905450419238e-01 8.673432738872e-01 9.432617859235e-01 1.017039942230e+00 1.087316460550e+00 1.152741122117e+00 1.212128672030e+00 1.264595560181e+00 1.309650698695e+00 1.347187679327e+00 1.377409773241e+00 1.400730009821e+00 1.417691695877e+00 1.428932630785e+00 1.435229436547e+00 1.437519773018e+00 1.436883666307e+00 1.434397248378e+00 1.430894835759e+00 1.426681454088e+00 1.421326781302e+00 1.413670094470e+00 1.402034360227e+00 1.384623826893e+00 1.359977517686e+00 1.327324671567e+00 1.286792155761e+00 1.239410286724e+00 1.186961506343e+00 1.131718767474e+00 1.076147906214e+00 1.022634217857e+00 9.732686537309e-01 9.297210030340e-01 8.931885587019e-01 8.644175598706e-01 8.437791775656e-01 8.313952798261e-01 8.272724469857e-01 8.313967096354e-01 8.437782563068e-01 8.644175427373e-01 8.931888064413e-01 9.297216114335e-01 9.732692338851e-01 1.022634261845e+00 1.076147467313e+00 1.131718895181e+00 1.186962039118e+00 1.239409894064e+00 1.286792995799e+00 1.327324754355e+00 1.359978093242e+00 1.384623257465e+00 1.402032815632e+00 1.413670112337e+00 1.421327548952e+00 1.426681206118e+00 1.430894600493e+00 1.434396957019e+00 1.436881698528e+00 1.437519802560e+00 1.435229750481e+00 1.428931606888e+00 1.417690608875e+00 1.400730554521e+00 1.377408819605e+00 1.347187690456e+00 1.309649673580e+00 1.264596572346e+00 1.212126960695e+00 1.152741408388e+00 1.087316448882e+00 1.017040081518e+00 9.432603019497e-01 8.673426727199e-01 7.905454747937e-01 7.140103754090e-01 6.388356994909e-01 5.662128055147e-01 4.975583729492e-01 4.345863447984e-01 3.792581202611e-01 3.335783036313e-01 2.993226251331e-01 2.778701677211e-01 2.702898178403e-01 2.776136451282e-01 3.008215145219e-01 3.402619913052e-01 3.950932359665e-01 4.632035950001e-01 5.415439152938e-01 6.265819690662e-01 7.146514719522e-01 8.022421107866e-01 8.861959872834e-01 9.638804906905e-01 1.033298879386e+00 1.093137526423e+00 1.142794105469e+00 1.182348702291e+00 1.212478610033e+00 1.234315583466e+00 1.249308564685e+00 1.259005595249e+00 1.264887581691e+00 1.268218859940e+00 1.269970301050e+00 1.270791182148e+00 1.271028899130e+00
 1.259854667749e+00 1.259126612428e+00 1.256955431314e+00 1.253143214766e+00 1.247252557653e+00 1.238552583614e+00 1.226040893001e+00 1.208472890112e+00 1.184497361202e+00 1.152802452077e+00 1.112313460795e+00 1.062355954165e+00 1.002804594821e+00 9.341852869122e-01 8.577232785506e-01 7.753526637455e-01 6.896694146877e-01 6.038368076485e-01 5.214347031011e-01 4.462448421749e-01 3.819310366387e-01 3.315921080702e-01 2.971670675066e-01 2.790335324218e-01 2.762017726139e-01 2.871968730439e-01 3.107419455793e-01 3.457140930378e-01 3.907427936399e-01 4.440755353757e-01 5.037497650973e-01 5.679250679463e-01 6.351146436799e-01 7.042741718479e-01 7.747107634439e-01 8.459004055636e-01 9.172751754526e-01 9.880731370651e-01 1.057286828238e+00 1.123726005407e+00 1.186138479066e+00 1.243349987198e+00 1.294368841708e+00 1.338420991114e+00 1.374948383518e+00 1.403599609556e+00 1.424249533688e+00 1.437065510295e+00 1.442595407564e+00 1.441830114039e+00 1.436166302390e+00 1.427227583055e+00 1.416535805532e+00 1.405145575973e+00 1.393321298699e+00 1.380453680465e+00 1.365205880965e+00 1.345912588125e+00 1.321028183418e+00 1.289543813585e+00 1.251217867686e+00 1.206631377304e+00 1.157072054103e+00 1.104332858468e+00 1.050457825946e+00 9.975565999854e-01 9.476249840697e-01 9.024571507124e-01 8.635784544916e-01 8.322034457524e-01 8.092227707036e-01 7.952205989012e-01 7.905203941614e-01 7.952206693642e-01 8.092223108480e-01 8.322035421718e-01 8.635793242641e-01 9.024581365323e-01 9.476248768689e-01 9.975568264682e-01 1.050458641500e+00 1.104331563146e+00 1.157074027179e+00 1.206631334204e+00 1.251217182560e+00 1.289542504702e+00 1.321029200381e+00 1.345911626167e+00 1.365205748447e+00 1.380453232323e+00 1.393322555425e+00 1.405144763328e+00 1.416535838514e+00 1.427227344023e+00 1.436166527486e+00 1.441829672161e+00 1.442595210056e+00 1.437065357115e+00 1.424248046764e+00 1.403599422463e+00 1.374948464989e+00 1.338420918864e+00 1.294368018190e+00 1.243350700704e+00 1.186137033143e+00 1.123726161140e+00 1.057286935567e+00 9.880729090297e-01 9.172746412256e-01 8.458999831282e-01 7.747116287926e-01 7.042747645111e-01 6.351137024580e-01 5.679247338508e-01 5.037495812778e-01 4.440750092960e-01 3.907423376712e-01 3.457134897578e-01 3.107423755982e-01 2.871951289454e-01 2.762026938693e-01 2.790322481925e-01 2.971680119165e-01 3.315908249543e-01 3.819307690063e-01 4.462453836285e-01 5.214342108478e-01 6.038357082803e-01 6.896699871598e-01 7.753540973499e-01 8.577234958695e-01 9.341855051726e-01 1.002804679106e+00 1.062355685290e+00 1.112312951440e+00 1.152801703319e+00 1.184499198634e+00 1.208473080926e+00 1.226039050447e+00 1.238552519803e+00 1.247252461865e+00 1.253143037863e+00 1.256954186112e+00 1.259128628601e+00 1.259854667749e+00
```
