## Supplementary Data 1 for "Heart cockle shells transmit sunlight to photosymbiotic algae using bundled fiber optic cables and condensing lenses": VaryPlanarvsColumnar_80percentlamellar_19April2023_transmissionhigher_efield_621nm.txt

```
transmission_higher:E: Re(E) vs position, z=1.2492e-05(m), lambda=6.21e-07(m) 

x(m)(143,1)
 -1.700000000000e-06
 -1.676056338028e-06
 -1.652112676056e-06
 -1.628169014085e-06
 -1.604225352113e-06
 -1.580281690141e-06
 -1.556338028169e-06
 -1.532394366197e-06
 -1.508450704225e-06
 -1.484507042254e-06
 -1.460563380282e-06
 -1.436619718310e-06
 -1.412676056338e-06
 -1.388732394366e-06
 -1.364788732394e-06
 -1.340845070423e-06
 -1.316901408451e-06
 -1.292957746479e-06
 -1.269014084507e-06
 -1.245070422535e-06
 -1.221126760563e-06
 -1.197183098592e-06
 -1.173239436620e-06
 -1.149295774648e-06
 -1.125352112676e-06
 -1.101408450704e-06
 -1.077464788732e-06
 -1.053521126761e-06
 -1.029577464789e-06
 -1.005633802817e-06
 -9.816901408451e-07
 -9.577464788732e-07
 -9.338028169014e-07
 -9.098591549296e-07
 -8.859154929577e-07
 -8.619718309859e-07
 -8.380281690141e-07
 -8.140845070423e-07
 -7.901408450704e-07
 -7.661971830986e-07
 -7.422535211268e-07
 -7.183098591549e-07
 -6.943661971831e-07
 -6.704225352113e-07
 -6.464788732394e-07
 -6.225352112676e-07
 -5.985915492958e-07
 -5.746478873239e-07
 -5.507042253521e-07
 -5.267605633803e-07
 -5.028169014085e-07
 -4.788732394366e-07
 -4.549295774648e-07
 -4.309859154930e-07
 -4.070422535211e-07
 -3.830985915493e-07
 -3.591549295775e-07
 -3.352112676056e-07
 -3.112676056338e-07
 -2.873239436620e-07
 -2.633802816901e-07
 -2.394366197183e-07
 -2.154929577465e-07
 -1.915492957746e-07
 -1.676056338028e-07
 -1.436619718310e-07
 -1.197183098592e-07
 -9.577464788733e-08
 -7.183098591549e-08
 -4.788732394366e-08
 -2.394366197183e-08
 -1.687448449608e-21
 2.394366197183e-08
 4.788732394366e-08
 7.183098591549e-08
 9.577464788732e-08
 1.197183098592e-07
 1.436619718310e-07
 1.676056338028e-07
 1.915492957746e-07
 2.154929577465e-07
 2.394366197183e-07
 2.633802816901e-07
 2.873239436620e-07
 3.112676056338e-07
 3.352112676056e-07
 3.591549295775e-07
 3.830985915493e-07
 4.070422535211e-07
 4.309859154930e-07
 4.549295774648e-07
 4.788732394366e-07
 5.028169014084e-07
 5.267605633803e-07
 5.507042253521e-07
 5.746478873239e-07
 5.985915492958e-07
 6.225352112676e-07
 6.464788732394e-07
 6.704225352113e-07
 6.943661971831e-07
 7.183098591549e-07
 7.422535211268e-07
 7.661971830986e-07
 7.901408450704e-07
 8.140845070423e-07
 8.380281690141e-07
 8.619718309859e-07
 8.859154929577e-07
 9.098591549296e-07
 9.338028169014e-07
 9.577464788732e-07
 9.816901408451e-07
 1.005633802817e-06
 1.029577464789e-06
 1.053521126761e-06
 1.077464788732e-06
 1.101408450704e-06
 1.125352112676e-06
 1.149295774648e-06
 1.173239436620e-06
 1.197183098592e-06
 1.221126760563e-06
 1.245070422535e-06
 1.269014084507e-06
 1.292957746479e-06
 1.316901408451e-06
 1.340845070423e-06
 1.364788732394e-06
 1.388732394366e-06
 1.412676056338e-06
 1.436619718310e-06
 1.460563380282e-06
 1.484507042254e-06
 1.508450704225e-06
 1.532394366197e-06
 1.556338028169e-06
 1.580281690141e-06
 1.604225352113e-06
 1.628169014085e-06
 1.652112676056e-06
 1.676056338028e-06
 1.700000000000e-06

y(m)(143,1)
 -1.700000000000e-06
 -1.676056338028e-06
 -1.652112676056e-06
 -1.628169014085e-06
 -1.604225352113e-06
 -1.580281690141e-06
 -1.556338028169e-06
 -1.532394366197e-06
 -1.508450704225e-06
 -1.484507042254e-06
 -1.460563380282e-06
 -1.436619718310e-06
 -1.412676056338e-06
 -1.388732394366e-06
 -1.364788732394e-06
 -1.340845070423e-06
 -1.316901408451e-06
 -1.292957746479e-06
 -1.269014084507e-06
 -1.245070422535e-06
 -1.221126760563e-06
 -1.197183098592e-06
 -1.173239436620e-06
 -1.149295774648e-06
 -1.125352112676e-06
 -1.101408450704e-06
 -1.077464788732e-06
 -1.053521126761e-06
 -1.029577464789e-06
 -1.005633802817e-06
 -9.816901408451e-07
 -9.577464788732e-07
 -9.338028169014e-07
 -9.098591549296e-07
 -8.859154929577e-07
 -8.619718309859e-07
 -8.380281690141e-07
 -8.140845070423e-07
 -7.901408450704e-07
 -7.661971830986e-07
 -7.422535211268e-07
 -7.183098591549e-07
 -6.943661971831e-07
 -6.704225352113e-07
 -6.464788732394e-07
 -6.225352112676e-07
 -5.985915492958e-07
 -5.746478873239e-07
 -5.507042253521e-07
 -5.267605633803e-07
 -5.028169014085e-07
 -4.788732394366e-07
 -4.549295774648e-07
 -4.309859154930e-07
 -4.070422535211e-07
 -3.830985915493e-07
 -3.591549295775e-07
 -3.352112676056e-07
 -3.112676056338e-07
 -2.873239436620e-07
 -2.633802816901e-07
 -2.394366197183e-07
 -2.154929577465e-07
 -1.915492957746e-07
 -1.676056338028e-07
 -1.436619718310e-07
 -1.197183098592e-07
 -9.577464788733e-08
 -7.183098591549e-08
 -4.788732394366e-08
 -2.394366197183e-08
 -1.687448449608e-21
 2.394366197183e-08
 4.788732394366e-08
 7.183098591549e-08
 9.577464788732e-08
 1.197183098592e-07
 1.436619718310e-07
 1.676056338028e-07
 1.915492957746e-07
 2.154929577465e-07
 2.394366197183e-07
 2.633802816901e-07
 2.873239436620e-07
 3.112676056338e-07
 3.352112676056e-07
 3.591549295775e-07
 3.830985915493e-07
 4.070422535211e-07
 4.309859154930e-07
 4.549295774648e-07
 4.788732394366e-07
 5.028169014084e-07
 5.267605633803e-07
 5.507042253521e-07
 5.746478873239e-07
 5.985915492958e-07
 6.225352112676e-07
 6.464788732394e-07
 6.704225352113e-07
 6.943661971831e-07
 7.183098591549e-07
 7.422535211268e-07
 7.661971830986e-07
 7.901408450704e-07
 8.140845070423e-07
 8.380281690141e-07
 8.619718309859e-07
 8.859154929577e-07
 9.098591549296e-07
 9.338028169014e-07
 9.577464788732e-07
 9.816901408451e-07
 1.005633802817e-06
 1.029577464789e-06
 1.053521126761e-06
 1.077464788732e-06
 1.101408450704e-06
 1.125352112676e-06
 1.149295774648e-06
 1.173239436620e-06
 1.197183098592e-06
 1.221126760563e-06
 1.245070422535e-06
 1.269014084507e-06
 1.292957746479e-06
 1.316901408451e-06
 1.340845070423e-06
 1.364788732394e-06
 1.388732394366e-06
 1.412676056338e-06
 1.436619718310e-06
 1.460563380282e-06
 1.484507042254e-06
 1.508450704225e-06
 1.532394366197e-06
 1.556338028169e-06
 1.580281690141e-06
 1.604225352113e-06
 1.628169014085e-06
 1.652112676056e-06
 1.676056338028e-06
 1.700000000000e-06

transmission_higher:E: Re(E) vs position, z=1.2492e-05(m), lambda=6.21e-07(m) (143,143)
 1.124997011345e+00 1.123537005441e+00 1.119099837023e+00 1.111522378925e+00 1.100597749159e+00 1.086100574021e+00 1.067882740785e+00 1.045919983891e+00 1.020345343133e+00 9.914867590681e-01 9.598769728901e-01 9.262574509098e-01 8.915954768904e-01 8.571146551556e-01 8.242961536001e-01 7.948504092805e-01 7.705668161757e-01 7.530331524964e-01 7.432565314848e-01 7.412922115750e-01 7.460785827513e-01 7.556218619878e-01 7.674266776045e-01 7.790783656138e-01 7.887584772466e-01 7.956020687285e-01 7.998356870789e-01 8.026830006798e-01 8.060590793636e-01 8.120615070274e-01 8.224065789421e-01 8.379656482848e-01 8.585677775754e-01 8.831284139491e-01 9.100220051042e-01 9.375222439736e-01 9.641746204513e-01 9.890135582665e-01 1.011622233641e+00 1.032061799714e+00 1.050762409530e+00 1.068344251079e+00 1.085481266891e+00 1.102777430578e+00 1.120711588775e+00 1.139589863484e+00 1.159551737375e+00 1.180580109894e+00 1.202513473891e+00 1.225049074334e+00 1.247782962471e+00 1.270196544966e+00 1.291696161787e+00 1.311624690932e+00 1.329295188782e+00 1.344034612121e+00 1.355278979800e+00 1.362657557774e+00 1.366098152688e+00 1.365939403854e+00 1.362980092429e+00 1.358450093515e+00 1.353879798396e+00 1.350868095720e+00 1.350736793571e+00 1.354209971969e+00 1.361194941224e+00 1.370717429035e+00 1.381134056941e+00 1.390494550787e+00 1.396971102318e+00 1.399280425134e+00 1.396971102318e+00 1.390494550787e+00 1.381134056941e+00 1.370717429035e+00 1.361194941224e+00 1.354209971969e+00 1.350736793571e+00 1.350868095720e+00 1.353879798396e+00 1.358450093515e+00 1.362980092429e+00 1.365939403854e+00 1.366098152688e+00 1.362657557774e+00 1.355278979800e+00 1.344034612121e+00 1.329295188782e+00 1.311624690932e+00 1.291696161787e+00 1.270196544966e+00 1.247782962471e+00 1.225049074334e+00 1.202513473891e+00 1.180580109894e+00 1.159551737375e+00 1.139589863484e+00 1.120711588775e+00 1.102777430578e+00 1.085481266891e+00 1.068344251079e+00 1.050762409530e+00 1.032061799714e+00 1.011622233641e+00 9.890135582665e-01 9.641746204513e-01 9.375222439736e-01 9.100220051042e-01 8.831284139491e-01 8.585677775754e-01 8.379656482848e-01 8.224065789421e-01 8.120615070274e-01 8.060590793636e-01 8.026830006798e-01 7.998356870789e-01 7.956020687285e-01 7.887584772466e-01 7.790783656138e-01 7.674266776045e-01 7.556218619878e-01 7.460785827513e-01 7.412922115750e-01 7.432565314848e-01 7.530331524964e-01 7.705668161757e-01 7.948504092805e-01 8.242961536001e-01 8.571146551556e-01 8.915954768904e-01 9.262574509098e-01 9.598769728901e-01 9.914867590681e-01 1.020345343133e+00 1.045919983891e+00 1.067882740785e+00 1.086100574021e+00 1.100597749159e+00 1.111522378925e+00 1.119099837023e+00 1.123537005441e+00 1.124997011345e+00
 1.110161475238e+00 1.109076826345e+00 1.105747606975e+00 1.099962770039e+00 1.091430002785e+00 1.079805479283e+00 1.064785475756e+00 1.046150802591e+00 1.023821586956e+00 9.978829451241e-01 9.686299797713e-01 9.365829172328e-01 9.025327075745e-01 8.676011860083e-01 8.332543565559e-01 8.013065437495e-01 7.737769896515e-01 7.525879346273e-01 7.391404822876e-01 7.338530271221e-01 7.359213172223e-01 7.434523878394e-01 7.539347441048e-01 7.648749793542e-01 7.744078837623e-01 7.816709994255e-01 7.869693091112e-01 7.916413820022e-01 7.976770302112e-01 8.071578365841e-01 8.216087215246e-01 8.415576763017e-01 8.663882588006e-01 8.945653155044e-01 9.240983917225e-01 9.530224360045e-01 9.797809204756e-01 1.003438219462e+00 1.023715879241e+00 1.040916236864e+00 1.055768117595e+00 1.069231601098e+00 1.082314813561e+00 1.095927350372e+00 1.110788286119e+00 1.127358462521e+00 1.145861507077e+00 1.166286556607e+00 1.188426685677e+00 1.211904557814e+00 1.236210629459e+00 1.260707086633e+00 1.284658583811e+00 1.307252629606e+00 1.327623229509e+00 1.344905114511e+00 1.358342705889e+00 1.367390104486e+00 1.371833306396e+00 1.371921673592e+00 1.368435648606e+00 1.362662749692e+00 1.356273262921e+00 1.351069874815e+00 1.348616373891e+00 1.349876011754e+00 1.354939296551e+00 1.362944704392e+00 1.372272268851e+00 1.380929684686e+00 1.387023289798e+00 1.389213484541e+00 1.387023289798e+00 1.380929684686e+00 1.372272268851e+00 1.362944704392e+00 1.354939296551e+00 1.349876011754e+00 1.348616373891e+00 1.351069874815e+00 1.356273262921e+00 1.362662749692e+00 1.368435648606e+00 1.371921673592e+00 1.371833306396e+00 1.367390104486e+00 1.358342705889e+00 1.344905114511e+00 1.327623229509e+00 1.307252629606e+00 1.284658583811e+00 1.260707086633e+00 1.236210629459e+00 1.211904557814e+00 1.188426685677e+00 1.166286556607e+00 1.145861507077e+00 1.127358462521e+00 1.110788286119e+00 1.095927350372e+00 1.082314813561e+00 1.069231601098e+00 1.055768117595e+00 1.040916236864e+00 1.023715879241e+00 1.003438219462e+00 9.797809204756e-01 9.530224360045e-01 9.240983917225e-01 8.945653155044e-01 8.663882588006e-01 8.415576763017e-01 8.216087215246e-01 8.071578365841e-01 7.976770302112e-01 7.916413820022e-01 7.869693091112e-01 7.816709994255e-01 7.744078837623e-01 7.648749793542e-01 7.539347441048e-01 7.434523878394e-01 7.359213172223e-01 7.338530271221e-01 7.391404822876e-01 7.525879346273e-01 7.737769896515e-01 8.013065437495e-01 8.332543565559e-01 8.676011860083e-01 9.025327075745e-01 9.365829172328e-01 9.686299797713e-01 9.978829451241e-01 1.023821586956e+00 1.046150802591e+00 1.064785475756e+00 1.079805479283e+00 1.091430002785e+00 1.099962770039e+00 1.105747606975e+00 1.109076826345e+00 1.110161475238e+00
 1.090946261080e+00 1.090250532869e+00 1.088078760136e+00 1.084178769818e+00 1.078177768511e+00 1.069630015395e+00 1.058069618325e+00 1.043080492779e+00 1.024348068639e+00 1.001702074690e+00 9.751731483996e-01 9.450443084230e-01 9.119188714362e-01 8.767973153062e-01 8.411372117639e-01 8.068425213396e-01 7.761487077014e-01 7.513062983889e-01 7.341011527191e-01 7.253316545034e-01 7.244670137094e-01 7.297447565904e-01 7.386599682393e-01 7.486663208458e-01 7.578748002237e-01 7.654595416407e-01 7.718246366110e-01 7.784369933655e-01 7.873501222714e-01 8.005819088510e-01 8.194111369390e-01 8.439554694090e-01 8.731129776596e-01 9.048925505288e-01 9.369579589704e-01 9.671342538393e-01 9.938004721740e-01 1.016075388774e+00 1.033841688527e+00 1.047654169804e+00 1.058544549770e+00 1.067814344790e+00 1.076804103889e+00 1.086720305960e+00 1.098514257160e+00 1.112785886462e+00 1.129829691808e+00 1.149626065371e+00 1.171913986662e+00 1.196237510725e+00 1.221987458100e+00 1.248418132633e+00 1.274659339833e+00 1.299750642823e+00 1.322653839598e+00 1.342318405628e+00 1.357799192016e+00 1.368369036078e+00 1.373675171523e+00 1.373876290990e+00 1.369726314037e+00 1.362567770614e+00 1.354202291820e+00 1.346631916805e+00 1.341661860658e+00 1.340498175420e+00 1.343427673004e+00 1.349715290773e+00 1.357778965682e+00 1.365597619140e+00 1.371224096289e+00 1.373265349281e+00 1.371224096289e+00 1.365597619140e+00 1.357778965682e+00 1.349715290773e+00 1.343427673004e+00 1.340498175420e+00 1.341661860658e+00 1.346631916805e+00 1.354202291820e+00 1.362567770614e+00 1.369726314037e+00 1.373876290990e+00 1.373675171523e+00 1.368369036078e+00 1.357799192016e+00 1.342318405628e+00 1.322653839598e+00 1.299750642823e+00 1.274659339833e+00 1.248418132633e+00 1.221987458100e+00 1.196237510725e+00 1.171913986662e+00 1.149626065371e+00 1.129829691808e+00 1.112785886462e+00 1.098514257160e+00 1.086720305960e+00 1.076804103889e+00 1.067814344790e+00 1.058544549770e+00 1.047654169804e+00 1.033841688527e+00 1.016075388774e+00 9.938004721740e-01 9.671342538393e-01 9.369579589704e-01 9.048925505288e-01 8.731129776596e-01 8.439554694090e-01 8.194111369390e-01 8.005819088510e-01 7.873501222714e-01 7.784369933655e-01 7.718246366110e-01 7.654595416407e-01 7.578748002237e-01 7.486663208458e-01 7.386599682393e-01 7.297447565904e-01 7.244670137094e-01 7.253316545034e-01 7.341011527191e-01 7.513062983889e-01 7.761487077014e-01 8.068425213396e-01 8.411372117639e-01 8.767973153062e-01 9.119188714362e-01 9.450443084230e-01 9.751731483996e-01 1.001702074690e+00 1.024348068639e+00 1.043080492779e+00 1.058069618325e+00 1.069630015395e+00 1.078177768511e+00 1.084178769818e+00 1.088078760136e+00 1.090250532869e+00 1.090946261080e+00
 1.069054192133e+00 1.068747418949e+00 1.067735038490e+00 1.065728988620e+00 1.062294912723e+00 1.056886353935e+00 1.048884993785e+00 1.037676794120e+00 1.022705246454e+00 1.003540438254e+00 9.799425218377e-01 9.519595623863e-01 9.200066550097e-01 8.849745687816e-01 8.483077629065e-01 8.119978302782e-01 7.784726960885e-01 7.502763794409e-01 7.295455761910e-01 7.174305924295e-01 7.136656773890e-01 7.166311142574e-01 7.238476940049e-01 7.327584241525e-01 7.414771455097e-01 7.492513113234e-01 7.566081116612e-01 7.651433366470e-01 7.769645100617e-01 7.939767372107e-01 8.171643210873e-01 8.461995547394e-01 8.794879959706e-01 9.146126620822e-01 9.489299420598e-01 9.800990801811e-01 1.006470247214e+00 1.027231860468e+00 1.042438333082e+00 1.052888386581e+00 1.059907074591e+00 1.065116976167e+00 1.070175104262e+00 1.076563530980e+00 1.085437750002e+00 1.097530423770e+00 1.113179223898e+00 1.132352554582e+00 1.154730966609e+00 1.179782076691e+00 1.206806896112e+00 1.234963704904e+00 1.263266677700e+00 1.290616423951e+00 1.315814004325e+00 1.337634819969e+00 1.354953107868e+00 1.366872106400e+00 1.372900647033e+00 1.373116307506e+00 1.368239246065e+00 1.359660723292e+00 1.349301076046e+00 1.339346706470e+00 1.331827631497e+00 1.328182121783e+00 1.328898274496e+00 1.333369565332e+00 1.340064936896e+00 1.346958926751e+00 1.352058328594e+00 1.353930461867e+00 1.352058328594e+00 1.346958926751e+00 1.340064936896e+00 1.333369565332e+00 1.328898274496e+00 1.328182121783e+00 1.331827631497e+00 1.339346706470e+00 1.349301076046e+00 1.359660723292e+00 1.368239246065e+00 1.373116307506e+00 1.372900647033e+00 1.366872106400e+00 1.354953107868e+00 1.337634819969e+00 1.315814004325e+00 1.290616423951e+00 1.263266677700e+00 1.234963704904e+00 1.206806896112e+00 1.179782076691e+00 1.154730966609e+00 1.132352554582e+00 1.113179223898e+00 1.097530423770e+00 1.085437750002e+00 1.076563530980e+00 1.070175104262e+00 1.065116976167e+00 1.059907074591e+00 1.052888386581e+00 1.042438333082e+00 1.027231860468e+00 1.006470247214e+00 9.800990801811e-01 9.489299420598e-01 9.146126620822e-01 8.794879959706e-01 8.461995547394e-01 8.171643210873e-01 7.939767372107e-01 7.769645100617e-01 7.651433366470e-01 7.566081116612e-01 7.492513113234e-01 7.414771455097e-01 7.327584241525e-01 7.238476940049e-01 7.166311142574e-01 7.136656773890e-01 7.174305924295e-01 7.295455761910e-01 7.502763794409e-01 7.784726960885e-01 8.119978302782e-01 8.483077629065e-01 8.849745687816e-01 9.200066550097e-01 9.519595623863e-01 9.799425218377e-01 1.003540438254e+00 1.022705246454e+00 1.037676794120e+00 1.048884993785e+00 1.056886353935e+00 1.062294912723e+00 1.065728988620e+00 1.067735038490e+00 1.068747418949e+00 1.069054192133e+00
 1.046360052250e+00 1.046425060605e+00 1.046518066480e+00 1.046327991601e+00 1.045370123279e+00 1.042995678784e+00 1.038456526450e+00 1.030942675139e+00 1.019666837934e+00 1.003941667725e+00 9.832784112173e-01 9.575043332615e-01 9.268662636483e-01 8.921704659818e-01 8.548488951593e-01 8.169792252749e-01 7.811541952121e-01 7.501565351872e-01 7.264138312322e-01 7.113589001049e-01 7.049577909709e-01 7.057235766872e-01 7.112258924906e-01 7.189384496627e-01 7.270207574539e-01 7.348239139113e-01 7.430202176623e-01 7.533266962838e-01 7.678810890996e-01 7.884407954938e-01 8.156612542842e-01 8.487699700050e-01 8.857158189642e-01 9.237105090436e-01 9.598617909059e-01 9.917157444763e-01 1.017617049324e+00 1.036841626131e+00 1.049607158211e+00 1.056932901800e+00 1.060407633813e+00 1.061938852537e+00 1.063457442486e+00 1.066686526408e+00 1.072949794538e+00 1.083092560493e+00 1.097476966817e+00 1.116056822447e+00 1.138457703626e+00 1.164085370393e+00 1.192162796166e+00 1.221767579498e+00 1.251820821799e+00 1.281100468561e+00 1.308260958361e+00 1.331922253233e+00 1.350792065207e+00 1.363826020271e+00 1.370408666401e+00 1.370540656652e+00 1.364913121428e+00 1.354953535039e+00 1.342685384527e+00 1.330448370638e+00 1.320474200268e+00 1.314411856353e+00 1.312933542269e+00 1.315569132244e+00 1.320849306463e+00 1.326763499837e+00 1.331290906938e+00 1.332978031094e+00 1.331290906938e+00 1.326763499837e+00 1.320849306463e+00 1.315569132244e+00 1.312933542269e+00 1.314411856353e+00 1.320474200268e+00 1.330448370638e+00 1.342685384527e+00 1.354953535039e+00 1.364913121428e+00 1.370540656652e+00 1.370408666401e+00 1.363826020271e+00 1.350792065207e+00 1.331922253233e+00 1.308260958361e+00 1.281100468561e+00 1.251820821799e+00 1.221767579498e+00 1.192162796166e+00 1.164085370393e+00 1.138457703626e+00 1.116056822447e+00 1.097476966817e+00 1.083092560493e+00 1.072949794538e+00 1.066686526408e+00 1.063457442486e+00 1.061938852537e+00 1.060407633813e+00 1.056932901800e+00 1.049607158211e+00 1.036841626131e+00 1.017617049324e+00 9.917157444763e-01 9.598617909059e-01 9.237105090436e-01 8.857158189642e-01 8.487699700050e-01 8.156612542842e-01 7.884407954938e-01 7.678810890996e-01 7.533266962838e-01 7.430202176623e-01 7.348239139113e-01 7.270207574539e-01 7.189384496627e-01 7.112258924906e-01 7.057235766872e-01 7.049577909709e-01 7.113589001049e-01 7.264138312322e-01 7.501565351872e-01 7.811541952121e-01 8.169792252749e-01 8.548488951593e-01 8.921704659818e-01 9.268662636483e-01 9.575043332615e-01 9.832784112173e-01 1.003941667725e+00 1.019666837934e+00 1.030942675139e+00 1.038456526450e+00 1.042995678784e+00 1.045370123279e+00 1.046327991601e+00 1.046518066480e+00 1.046425060605e+00 1.046360052250e+00
 1.024722177496e+00 1.025122662923e+00 1.026210262745e+00 1.027660243662e+00 1.028939827551e+00 1.029318580945e+00 1.027924337966e+00 1.023772360406e+00 1.015866533794e+00 1.003289999505e+00 9.853363380308e-01 9.616443652108e-01 9.323340250815e-01 8.981471973912e-01 8.605213319993e-01 8.216108652021e-01 7.841414563286e-01 7.510712660702e-01 7.250313892889e-01 7.076471491090e-01 6.990574821098e-01 6.978820842539e-01 7.017618457317e-01 7.082358063056e-01 7.155600702337e-01 7.232189172931e-01 7.320351183391e-01 7.438387480050e-01 7.607593295548e-01 7.843809306093e-01 8.150325862882e-01 8.515267243227e-01 8.914305562912e-01 9.316582384298e-01 9.691423815530e-01 1.001365825183e+00 1.026689986994e+00 1.044489153589e+00 1.055124106467e+00 1.059799725797e+00 1.060318256464e+00 1.058814675323e+00 1.057433914821e+00 1.058080658475e+00 1.062211579651e+00 1.070745963373e+00 1.084064125064e+00 1.102101606896e+00 1.124444685548e+00 1.150453378713e+00 1.179297775926e+00 1.209995292356e+00 1.241389573156e+00 1.272159711697e+00 1.300838421822e+00 1.325909879349e+00 1.345943035167e+00 1.359768732437e+00 1.366672347166e+00 1.366585866854e+00 1.360180333539e+00 1.348909830972e+00 1.334875175137e+00 1.320537469772e+00 1.308290310696e+00 1.299961622909e+00 1.296384159975e+00 1.297219174878e+00 1.301077525462e+00 1.305975275724e+00 1.309898403263e+00 1.311385445917e+00 1.309898403263e+00 1.305975275724e+00 1.301077525462e+00 1.297219174878e+00 1.296384159975e+00 1.299961622909e+00 1.308290310696e+00 1.320537469772e+00 1.334875175137e+00 1.348909830972e+00 1.360180333539e+00 1.366585866854e+00 1.366672347166e+00 1.359768732437e+00 1.345943035167e+00 1.325909879349e+00 1.300838421822e+00 1.272159711697e+00 1.241389573156e+00 1.209995292356e+00 1.179297775926e+00 1.150453378713e+00 1.124444685548e+00 1.102101606896e+00 1.084064125064e+00 1.070745963373e+00 1.062211579651e+00 1.058080658475e+00 1.057433914821e+00 1.058814675323e+00 1.060318256464e+00 1.059799725797e+00 1.055124106467e+00 1.044489153589e+00 1.026689986994e+00 1.001365825183e+00 9.691423815530e-01 9.316582384298e-01 8.914305562912e-01 8.515267243227e-01 8.150325862882e-01 7.843809306093e-01 7.607593295548e-01 7.438387480050e-01 7.320351183391e-01 7.232189172931e-01 7.155600702337e-01 7.082358063056e-01 7.017618457317e-01 6.978820842539e-01 6.990574821098e-01 7.076471491090e-01 7.250313892889e-01 7.510712660702e-01 7.841414563286e-01 8.216108652021e-01 8.605213319993e-01 8.981471973912e-01 9.323340250815e-01 9.616443652108e-01 9.853363380308e-01 1.003289999505e+00 1.015866533794e+00 1.023772360406e+00 1.027924337966e+00 1.029318580945e+00 1.028939827551e+00 1.027660243662e+00 1.026210262745e+00 1.025122662923e+00 1.024722177496e+00
 1.005468281824e+00 1.006149554931e+00 1.008068521593e+00 1.010890461941e+00 1.014041156279e+00 1.016728940828e+00 1.017966903224e+00 1.016628595010e+00 1.011538605353e+00 1.001600134115e+00 9.859310117338e-01 9.640330319223e-01 9.359370861489e-01 9.023520501763e-01 8.647369979354e-01 8.253112481022e-01 7.868942446158e-01 7.525524387764e-01 7.250209633822e-01 7.060255342076e-01 6.957978832972e-01 6.930311773245e-01 6.954553323723e-01 7.007099849843e-01 7.071889665019e-01 7.145344337355e-01 7.237130421174e-01 7.366418389694e-01 7.554141811815e-01 7.814275822180e-01 8.147090076431e-01 8.537233679436e-01 8.957445307793e-01 9.374836627609e-01 9.757750880947e-01 1.008082531549e+00 1.032814408570e+00 1.049434240877e+00 1.058422672264e+00 1.061123097795e+00 1.059492230192e+00 1.055813002779e+00 1.052374914522e+00 1.051188983904e+00 1.053794792196e+00 1.061149980147e+00 1.073644330415e+00 1.091201563907e+00 1.113390504041e+00 1.139547421798e+00 1.168819667084e+00 1.200185933630e+00 1.232434282195e+00 1.264164100263e+00 1.293816806839e+00 1.319767361250e+00 1.340477931417e+00 1.354685746721e+00 1.361603881344e+00 1.361115578697e+00 1.353875858007e+00 1.341360454598e+00 1.325717339974e+00 1.309497832047e+00 1.295207295096e+00 1.284811280751e+00 1.279277089287e+00 1.278380909800e+00 1.280831392008e+00 1.284691795216e+00 1.287988246264e+00 1.289263857194e+00 1.287988246264e+00 1.284691795216e+00 1.280831392008e+00 1.278380909800e+00 1.279277089287e+00 1.284811280751e+00 1.295207295096e+00 1.309497832047e+00 1.325717339974e+00 1.341360454598e+00 1.353875858007e+00 1.361115578697e+00 1.361603881344e+00 1.354685746721e+00 1.340477931417e+00 1.319767361250e+00 1.293816806839e+00 1.264164100263e+00 1.232434282195e+00 1.200185933630e+00 1.168819667084e+00 1.139547421798e+00 1.113390504041e+00 1.091201563907e+00 1.073644330415e+00 1.061149980147e+00 1.053794792196e+00 1.051188983904e+00 1.052374914522e+00 1.055813002779e+00 1.059492230192e+00 1.061123097795e+00 1.058422672264e+00 1.049434240877e+00 1.032814408570e+00 1.008082531549e+00 9.757750880947e-01 9.374836627609e-01 8.957445307793e-01 8.537233679436e-01 8.147090076431e-01 7.814275822180e-01 7.554141811815e-01 7.366418389694e-01 7.237130421174e-01 7.145344337355e-01 7.071889665019e-01 7.007099849843e-01 6.954553323723e-01 6.930311773245e-01 6.957978832972e-01 7.060255342076e-01 7.250209633822e-01 7.525524387764e-01 7.868942446158e-01 8.253112481022e-01 8.647369979354e-01 9.023520501763e-01 9.359370861489e-01 9.640330319223e-01 9.859310117338e-01 1.001600134115e+00 1.011538605353e+00 1.016628595010e+00 1.017966903224e+00 1.016728940828e+00 1.014041156279e+00 1.010890461941e+00 1.008068521593e+00 1.006149554931e+00 1.005468281824e+00
 9.888354099329e-01 9.897296628888e-01 9.922857801352e-01 9.961592395707e-01 1.000743779695e+00 1.005191988758e+00 1.008431961817e+00 1.009221883683e+00 1.006254482938e+00 9.983036234888e-01 9.843680262675e-01 9.638688443359e-01 9.367850946698e-01 9.038250731033e-01 8.664808364226e-01 8.270247027076e-01 7.883235976410e-01 7.534857491767e-01 7.252586884181e-01 7.053760226415e-01 6.940807062215e-01 6.901120852966e-01 6.912961034452e-01 6.954051210387e-01 7.009969862330e-01 7.078769843041e-01 7.171485931023e-01 7.307775914248e-01 7.507965689041e-01 7.784243896442e-01 8.134264446737e-01 8.540139842445e-01 8.972620571390e-01 9.397793800715e-01 9.783715070208e-01 1.010530859117e+00 1.034734826393e+00 1.050523023859e+00 1.058464551147e+00 1.059988876460e+00 1.057138499330e+00 1.052259092246e+00 1.047696730432e+00 1.045498688272e+00 1.047226692745e+00 1.053849098243e+00 1.065756263877e+00 1.082879566408e+00 1.104796291601e+00 1.130846711930e+00 1.160182019466e+00 1.191764586468e+00 1.224346566715e+00 1.256470127110e+00 1.286509404552e+00 1.312763612950e+00 1.333621401068e+00 1.347761214812e+00 1.354354280828e+00 1.353255178144e+00 1.345110602757e+00 1.331406864200e+00 1.314315496106e+00 1.296437072230e+00 1.280346509144e+00 1.268101734485e+00 1.260769395301e+00 1.258235222012e+00 1.259307136784e+00 1.262126893095e+00 1.264777912110e+00 1.265832891707e+00 1.264777912110e+00 1.262126893095e+00 1.259307136784e+00 1.258235222012e+00 1.260769395301e+00 1.268101734485e+00 1.280346509144e+00 1.296437072230e+00 1.314315496106e+00 1.331406864200e+00 1.345110602757e+00 1.353255178144e+00 1.354354280828e+00 1.347761214812e+00 1.333621401068e+00 1.312763612950e+00 1.286509404552e+00 1.256470127110e+00 1.224346566715e+00 1.191764586468e+00 1.160182019466e+00 1.130846711930e+00 1.104796291601e+00 1.082879566408e+00 1.065756263877e+00 1.053849098243e+00 1.047226692745e+00 1.045498688272e+00 1.047696730432e+00 1.052259092246e+00 1.057138499330e+00 1.059988876460e+00 1.058464551147e+00 1.050523023859e+00 1.034734826393e+00 1.010530859117e+00 9.783715070208e-01 9.397793800715e-01 8.972620571390e-01 8.540139842445e-01 8.134264446737e-01 7.784243896442e-01 7.507965689041e-01 7.307775914248e-01 7.171485931023e-01 7.078769843041e-01 7.009969862330e-01 6.954051210387e-01 6.912961034452e-01 6.901120852966e-01 6.940807062215e-01 7.053760226415e-01 7.252586884181e-01 7.534857491767e-01 7.883235976410e-01 8.270247027076e-01 8.664808364226e-01 9.038250731033e-01 9.367850946698e-01 9.638688443359e-01 9.843680262675e-01 9.983036234888e-01 1.006254482938e+00 1.009221883683e+00 1.008431961817e+00 1.005191988758e+00 1.000743779695e+00 9.961592395707e-01 9.922857801352e-01 9.897296628888e-01 9.888354099329e-01
 9.740826937969e-01 9.751196744774e-01 9.781128243073e-01 9.827025795934e-01 9.882579998666e-01 9.938827097485e-01 9.984425901565e-01 1.000615329524e+00 9.990176808298e-01 9.923431701479e-01 9.795369203374e-01 9.599858915432e-01 9.336686703425e-01 9.013136299001e-01 8.644553103908e-01 8.253953033548e-01 7.870116898008e-01 7.523875112993e-01 7.242028059268e-01 7.041135324171e-01 6.923076175298e-01 6.875442653124e-01 6.877431619368e-01 6.908303170665e-01 6.955386434302e-01 7.018330868216e-01 7.109270627113e-01 7.248035646558e-01 7.454120026453e-01 7.738130630666e-01 8.095781864595e-01 8.507590150784e-01 8.943390076822e-01 9.369164067828e-01 9.753369034049e-01 1.007164914793e+00 1.030951281749e+00 1.046310251512e+00 1.053856139464e+00 1.055047107202e+00 1.051929209511e+00 1.046829753301e+00 1.042060523997e+00 1.039635599213e+00 1.041087346531e+00 1.047370902559e+00 1.058885431657e+00 1.075588059650e+00 1.097096635281e+00 1.122783661526e+00 1.151822370929e+00 1.183181696957e+00 1.215590305526e+00 1.247558071385e+00 1.277412797293e+00 1.303409824520e+00 1.323901924194e+00 1.337541096134e+00 1.343488178490e+00 1.341585909400e+00 1.332485671997e+00 1.317668922561e+00 1.299310350679e+00 1.280017409248e+00 1.262395274374e+00 1.248544862024e+00 1.239605175992e+00 1.235561777649e+00 1.235317171241e+00 1.237117446301e+00 1.239120895177e+00 1.239954598082e+00 1.239120895177e+00 1.237117446301e+00 1.235317171241e+00 1.235561777649e+00 1.239605175992e+00 1.248544862024e+00 1.262395274374e+00 1.280017409248e+00 1.299310350679e+00 1.317668922561e+00 1.332485671997e+00 1.341585909400e+00 1.343488178490e+00 1.337541096134e+00 1.323901924194e+00 1.303409824520e+00 1.277412797293e+00 1.247558071385e+00 1.215590305526e+00 1.183181696957e+00 1.151822370929e+00 1.122783661526e+00 1.097096635281e+00 1.075588059650e+00 1.058885431657e+00 1.047370902559e+00 1.041087346531e+00 1.039635599213e+00 1.042060523997e+00 1.046829753301e+00 1.051929209511e+00 1.055047107202e+00 1.053856139464e+00 1.046310251512e+00 1.030951281749e+00 1.007164914793e+00 9.753369034049e-01 9.369164067828e-01 8.943390076822e-01 8.507590150784e-01 8.095781864595e-01 7.738130630666e-01 7.454120026453e-01 7.248035646558e-01 7.109270627113e-01 7.018330868216e-01 6.955386434302e-01 6.908303170665e-01 6.877431619368e-01 6.875442653124e-01 6.923076175298e-01 7.041135324171e-01 7.242028059268e-01 7.523875112993e-01 7.870116898008e-01 8.253953033548e-01 8.644553103908e-01 9.013136299001e-01 9.336686703425e-01 9.599858915432e-01 9.795369203374e-01 9.923431701479e-01 9.990176808298e-01 1.000615329524e+00 9.984425901565e-01 9.938827097485e-01 9.882579998666e-01 9.827025795934e-01 9.781128243073e-01 9.751196744774e-01 9.740826937969e-01
 9.599886059692e-01 9.611063082582e-01 9.643444953906e-01 9.693236332076e-01 9.753901428217e-01 9.816115150240e-01 9.868067827808e-01 9.896213631533e-01 9.886424705781e-01 9.825402848529e-01 9.702670245860e-01 9.512247284324e-01 9.254362414246e-01 8.936673728346e-01 8.574969756944e-01 8.192321252154e-01 7.817256184712e-01 7.479695955352e-01 7.205088495305e-01 7.008453748372e-01 6.890643464968e-01 6.839169727125e-01 6.834147593514e-01 6.856458346532e-01 6.895132964577e-01 6.951322123205e-01 7.037822913680e-01 7.174337136677e-01 7.379460799554e-01 7.662440543782e-01 8.017876645808e-01 8.425691126142e-01 8.855886448722e-01 9.275184755621e-01 9.653103207542e-01 9.966360938657e-01 1.020128241811e+00 1.035455854637e+00 1.043236899312e+00 1.044892771123e+00 1.042392138108e+00 1.037956941725e+00 1.033790841544e+00 1.031807681014e+00 1.033475358427e+00 1.039723376467e+00 1.050976397897e+00 1.067239050695e+00 1.088198573263e+00 1.113285181500e+00 1.141707920843e+00 1.172454146307e+00 1.204244494718e+00 1.235566385619e+00 1.264727846838e+00 1.289970930170e+00 1.309647512660e+00 1.322419006026e+00 1.327462363727e+00 1.324633416980e+00 1.314591795755e+00 1.298802441131e+00 1.279422540119e+00 1.259029493212e+00 1.240210988820e+00 1.225068113277e+00 1.214786963924e+00 1.209423748746e+00 1.207987974545e+00 1.208835443129e+00 1.210221299792e+00 1.210843477871e+00 1.210221299792e+00 1.208835443129e+00 1.207987974545e+00 1.209423748746e+00 1.214786963924e+00 1.225068113277e+00 1.240210988820e+00 1.259029493212e+00 1.279422540119e+00 1.298802441131e+00 1.314591795755e+00 1.324633416980e+00 1.327462363727e+00 1.322419006026e+00 1.309647512660e+00 1.289970930170e+00 1.264727846838e+00 1.235566385619e+00 1.204244494718e+00 1.172454146307e+00 1.141707920843e+00 1.113285181500e+00 1.088198573263e+00 1.067239050695e+00 1.050976397897e+00 1.039723376467e+00 1.033475358427e+00 1.031807681014e+00 1.033790841544e+00 1.037956941725e+00 1.042392138108e+00 1.044892771123e+00 1.043236899312e+00 1.035455854637e+00 1.020128241811e+00 9.966360938657e-01 9.653103207542e-01 9.275184755621e-01 8.855886448722e-01 8.425691126142e-01 8.017876645808e-01 7.662440543782e-01 7.379460799554e-01 7.174337136677e-01 7.037822913680e-01 6.951322123205e-01 6.895132964577e-01 6.856458346532e-01 6.834147593514e-01 6.839169727125e-01 6.890643464968e-01 7.008453748372e-01 7.205088495305e-01 7.479695955352e-01 7.817256184712e-01 8.192321252154e-01 8.574969756944e-01 8.936673728346e-01 9.254362414246e-01 9.512247284324e-01 9.702670245860e-01 9.825402848529e-01 9.886424705781e-01 9.896213631533e-01 9.868067827808e-01 9.816115150240e-01 9.753901428217e-01 9.693236332076e-01 9.643444953906e-01 9.611063082582e-01 9.599886059692e-01
 9.451591424297e-01 9.463053565415e-01 9.496152985271e-01 9.546866458435e-01 9.608397039582e-01 9.671194049512e-01 9.723234900739e-01 9.751008227386e-01 9.740567849311e-01 9.679016512054e-01 9.556406082363e-01 9.367454553720e-01 9.113089388377e-01 8.801552682384e-01 8.448984629307e-01 8.078379663403e-01 7.717473912903e-01 7.394734249770e-01 7.133623126908e-01 6.947044315354e-01 6.834464685837e-01 6.783103401165e-01 6.773978089644e-01 6.789593138424e-01 6.820588961402e-01 6.869277275953e-01 6.948787665706e-01 7.078319828755e-01 7.275543952658e-01 7.548739042033e-01 7.892174237939e-01 8.286192125835e-01 8.701969029337e-01 9.107854707511e-01 9.474950107788e-01 9.781319923996e-01 1.001421063398e+00 1.017049336288e+00 1.025600418578e+00 1.028385326578e+00 1.027222062341e+00 1.024149242053e+00 1.021198290406e+00 1.020135681495e+00 1.022344839308e+00 1.028737463413e+00 1.039777549715e+00 1.055549267422e+00 1.075829273357e+00 1.100121612045e+00 1.127684754570e+00 1.157517796011e+00 1.188343846505e+00 1.218638762292e+00 1.246708832212e+00 1.270811084257e+00 1.289334327160e+00 1.300987354293e+00 1.304984046694e+00 1.301218753790e+00 1.290359930179e+00 1.273848722081e+00 1.253797835709e+00 1.232722919596e+00 1.213144421048e+00 1.197125609050e+00 1.185861489293e+00 1.179456726902e+00 1.177029816956e+00 1.177050124305e+00 1.177886807069e+00 1.178316116853e+00 1.177886807069e+00 1.177050124305e+00 1.177029816956e+00 1.179456726902e+00 1.185861489293e+00 1.197125609050e+00 1.213144421048e+00 1.232722919596e+00 1.253797835709e+00 1.273848722081e+00 1.290359930179e+00 1.301218753790e+00 1.304984046694e+00 1.300987354293e+00 1.289334327160e+00 1.270811084257e+00 1.246708832212e+00 1.218638762292e+00 1.188343846505e+00 1.157517796011e+00 1.127684754570e+00 1.100121612045e+00 1.075829273357e+00 1.055549267422e+00 1.039777549715e+00 1.028737463413e+00 1.022344839308e+00 1.020135681495e+00 1.021198290406e+00 1.024149242053e+00 1.027222062341e+00 1.028385326578e+00 1.025600418578e+00 1.017049336288e+00 1.001421063398e+00 9.781319923996e-01 9.474950107788e-01 9.107854707511e-01 8.701969029337e-01 8.286192125835e-01 7.892174237939e-01 7.548739042033e-01 7.275543952658e-01 7.078319828755e-01 6.948787665706e-01 6.869277275953e-01 6.820588961402e-01 6.789593138424e-01 6.773978089644e-01 6.783103401165e-01 6.834464685837e-01 6.947044315354e-01 7.133623126908e-01 7.394734249770e-01 7.717473912903e-01 8.078379663403e-01 8.448984629307e-01 8.801552682384e-01 9.113089388377e-01 9.367454553720e-01 9.556406082363e-01 9.679016512054e-01 9.740567849311e-01 9.751008227386e-01 9.723234900739e-01 9.671194049512e-01 9.608397039582e-01 9.546866458435e-01 9.496152985271e-01 9.463053565415e-01 9.451591424297e-01
 9.284017089003e-01 9.295235442031e-01 9.327486614353e-01 9.376433931856e-01 9.435059521942e-01 9.493717595768e-01 9.540446380894e-01 9.562100635264e-01 9.545393963634e-01 9.478301266452e-01 9.351879447671e-01 9.161956302022e-01 8.910406539429e-01 8.606206067242e-01 8.265684542924e-01 7.911537568850e-01 7.570238372887e-01 7.268254275328e-01 7.026421496422e-01 6.855209121469e-01 6.752377880531e-01 6.704766895026e-01 6.694309318454e-01 6.705074665123e-01 6.729223272190e-01 6.769792750068e-01 6.839888424638e-01 6.957884466160e-01 7.140478617956e-01 7.395400481198e-01 7.717336524729e-01 8.088082151605e-01 8.480893313699e-01 8.866516314657e-01 9.218162234685e-01 9.515460361920e-01 9.746494472015e-01 9.908040724544e-01 1.000504051679e+00 1.004888542586e+00 1.005553025615e+00 1.004295647495e+00 1.002923930446e+00 1.003036040028e+00 1.005924971751e+00 1.012504592476e+00 1.023303382401e+00 1.038508169526e+00 1.058000550582e+00 1.081362845670e+00 1.107904675887e+00 1.136630050591e+00 1.166259893775e+00 1.195272862618e+00 1.221988449104e+00 1.244708507086e+00 1.261887998028e+00 1.272313283055e+00 1.275270400679e+00 1.270703952474e+00 1.259293030175e+00 1.242451534999e+00 1.222217590290e+00 1.201007619576e+00 1.181230664535e+00 1.164871356694e+00 1.153089348066e+00 1.146026547099e+00 1.142887972152e+00 1.142269591900e+00 1.142664567132e+00 1.142932757706e+00 1.142664567132e+00 1.142269591900e+00 1.142887972152e+00 1.146026547099e+00 1.153089348066e+00 1.164871356694e+00 1.181230664535e+00 1.201007619576e+00 1.222217590290e+00 1.242451534999e+00 1.259293030175e+00 1.270703952474e+00 1.275270400679e+00 1.272313283055e+00 1.261887998028e+00 1.244708507086e+00 1.221988449104e+00 1.195272862618e+00 1.166259893775e+00 1.136630050591e+00 1.107904675887e+00 1.081362845670e+00 1.058000550582e+00 1.038508169526e+00 1.023303382401e+00 1.012504592476e+00 1.005924971751e+00 1.003036040028e+00 1.002923930446e+00 1.004295647495e+00 1.005553025615e+00 1.004888542586e+00 1.000504051679e+00 9.908040724544e-01 9.746494472015e-01 9.515460361920e-01 9.218162234685e-01 8.866516314657e-01 8.480893313699e-01 8.088082151605e-01 7.717336524729e-01 7.395400481198e-01 7.140478617956e-01 6.957884466160e-01 6.839888424638e-01 6.769792750068e-01 6.729223272190e-01 6.705074665123e-01 6.694309318454e-01 6.704766895026e-01 6.752377880531e-01 6.855209121469e-01 7.026421496422e-01 7.268254275328e-01 7.570238372887e-01 7.911537568850e-01 8.265684542924e-01 8.606206067242e-01 8.910406539429e-01 9.161956302022e-01 9.351879447671e-01 9.478301266452e-01 9.545393963634e-01 9.562100635264e-01 9.540446380894e-01 9.493717595768e-01 9.435059521942e-01 9.376433931856e-01 9.327486614353e-01 9.295235442031e-01 9.284017089003e-01
 9.090141572865e-01 9.100733393394e-01 9.130841544928e-01 9.175830395022e-01 9.228558691158e-01 9.279430294483e-01 9.316837832117e-01 9.328297027658e-01 9.301475618978e-01 9.225622691167e-01 9.093244795679e-01 8.901469931033e-01 8.653352686666e-01 8.358601723255e-01 8.033623088531e-01 7.700412393806e-01 7.383810037526e-01 7.107716111855e-01 6.889937692441e-01 6.738219156939e-01 6.648469097922e-01 6.607297828880e-01 6.597624915703e-01 6.605037876564e-01 6.623008231791e-01 6.655054389859e-01 6.713768866761e-01 6.816395881864e-01 6.978629889669e-01 7.207974069403e-01 7.500157773287e-01 7.839318153527e-01 8.201617781222e-01 8.560730614966e-01 8.892457939022e-01 9.178150520843e-01 9.406545046562e-01 9.574066067151e-01 9.684172243094e-01 9.746071858570e-01 9.772921079346e-01 9.779902156127e-01 9.782618012355e-01 9.795380200487e-01 9.830392402904e-01 9.897014232537e-01 1.000148613752e+00 1.014685415077e+00 1.033306925615e+00 1.055672669591e+00 1.081129438371e+00 1.108680463593e+00 1.137034808148e+00 1.164677508167e+00 1.189958486317e+00 1.211246017461e+00 1.227084869432e+00 1.236363402129e+00 1.238466006819e+00 1.233396929853e+00 1.221848433755e+00 1.205193040112e+00 1.185370786641e+00 1.164659215115e+00 1.145319171832e+00 1.129214039754e+00 1.117432693980e+00 1.110130674230e+00 1.106593847567e+00 1.105549059305e+00 1.105623522457e+00 1.105771909483e+00 1.105623522457e+00 1.105549059305e+00 1.106593847567e+00 1.110130674230e+00 1.117432693980e+00 1.129214039754e+00 1.145319171832e+00 1.164659215115e+00 1.185370786641e+00 1.205193040112e+00 1.221848433755e+00 1.233396929853e+00 1.238466006819e+00 1.236363402129e+00 1.227084869432e+00 1.211246017461e+00 1.189958486317e+00 1.164677508167e+00 1.137034808148e+00 1.108680463593e+00 1.081129438371e+00 1.055672669591e+00 1.033306925615e+00 1.014685415077e+00 1.000148613752e+00 9.897014232537e-01 9.830392402904e-01 9.795380200487e-01 9.782618012355e-01 9.779902156127e-01 9.772921079346e-01 9.746071858570e-01 9.684172243094e-01 9.574066067151e-01 9.406545046562e-01 9.178150520843e-01 8.892457939022e-01 8.560730614966e-01 8.201617781222e-01 7.839318153527e-01 7.500157773287e-01 7.207974069403e-01 6.978629889669e-01 6.816395881864e-01 6.713768866761e-01 6.655054389859e-01 6.623008231791e-01 6.605037876564e-01 6.597624915703e-01 6.607297828880e-01 6.648469097922e-01 6.738219156939e-01 6.889937692441e-01 7.107716111855e-01 7.383810037526e-01 7.700412393806e-01 8.033623088531e-01 8.358601723255e-01 8.653352686666e-01 8.901469931033e-01 9.093244795679e-01 9.225622691167e-01 9.301475618978e-01 9.328297027658e-01 9.316837832117e-01 9.279430294483e-01 9.228558691158e-01 9.175830395022e-01 9.130841544928e-01 9.100733393394e-01 9.090141572865e-01
 8.861655017483e-01 8.871274788752e-01 8.898169920090e-01 8.937729283548e-01 8.982811348359e-01 9.023943433577e-01 9.050043507818e-01 9.049465137278e-01 9.011062623311e-01 8.925614770253e-01 8.787206639956e-01 8.594465509644e-01 8.351681491700e-01 8.069176023788e-01 7.763271932352e-01 7.454903712398e-01 7.166913975280e-01 6.920203959165e-01 6.729382680771e-01 6.599338256590e-01 6.524313438658e-01 6.490904924570e-01 6.483130359175e-01 6.488138265749e-01 6.500435701456e-01 6.523767715804e-01 6.569845932362e-01 6.654541991877e-01 6.792425101977e-01 6.991019438334e-01 7.247520515113e-01 7.548926896700e-01 7.874969421545e-01 8.202678392541e-01 8.510663234791e-01 8.782029759889e-01 9.006037384046e-01 9.178368441930e-01 9.300684256350e-01 9.379569436176e-01 9.425129274859e-01 9.449605189683e-01 9.466207178905e-01 9.487777424859e-01 9.526098876029e-01 9.591029808117e-01 9.689977897211e-01 9.827312980248e-01 1.000410746054e+00 1.021766842613e+00 1.046165647497e+00 1.072600736973e+00 1.099762754785e+00 1.126137402946e+00 1.150116874296e+00 1.170143897272e+00 1.184869592709e+00 1.193302660285e+00 1.194925480136e+00 1.189807599721e+00 1.178649699522e+00 1.162761925721e+00 1.143966979432e+00 1.124375152100e+00 1.106067679711e+00 1.090748665665e+00 1.079425230344e+00 1.072244444055e+00 1.068578663025e+00 1.067286841851e+00 1.067141766957e+00 1.067206695687e+00 1.067141766957e+00 1.067286841851e+00 1.068578663025e+00 1.072244444055e+00 1.079425230344e+00 1.090748665665e+00 1.106067679711e+00 1.124375152100e+00 1.143966979432e+00 1.162761925721e+00 1.178649699522e+00 1.189807599721e+00 1.194925480136e+00 1.193302660285e+00 1.184869592709e+00 1.170143897272e+00 1.150116874296e+00 1.126137402946e+00 1.099762754785e+00 1.072600736973e+00 1.046165647497e+00 1.021766842613e+00 1.000410746054e+00 9.827312980248e-01 9.689977897211e-01 9.591029808117e-01 9.526098876029e-01 9.487777424859e-01 9.466207178905e-01 9.449605189683e-01 9.425129274859e-01 9.379569436176e-01 9.300684256350e-01 9.178368441930e-01 9.006037384046e-01 8.782029759889e-01 8.510663234791e-01 8.202678392541e-01 7.874969421545e-01 7.548926896700e-01 7.247520515113e-01 6.991019438334e-01 6.792425101977e-01 6.654541991877e-01 6.569845932362e-01 6.523767715804e-01 6.500435701456e-01 6.488138265749e-01 6.483130359175e-01 6.490904924570e-01 6.524313438658e-01 6.599338256590e-01 6.729382680771e-01 6.920203959165e-01 7.166913975280e-01 7.454903712398e-01 7.763271932352e-01 8.069176023788e-01 8.351681491700e-01 8.594465509644e-01 8.787206639956e-01 8.925614770253e-01 9.011062623311e-01 9.049465137278e-01 9.050043507818e-01 9.023943433577e-01 8.982811348359e-01 8.937729283548e-01 8.898169920090e-01 8.871274788752e-01 8.861655017483e-01
 8.590554896219e-01 8.598473980873e-01 8.621241835779e-01 8.654632325571e-01 8.691484780951e-01 8.722506335857e-01 8.737203511497e-01 8.724842743544e-01 8.675621159114e-01 8.581903360224e-01 8.439377261299e-01 8.248187936571e-01 8.013727356641e-01 7.746828386413e-01 7.463434683049e-01 7.183088074895e-01 6.926308641726e-01 6.710832273911e-01 6.547968895905e-01 6.439940124828e-01 6.379705837567e-01 6.354130669859e-01 6.348506409637e-01 6.351470780735e-01 6.358486623591e-01 6.373205095531e-01 6.406204345747e-01 6.471799827033e-01 6.583325267655e-01 6.748350529982e-01 6.965787537435e-01 7.225750036850e-01 7.511803472795e-01 7.804652401422e-01 8.085778317020e-01 8.339970677700e-01 8.556859219565e-01 8.731112182342e-01 8.862423441500e-01 8.954517605223e-01 9.014494265237e-01 9.051775125783e-01 9.077447658199e-01 9.103238684604e-01 9.140783818610e-01 9.200721921593e-01 9.291712584232e-01 9.419505410926e-01 9.586233796770e-01 9.789782692934e-01 1.002386116220e+00 1.027826841218e+00 1.053970765784e+00 1.079302122361e+00 1.102258548780e+00 1.121364927939e+00 1.135378957804e+00 1.143426611147e+00 1.145086012462e+00 1.140480174029e+00 1.130299724338e+00 1.115779131681e+00 1.098598766451e+00 1.080677528528e+00 1.063899053168e+00 1.049792569956e+00 1.039271596557e+00 1.032477913525e+00 1.028872508483e+00 1.027460679520e+00 1.027163796336e+00 1.027165663278e+00 1.027163796336e+00 1.027460679520e+00 1.028872508483e+00 1.032477913525e+00 1.039271596557e+00 1.049792569956e+00 1.063899053168e+00 1.080677528528e+00 1.098598766451e+00 1.115779131681e+00 1.130299724338e+00 1.140480174029e+00 1.145086012462e+00 1.143426611147e+00 1.135378957804e+00 1.121364927939e+00 1.102258548780e+00 1.079302122361e+00 1.053970765784e+00 1.027826841218e+00 1.002386116220e+00 9.789782692934e-01 9.586233796770e-01 9.419505410926e-01 9.291712584232e-01 9.200721921593e-01 9.140783818610e-01 9.103238684604e-01 9.077447658199e-01 9.051775125783e-01 9.014494265237e-01 8.954517605223e-01 8.862423441500e-01 8.731112182342e-01 8.556859219565e-01 8.339970677700e-01 8.085778317020e-01 7.804652401422e-01 7.511803472795e-01 7.225750036850e-01 6.965787537435e-01 6.748350529982e-01 6.583325267655e-01 6.471799827033e-01 6.406204345747e-01 6.373205095531e-01 6.358486623591e-01 6.351470780735e-01 6.348506409637e-01 6.354130669859e-01 6.379705837567e-01 6.439940124828e-01 6.547968895905e-01 6.710832273911e-01 6.926308641726e-01 7.183088074895e-01 7.463434683049e-01 7.746828386413e-01 8.013727356641e-01 8.248187936571e-01 8.439377261299e-01 8.581903360224e-01 8.675621159114e-01 8.724842743544e-01 8.737203511497e-01 8.722506335857e-01 8.691484780951e-01 8.654632325571e-01 8.621241835779e-01 8.598473980873e-01 8.590554896219e-01
 8.273554933517e-01 8.279513456471e-01 8.298155665881e-01 8.325514404637e-01 8.354484543145e-01 8.376123361376e-01 8.380611750901e-01 8.358202402788e-01 8.300469988477e-01 8.201326360129e-01 8.058032011786e-01 7.872020383549e-01 7.649601382055e-01 7.401859691359e-01 7.144057531504e-01 6.894046400905e-01 6.669721177353e-01 6.485629463695e-01 6.349934301848e-01 6.262603665956e-01 6.215779298213e-01 6.196933831522e-01 6.192889965470e-01 6.193715901801e-01 6.195734861206e-01 6.202304902361e-01 6.222743039969e-01 6.269551849224e-01 6.354755226722e-01 6.485904000800e-01 6.663592774253e-01 6.880977386826e-01 7.125463979326e-01 7.381516920612e-01 7.633422456049e-01 7.867571953664e-01 8.073830582061e-01 8.245822384892e-01 8.381122936111e-01 8.480799744017e-01 8.549159191065e-01 8.593159889510e-01 8.622151366529e-01 8.647061647470e-01 8.679643559125e-01 8.731403593759e-01 8.812213154443e-01 8.929118807437e-01 9.085199906321e-01 9.278783839631e-01 9.503591936687e-01 9.749300732978e-01 1.000247251055e+00 1.024802772207e+00 1.047080272299e+00 1.065687971922e+00 1.079485774845e+00 1.087694161575e+00 1.089974121070e+00 1.086476589409e+00 1.077860658233e+00 1.065263537347e+00 1.050201145498e+00 1.034385143627e+00 1.019490799853e+00 1.006879987583e+00 9.973635178909e-01 9.910967859376e-01 9.876389542614e-01 9.861582760597e-01 9.857352200903e-01 9.856794053812e-01 9.857352200903e-01 9.861582760597e-01 9.876389542614e-01 9.910967859376e-01 9.973635178909e-01 1.006879987583e+00 1.019490799853e+00 1.034385143627e+00 1.050201145498e+00 1.065263537347e+00 1.077860658233e+00 1.086476589409e+00 1.089974121070e+00 1.087694161575e+00 1.079485774845e+00 1.065687971922e+00 1.047080272299e+00 1.024802772207e+00 1.000247251055e+00 9.749300732978e-01 9.503591936687e-01 9.278783839631e-01 9.085199906321e-01 8.929118807437e-01 8.812213154443e-01 8.731403593759e-01 8.679643559125e-01 8.647061647470e-01 8.622151366529e-01 8.593159889510e-01 8.549159191065e-01 8.480799744017e-01 8.381122936111e-01 8.245822384892e-01 8.073830582061e-01 7.867571953664e-01 7.633422456049e-01 7.381516920612e-01 7.125463979326e-01 6.880977386826e-01 6.663592774253e-01 6.485904000800e-01 6.354755226722e-01 6.269551849224e-01 6.222743039969e-01 6.202304902361e-01 6.195734861206e-01 6.193715901801e-01 6.192889965470e-01 6.196933831522e-01 6.215779298213e-01 6.262603665956e-01 6.349934301848e-01 6.485629463695e-01 6.669721177353e-01 6.894046400905e-01 7.144057531504e-01 7.401859691359e-01 7.649601382055e-01 7.872020383549e-01 8.058032011786e-01 8.201326360129e-01 8.300469988477e-01 8.358202402788e-01 8.380611750901e-01 8.376123361376e-01 8.354484543145e-01 8.325514404637e-01 8.298155665881e-01 8.279513456471e-01 8.273554933517e-01
 7.912379446740e-01 7.917498354422e-01 7.933216488219e-01 7.955610298665e-01 7.977960933288e-01 7.991858443622e-01 7.988328402925e-01 7.958733515083e-01 7.895912809452e-01 7.795211074527e-01 7.655232684580e-01 7.478479706506e-01 7.271849201313e-01 7.046298467077e-01 6.816097081281e-01 6.597136013983e-01 6.404576335528e-01 6.249905132213e-01 6.138535581234e-01 6.068731632205e-01 6.032446421198e-01 6.018111631805e-01 6.014213860546e-01 6.012387597065e-01 6.009662940269e-01 6.008989119432e-01 6.018337676775e-01 6.048362676707e-01 6.109647428654e-01 6.209471038292e-01 6.349800415393e-01 6.526510530288e-01 6.730547532032e-01 6.949864228159e-01 7.171433718254e-01 7.383151831171e-01 7.575046441955e-01 7.739789892058e-01 7.873037210993e-01 7.973625546363e-01 8.043485498939e-01 8.087660802681e-01 8.114187062478e-01 8.133441249433e-01 8.157455799002e-01 8.198505987485e-01 8.267501907181e-01 8.372552768507e-01 8.517515162168e-01 8.701096416593e-01 8.917116604454e-01 9.155215364026e-01 9.401991680890e-01 9.642568119880e-01 9.862326534375e-01 1.004806269652e+00 1.018921648946e+00 1.027868349641e+00 1.031355227814e+00 1.029525746514e+00 1.022981786095e+00 1.012736340326e+00 1.000126673668e+00 9.866532328819e-01 9.737841451800e-01 9.627278595003e-01 9.542154085778e-01 9.484375923943e-01 9.450751933129e-01 9.434707526870e-01 9.428866233185e-01 9.427615768661e-01 9.428866233185e-01 9.434707526870e-01 9.450751933129e-01 9.484375923943e-01 9.542154085778e-01 9.627278595003e-01 9.737841451800e-01 9.866532328819e-01 1.000126673668e+00 1.012736340326e+00 1.022981786095e+00 1.029525746514e+00 1.031355227814e+00 1.027868349641e+00 1.018921648946e+00 1.004806269652e+00 9.862326534375e-01 9.642568119880e-01 9.401991680890e-01 9.155215364026e-01 8.917116604454e-01 8.701096416593e-01 8.517515162168e-01 8.372552768507e-01 8.267501907181e-01 8.198505987485e-01 8.157455799002e-01 8.133441249433e-01 8.114187062478e-01 8.087660802681e-01 8.043485498939e-01 7.973625546363e-01 7.873037210993e-01 7.739789892058e-01 7.575046441955e-01 7.383151831171e-01 7.171433718254e-01 6.949864228159e-01 6.730547532032e-01 6.526510530288e-01 6.349800415393e-01 6.209471038292e-01 6.109647428654e-01 6.048362676707e-01 6.018337676775e-01 6.008989119432e-01 6.009662940269e-01 6.012387597065e-01 6.014213860546e-01 6.018111631805e-01 6.032446421198e-01 6.068731632205e-01 6.138535581234e-01 6.249905132213e-01 6.404576335528e-01 6.597136013983e-01 6.816097081281e-01 7.046298467077e-01 7.271849201313e-01 7.478479706506e-01 7.655232684580e-01 7.795211074527e-01 7.895912809452e-01 7.958733515083e-01 7.988328402925e-01 7.991858443622e-01 7.977960933288e-01 7.955610298665e-01 7.933216488219e-01 7.917498354422e-01 7.912379446740e-01
 7.516939881591e-01 7.522296091487e-01 7.536514399622e-01 7.555523446728e-01 7.573169194139e-01 7.581757455992e-01 7.573234721571e-01 7.540065468022e-01 7.476189649378e-01 7.378141766907e-01 7.245491602296e-01 7.081535927308e-01 6.893341257166e-01 6.691412682267e-01 6.488702254584e-01 6.299070836425e-01 6.135043224535e-01 6.005406461339e-01 5.913445495286e-01 5.856409310428e-01 5.826552884997e-01 5.813670421794e-01 5.807963298375e-01 5.802591480782e-01 5.795206314133e-01 5.788386615291e-01 5.788730558658e-01 5.805191254905e-01 5.846837474234e-01 5.920354667539e-01 6.028587739128e-01 6.169581133110e-01 6.337171564387e-01 6.522234882951e-01 6.714131778651e-01 6.902067946294e-01 7.076311399271e-01 7.228789772249e-01 7.353776223272e-01 7.448375845380e-01 7.512846633436e-01 7.550932183580e-01 7.569761298049e-01 7.579451655005e-01 7.592235234034e-01 7.620937253043e-01 7.677259166312e-01 7.770040835273e-01 7.903686528422e-01 8.077334747961e-01 8.285060489762e-01 8.516646983564e-01 8.758989420616e-01 8.997615449768e-01 9.218444347031e-01 9.408805363546e-01 9.558655742492e-01 9.661214171911e-01 9.713537830587e-01 9.716615077303e-01 9.675517924233e-01 9.598909782818e-01 9.498322554276e-01 9.386744511542e-01 9.277053982318e-01 9.180049399469e-01 9.102685514040e-01 9.047517295855e-01 9.012847188227e-01 8.994033483331e-01 8.985621338100e-01 8.983362148273e-01 8.985621338100e-01 8.994033483331e-01 9.012847188227e-01 9.047517295855e-01 9.102685514040e-01 9.180049399469e-01 9.277053982318e-01 9.386744511542e-01 9.498322554276e-01 9.598909782818e-01 9.675517924233e-01 9.716615077303e-01 9.713537830587e-01 9.661214171911e-01 9.558655742492e-01 9.408805363546e-01 9.218444347031e-01 8.997615449768e-01 8.758989420616e-01 8.516646983564e-01 8.285060489762e-01 8.077334747961e-01 7.903686528422e-01 7.770040835273e-01 7.677259166312e-01 7.620937253043e-01 7.592235234034e-01 7.579451655005e-01 7.569761298049e-01 7.550932183580e-01 7.512846633436e-01 7.448375845380e-01 7.353776223272e-01 7.228789772249e-01 7.076311399271e-01 6.902067946294e-01 6.714131778651e-01 6.522234882951e-01 6.337171564387e-01 6.169581133110e-01 6.028587739128e-01 5.920354667539e-01 5.846837474234e-01 5.805191254905e-01 5.788730558658e-01 5.788386615291e-01 5.795206314133e-01 5.802591480782e-01 5.807963298375e-01 5.813670421794e-01 5.826552884996e-01 5.856409310428e-01 5.913445495286e-01 6.005406461339e-01 6.135043224535e-01 6.299070836425e-01 6.488702254584e-01 6.691412682267e-01 6.893341257166e-01 7.081535927308e-01 7.245491602296e-01 7.378141766907e-01 7.476189649378e-01 7.540065468022e-01 7.573234721571e-01 7.581757455992e-01 7.573169194139e-01 7.555523446728e-01 7.536514399622e-01 7.522296091487e-01 7.516939881591e-01
 7.097240836906e-01 7.103078454929e-01 7.116731681944e-01 7.134019359458e-01 7.149287238573e-01 7.155594245697e-01 7.145711045967e-01 7.113001056564e-01 7.052327457615e-01 6.960985090025e-01 6.839221035101e-01 6.690660180792e-01 6.522189471789e-01 6.343594294205e-01 6.166344508579e-01 6.002377501689e-01 5.861891022795e-01 5.751539103570e-01 5.673139411732e-01 5.623600013463e-01 5.595846414780e-01 5.581229340512e-01 5.571660584960e-01 5.561676066287e-01 5.549522041079e-01 5.537442314132e-01 5.530879310564e-01 5.537233988461e-01 5.564116917051e-01 5.617452000331e-01 5.700431253371e-01 5.812491846924e-01 5.949564466309e-01 6.104714924817e-01 6.269104271830e-01 6.433086187374e-01 6.587245021235e-01 6.723112738318e-01 6.834196948904e-01 6.916594234079e-01 6.969624000054e-01 6.996342559180e-01 7.003421067863e-01 7.000861373421e-01 7.000953795799e-01 7.016813026513e-01 7.060513676166e-01 7.141256844575e-01 7.263832112367e-01 7.427866390630e-01 7.627843486478e-01 7.854071950805e-01 8.093988391927e-01 8.333722034291e-01 8.559637480284e-01 8.759392520708e-01 8.923049808506e-01 9.043665968797e-01 9.117771828617e-01 9.145501925717e-01 9.130664504176e-01 9.080311981443e-01 9.004197585121e-01 8.913564639734e-01 8.819843479169e-01 8.732961681345e-01 8.659954082476e-01 8.604360008686e-01 8.566155593805e-01 8.542784912154e-01 8.530717263442e-01 8.527082631582e-01 8.530717263442e-01 8.542784912154e-01 8.566155593805e-01 8.604360008686e-01 8.659954082476e-01 8.732961681345e-01 8.819843479169e-01 8.913564639734e-01 9.004197585121e-01 9.080311981443e-01 9.130664504176e-01 9.145501925717e-01 9.117771828617e-01 9.043665968797e-01 8.923049808506e-01 8.759392520708e-01 8.559637480284e-01 8.333722034291e-01 8.093988391927e-01 7.854071950805e-01 7.627843486478e-01 7.427866390630e-01 7.263832112367e-01 7.141256844575e-01 7.060513676166e-01 7.016813026513e-01 7.000953795799e-01 7.000861373421e-01 7.003421067863e-01 6.996342559180e-01 6.969624000054e-01 6.916594234079e-01 6.834196948904e-01 6.723112738318e-01 6.587245021235e-01 6.433086187374e-01 6.269104271830e-01 6.104714924817e-01 5.949564466309e-01 5.812491846924e-01 5.700431253371e-01 5.617452000331e-01 5.564116917051e-01 5.537233988461e-01 5.530879310564e-01 5.537442314132e-01 5.549522041079e-01 5.561676066287e-01 5.571660584960e-01 5.581229340512e-01 5.595846414780e-01 5.623600013463e-01 5.673139411732e-01 5.751539103570e-01 5.861891022795e-01 6.002377501689e-01 6.166344508579e-01 6.343594294205e-01 6.522189471789e-01 6.690660180792e-01 6.839221035101e-01 6.960985090025e-01 7.052327457615e-01 7.113001056564e-01 7.145711045967e-01 7.155594245697e-01 7.149287238573e-01 7.134019359458e-01 7.116731681944e-01 7.103078454929e-01 7.097240836906e-01
 6.664238667962e-01 6.670039854513e-01 6.683542770253e-01 6.700625916821e-01 6.716000000882e-01 6.723274496567e-01 6.715807600148e-01 6.687536870065e-01 6.634017631594e-01 6.552894634876e-01 6.444774069163e-01 6.313190683136e-01 6.164572599481e-01 6.007760009480e-01 5.852832269921e-01 5.709935990715e-01 5.587435553994e-01 5.490466612348e-01 5.420003287122e-01 5.373049976227e-01 5.343553644003e-01 5.324385188870e-01 5.309061429795e-01 5.293364926049e-01 5.276144334265e-01 5.259368156010e-01 5.247585483604e-01 5.246912442824e-01 5.263674871950e-01 5.302946486685e-01 5.367833704346e-01 5.458418502077e-01 5.571828015061e-01 5.702518707230e-01 5.842838200504e-01 5.984039740662e-01 6.117008837853e-01 6.233363880141e-01 6.326373160070e-01 6.391912119547e-01 6.429027511447e-01 6.440633069892e-01 6.433382394619e-01 6.417195479105e-01 6.404301871740e-01 6.407787636789e-01 6.439645050152e-01 6.509121260558e-01 6.621272488603e-01 6.776199864817e-01 6.969026230067e-01 7.190947125388e-01 7.430190181832e-01 7.673561063975e-01 7.907785404042e-01 8.120593055756e-01 8.301761417297e-01 8.443731662564e-01 8.542117464433e-01 8.595847170720e-01 8.607314019296e-01 8.582031145319e-01 8.528120475044e-01 8.455398475877e-01 8.374235890482e-01 8.294094344360e-01 8.222410912538e-01 8.163897091853e-01 8.120303418595e-01 8.091103753787e-01 8.074692651213e-01 8.069448875806e-01 8.074692651213e-01 8.091103753787e-01 8.120303418595e-01 8.163897091853e-01 8.222410912538e-01 8.294094344360e-01 8.374235890482e-01 8.455398475877e-01 8.528120475044e-01 8.582031145319e-01 8.607314019296e-01 8.595847170720e-01 8.542117464433e-01 8.443731662564e-01 8.301761417297e-01 8.120593055756e-01 7.907785404042e-01 7.673561063975e-01 7.430190181832e-01 7.190947125388e-01 6.969026230067e-01 6.776199864817e-01 6.621272488603e-01 6.509121260558e-01 6.439645050152e-01 6.407787636789e-01 6.404301871740e-01 6.417195479105e-01 6.433382394619e-01 6.440633069892e-01 6.429027511447e-01 6.391912119547e-01 6.326373160070e-01 6.233363880141e-01 6.117008837853e-01 5.984039740662e-01 5.842838200504e-01 5.702518707230e-01 5.571828015061e-01 5.458418502077e-01 5.367833704346e-01 5.302946486685e-01 5.263674871950e-01 5.246912442824e-01 5.247585483604e-01 5.259368156010e-01 5.276144334265e-01 5.293364926049e-01 5.309061429795e-01 5.324385188870e-01 5.343553644003e-01 5.373049976227e-01 5.420003287122e-01 5.490466612348e-01 5.587435553994e-01 5.709935990715e-01 5.852832269921e-01 6.007760009480e-01 6.164572599481e-01 6.313190683136e-01 6.444774069163e-01 6.552894634876e-01 6.634017631594e-01 6.687536870065e-01 6.715807600148e-01 6.723274496567e-01 6.716000000882e-01 6.700625916821e-01 6.683542770253e-01 6.670039854513e-01 6.664238667962e-01
 6.231538861871e-01 6.237017385118e-01 6.250787787904e-01 6.269230079833e-01 6.287291079283e-01 6.298798743794e-01 6.297325220756e-01 6.277069095862e-01 6.233841051720e-01 6.165405470563e-01 6.072284144827e-01 5.957706770296e-01 5.827475626466e-01 5.689442675942e-01 5.552488053664e-01 5.425296723868e-01 5.314948447074e-01 5.225629730882e-01 5.158032930709e-01 5.109537113028e-01 5.075211429132e-01 5.049309617634e-01 5.026727952358e-01 5.004299380298e-01 4.981421256681e-01 4.959973865770e-01 4.943838779552e-01 4.938254159324e-01 4.948522718466e-01 4.978976832870e-01 5.032324985253e-01 5.108706320432e-01 5.205647662017e-01 5.318202857674e-01 5.439305223260e-01 5.560660146668e-01 5.673474826400e-01 5.769687652229e-01 5.842773191592e-01 5.888952546473e-01 5.907615410662e-01 5.901958459246e-01 5.878919419918e-01 5.848474705845e-01 5.822702664113e-01 5.814402443109e-01 5.835259334251e-01 5.894325033746e-01 5.996807711757e-01 6.143303787102e-01 6.329851519685e-01 6.548655260626e-01 6.788897443759e-01 7.038028109358e-01 7.282990273936e-01 7.511294357490e-01 7.712093703064e-01 7.876844785619e-01 7.999978745741e-01 8.079117965753e-01 8.115211825621e-01 8.112431776887e-01 8.077524934168e-01 8.019210929689e-01 7.947238575253e-01 7.870883307330e-01 7.798220183887e-01 7.735153315957e-01 7.685163865746e-01 7.649593884901e-01 7.628607386004e-01 7.621681044547e-01 7.628607386004e-01 7.649593884901e-01 7.685163865746e-01 7.735153315957e-01 7.798220183887e-01 7.870883307330e-01 7.947238575253e-01 8.019210929689e-01 8.077524934168e-01 8.112431776887e-01 8.115211825621e-01 8.079117965753e-01 7.999978745741e-01 7.876844785619e-01 7.712093703064e-01 7.511294357490e-01 7.282990273936e-01 7.038028109358e-01 6.788897443759e-01 6.548655260626e-01 6.329851519685e-01 6.143303787102e-01 5.996807711757e-01 5.894325033746e-01 5.835259334251e-01 5.814402443109e-01 5.822702664113e-01 5.848474705845e-01 5.878919419918e-01 5.901958459246e-01 5.907615410662e-01 5.888952546473e-01 5.842773191592e-01 5.769687652229e-01 5.673474826400e-01 5.560660146668e-01 5.439305223260e-01 5.318202857674e-01 5.205647662017e-01 5.108706320432e-01 5.032324985253e-01 4.978976832870e-01 4.948522718466e-01 4.938254159324e-01 4.943838779552e-01 4.959973865770e-01 4.981421256681e-01 5.004299380298e-01 5.026727952358e-01 5.049309617634e-01 5.075211429132e-01 5.109537113028e-01 5.158032930709e-01 5.225629730882e-01 5.314948447074e-01 5.425296723868e-01 5.552488053664e-01 5.689442675942e-01 5.827475626466e-01 5.957706770296e-01 6.072284144827e-01 6.165405470563e-01 6.233841051720e-01 6.277069095862e-01 6.297325220756e-01 6.298798743794e-01 6.287291079283e-01 6.269230079833e-01 6.250787787904e-01 6.237017385118e-01 6.231538861871e-01
 5.819406610109e-01 5.823090038036e-01 5.837393277560e-01 5.859019293146e-01 5.882513546738e-01 5.901440461373e-01 5.909147739909e-01 5.899797171918e-01 5.868937134840e-01 5.814228323621e-01 5.735847999665e-01 5.636555827805e-01 5.521499164127e-01 5.397762285515e-01 5.273292682633e-01 5.155852701914e-01 5.051745403768e-01 4.964781265269e-01 4.895726942001e-01 4.842524220063e-01 4.801192517884e-01 4.767098920374e-01 4.736174721271e-01 4.706055722806e-01 4.676561278188e-01 4.649634351975e-01 4.628887614844e-01 4.619088883364e-01 4.624897694248e-01 4.650214126026e-01 4.697246496186e-01 4.765849377558e-01 4.853365617484e-01 4.954721610161e-01 5.062818912387e-01 5.169336721489e-01 5.265682376114e-01 5.344013110715e-01 5.398296597475e-01 5.425297471435e-01 5.425133017400e-01 5.401612171788e-01 5.362134035822e-01 5.316949950391e-01 5.278085378823e-01 5.258035061633e-01 5.268200167711e-01 5.317406583548e-01 5.410996644376e-01 5.550162052480e-01 5.731896114784e-01 5.949384218973e-01 6.192665412462e-01 6.449633696038e-01 6.707169416272e-01 6.952275818703e-01 7.173200903020e-01 7.360256656590e-01 7.506635835000e-01 7.608737140080e-01 7.666258245111e-01 7.682260112783e-01 7.662525183832e-01 7.615050642732e-01 7.549223506174e-01 7.474409680939e-01 7.399349760513e-01 7.331055857512e-01 7.274544654437e-01 7.232806374181e-01 7.207432583227e-01 7.198921473212e-01 7.207432583227e-01 7.232806374181e-01 7.274544654437e-01 7.331055857512e-01 7.399349760513e-01 7.474409680939e-01 7.549223506174e-01 7.615050642732e-01 7.662525183832e-01 7.682260112783e-01 7.666258245111e-01 7.608737140080e-01 7.506635835000e-01 7.360256656590e-01 7.173200903020e-01 6.952275818703e-01 6.707169416272e-01 6.449633696038e-01 6.192665412462e-01 5.949384218973e-01 5.731896114784e-01 5.550162052480e-01 5.410996644376e-01 5.317406583548e-01 5.268200167711e-01 5.258035061633e-01 5.278085378823e-01 5.316949950391e-01 5.362134035822e-01 5.401612171788e-01 5.425133017400e-01 5.425297471435e-01 5.398296597475e-01 5.344013110715e-01 5.265682376114e-01 5.169336721489e-01 5.062818912387e-01 4.954721610161e-01 4.853365617484e-01 4.765849377558e-01 4.697246496186e-01 4.650214126026e-01 4.624897694248e-01 4.619088883364e-01 4.628887614844e-01 4.649634351975e-01 4.676561278188e-01 4.706055722806e-01 4.736174721271e-01 4.767098920374e-01 4.801192517884e-01 4.842524220063e-01 4.895726942001e-01 4.964781265269e-01 5.051745403768e-01 5.155852701914e-01 5.273292682633e-01 5.397762285515e-01 5.521499164127e-01 5.636555827805e-01 5.735847999665e-01 5.814228323621e-01 5.868937134840e-01 5.899797171918e-01 5.909147739909e-01 5.901440461373e-01 5.882513546738e-01 5.859019293146e-01 5.837393277560e-01 5.823090038036e-01 5.819406610109e-01
 5.447087638885e-01 5.450915511136e-01 5.468251188355e-01 5.495732609290e-01 5.527438763104e-01 5.556458732957e-01 5.575665065744e-01 5.578777095645e-01 5.560883601140e-01 5.519228507810e-01 5.453528969636e-01 5.366061564706e-01 5.261483870372e-01 5.146386540965e-01 5.028217012172e-01 4.914427375043e-01 4.811065436327e-01 4.722010822010e-01 4.648335396556e-01 4.588511506779e-01 4.539193730020e-01 4.496436786173e-01 4.456786139253e-01 4.418308321870e-01 4.381100085602e-01 4.347259769139e-01 4.320530521433e-01 4.305634949776e-01 4.307218832379e-01 4.329102946463e-01 4.373204417866e-01 4.439051560081e-01 4.523417282663e-01 4.620611038368e-01 4.722935085588e-01 4.821575137410e-01 4.907741915299e-01 4.973631506728e-01 5.013532567239e-01 5.024714563698e-01 5.008046366262e-01 4.968021148947e-01 4.912639862893e-01 4.852632115034e-01 4.800232372976e-01 4.767962294841e-01 4.767197259597e-01 4.806815766205e-01 4.892410570615e-01 5.025825180246e-01 5.204809282047e-01 5.423246183635e-01 5.671652459266e-01 5.937993605994e-01 6.208742008546e-01 6.470179348194e-01 6.709564882890e-01 6.916141631024e-01 7.082062496298e-01 7.202719080535e-01 7.276964470280e-01 7.307073803822e-01 7.298266193568e-01 7.258175860153e-01 7.195967394675e-01 7.121293008462e-01 7.043422314767e-01 6.970267509291e-01 6.908070755247e-01 6.861109679233e-01 6.832040484291e-01 6.822219311330e-01 6.832040484291e-01 6.861109679233e-01 6.908070755247e-01 6.970267509291e-01 7.043422314767e-01 7.121293008462e-01 7.195967394675e-01 7.258175860153e-01 7.298266193568e-01 7.307073803822e-01 7.276964470280e-01 7.202719080535e-01 7.082062496298e-01 6.916141631024e-01 6.709564882890e-01 6.470179348194e-01 6.208742008546e-01 5.937993605994e-01 5.671652459266e-01 5.423246183635e-01 5.204809282047e-01 5.025825180246e-01 4.892410570615e-01 4.806815766205e-01 4.767197259597e-01 4.767962294841e-01 4.800232372976e-01 4.852632115034e-01 4.912639862893e-01 4.968021148947e-01 5.008046366262e-01 5.024714563698e-01 5.013532567239e-01 4.973631506728e-01 4.907741915299e-01 4.821575137410e-01 4.722935085588e-01 4.620611038368e-01 4.523417282663e-01 4.439051560081e-01 4.373204417866e-01 4.329102946463e-01 4.307218832379e-01 4.305634949776e-01 4.320530521433e-01 4.347259769139e-01 4.381100085602e-01 4.418308321870e-01 4.456786139253e-01 4.496436786173e-01 4.539193730020e-01 4.588511506779e-01 4.648335396556e-01 4.722010822010e-01 4.811065436327e-01 4.914427375043e-01 5.028217012172e-01 5.146386540965e-01 5.261483870372e-01 5.366061564706e-01 5.453528969636e-01 5.519228507810e-01 5.560883601140e-01 5.578777095645e-01 5.575665065744e-01 5.556458732957e-01 5.527438763104e-01 5.495732609290e-01 5.468251188355e-01 5.450915511136e-01 5.447087638885e-01
 5.135309497557e-01 5.142072290121e-01 5.165483034280e-01 5.201387221092e-01 5.243514649034e-01 5.284367295764e-01 5.316241042074e-01 5.332099052486e-01 5.326444991418e-01 5.295883499392e-01 5.239596348594e-01 5.159513356162e-01 5.060016901233e-01 4.947550328944e-01 4.829600860141e-01 4.713792972054e-01 4.606505632340e-01 4.512002274525e-01 4.431802978582e-01 4.364726710659e-01 4.307715308379e-01 4.256938190137e-01 4.209028278351e-01 4.162049209508e-01 4.116153810806e-01 4.073623003563e-01 4.038584770812e-01 4.016269877993e-01 4.011982051926e-01 4.029983030556e-01 4.072408901136e-01 4.138609082494e-01 4.224701689486e-01 4.324085839326e-01 4.428006242777e-01 4.526721610531e-01 4.610714569299e-01 4.671866960985e-01 4.704355523728e-01 4.705706969103e-01 4.677221422153e-01 4.623918114546e-01 4.554441429529e-01 4.480123975516e-01 4.413789713963e-01 4.368537702041e-01 4.356228654334e-01 4.386295544022e-01 4.464922886256e-01 4.594450210545e-01 4.773058149702e-01 4.994772588815e-01 5.250022300642e-01 5.526361037467e-01 5.809583050690e-01 6.085160143563e-01 6.339517491660e-01 6.561095524127e-01 6.741365177868e-01 6.875085206508e-01 6.960663218655e-01 6.999991789346e-01 6.998067131600e-01 6.962388578393e-01 6.902071855517e-01 6.827007731737e-01 6.746876439789e-01 6.670195155585e-01 6.603993215558e-01 6.553406738505e-01 6.521808115322e-01 6.511072075861e-01 6.521808115322e-01 6.553406738505e-01 6.603993215558e-01 6.670195155585e-01 6.746876439789e-01 6.827007731737e-01 6.902071855517e-01 6.962388578393e-01 6.998067131600e-01 6.999991789346e-01 6.960663218655e-01 6.875085206508e-01 6.741365177868e-01 6.561095524127e-01 6.339517491660e-01 6.085160143563e-01 5.809583050690e-01 5.526361037467e-01 5.250022300642e-01 4.994772588815e-01 4.773058149702e-01 4.594450210545e-01 4.464922886256e-01 4.386295544022e-01 4.356228654334e-01 4.368537702041e-01 4.413789713963e-01 4.480123975516e-01 4.554441429529e-01 4.623918114546e-01 4.677221422153e-01 4.705706969103e-01 4.704355523728e-01 4.671866960985e-01 4.610714569299e-01 4.526721610531e-01 4.428006242777e-01 4.324085839326e-01 4.224701689486e-01 4.138609082494e-01 4.072408901136e-01 4.029983030556e-01 4.011982051926e-01 4.016269877993e-01 4.038584770812e-01 4.073623003563e-01 4.116153810806e-01 4.162049209508e-01 4.209028278351e-01 4.256938190137e-01 4.307715308379e-01 4.364726710659e-01 4.431802978582e-01 4.512002274525e-01 4.606505632340e-01 4.713792972054e-01 4.829600860141e-01 4.947550328944e-01 5.060016901233e-01 5.159513356162e-01 5.239596348594e-01 5.295883499392e-01 5.326444991418e-01 5.332099052486e-01 5.316241042074e-01 5.284367295764e-01 5.243514649034e-01 5.201387221092e-01 5.165483034280e-01 5.142072290121e-01 5.135309497557e-01
 4.903243905717e-01 4.915287533081e-01 4.946559300742e-01 4.992099682609e-01 5.045470191765e-01 5.098621463067e-01 5.143069984076e-01 5.170903936242e-01 5.175779965218e-01 5.153619061778e-01 5.103049355338e-01 5.025741110840e-01 4.926012293967e-01 4.810532456565e-01 4.687287191996e-01 4.564524046985e-01 4.449446756968e-01 4.346990034692e-01 4.259188654986e-01 4.185051533084e-01 4.121394832757e-01 4.063961706635e-01 4.008887857043e-01 3.953756947985e-01 3.898472610999e-01 3.845494255784e-01 3.799502914074e-01 3.766734978449e-01 3.753735939492e-01 3.765971046722e-01 3.806388624441e-01 3.874439908475e-01 3.965748614111e-01 4.072580391594e-01 4.184805639382e-01 4.291330499368e-01 4.381481546326e-01 4.446299766457e-01 4.479491602985e-01 4.478369771044e-01 4.444239242844e-01 4.382386747036e-01 4.301942701937e-01 4.214886438424e-01 4.134969183642e-01 4.076351734861e-01 4.052136849202e-01 4.072837393047e-01 4.145577734106e-01 4.273051746569e-01 4.453459112263e-01 4.680342035782e-01 4.943412048321e-01 5.229384749065e-01 5.523237059131e-01 5.809714127586e-01 6.074662625448e-01 6.306106532777e-01 6.495166267800e-01 6.636382543283e-01 6.728089058485e-01 6.772110876367e-01 6.773481805605e-01 6.739735150605e-01 6.680104880421e-01 6.604618425396e-01 6.523171117150e-01 6.444619746788e-01 6.376357493482e-01 6.323937076272e-01 6.291087636298e-01 6.279889534159e-01 6.291087636298e-01 6.323937076272e-01 6.376357493482e-01 6.444619746788e-01 6.523171117150e-01 6.604618425396e-01 6.680104880421e-01 6.739735150605e-01 6.773481805605e-01 6.772110876367e-01 6.728089058485e-01 6.636382543283e-01 6.495166267800e-01 6.306106532777e-01 6.074662625448e-01 5.809714127586e-01 5.523237059131e-01 5.229384749065e-01 4.943412048321e-01 4.680342035782e-01 4.453459112263e-01 4.273051746569e-01 4.145577734106e-01 4.072837393047e-01 4.052136849202e-01 4.076351734861e-01 4.134969183642e-01 4.214886438424e-01 4.301942701937e-01 4.382386747036e-01 4.444239242844e-01 4.478369771044e-01 4.479491602985e-01 4.446299766457e-01 4.381481546326e-01 4.291330499368e-01 4.184805639382e-01 4.072580391594e-01 3.965748614111e-01 3.874439908475e-01 3.806388624441e-01 3.765971046722e-01 3.753735939492e-01 3.766734978449e-01 3.799502914074e-01 3.845494255784e-01 3.898472610999e-01 3.953756947985e-01 4.008887857043e-01 4.063961706635e-01 4.121394832757e-01 4.185051533084e-01 4.259188654986e-01 4.346990034692e-01 4.449446756968e-01 4.564524046985e-01 4.687287191996e-01 4.810532456565e-01 4.926012293967e-01 5.025741110840e-01 5.103049355338e-01 5.153619061778e-01 5.175779965218e-01 5.170903936242e-01 5.143069984076e-01 5.098621463067e-01 5.045470191765e-01 4.992099682609e-01 4.946559300742e-01 4.915287533081e-01 4.903243905717e-01
 4.756734651264e-01 4.776662146608e-01 4.815412039401e-01 4.869580596966e-01 4.933046137584e-01 4.997249023001e-01 5.052714810066e-01 5.090574482964e-01 5.103514537315e-01 5.086712235993e-01 5.038290153216e-01 4.959663037584e-01 4.855264198958e-01 4.732242835768e-01 4.599402788109e-01 4.466046179971e-01 4.340479473759e-01 4.228596462874e-01 4.133008123254e-01 4.052759748313e-01 3.984147568372e-01 3.922049755647e-01 3.861553024517e-01 3.799352277489e-01 3.734810304326e-01 3.670437499504e-01 3.611602354362e-01 3.565876368660e-01 3.541551776977e-01 3.545938731823e-01 3.583379037633e-01 3.653848860499e-01 3.752572455500e-01 3.870546933285e-01 3.996087181831e-01 4.116441354460e-01 4.219544924913e-01 4.295248529878e-01 4.336558347820e-01 4.340212194342e-01 4.307218902964e-01 4.242834176882e-01 4.156401123342e-01 4.060458657347e-01 3.969708735838e-01 3.899583815005e-01 3.864846453280e-01 3.877460228195e-01 3.945610670909e-01 4.072335358105e-01 4.255454675394e-01 4.487673587206e-01 4.757586302981e-01 5.050919132790e-01 5.351910541928e-01 5.644841273789e-01 5.915227688347e-01 6.151001533640e-01 6.343243053106e-01 6.486568951835e-01 6.579498919515e-01 6.624020856851e-01 6.625359674779e-01 6.591260948263e-01 6.531118235184e-01 6.455094429746e-01 6.373124203229e-01 6.294133523977e-01 6.225517035943e-01 6.172842533454e-01 6.139837533695e-01 6.128599516685e-01 6.139837533695e-01 6.172842533454e-01 6.225517035943e-01 6.294133523977e-01 6.373124203229e-01 6.455094429746e-01 6.531118235184e-01 6.591260948263e-01 6.625359674779e-01 6.624020856851e-01 6.579498919515e-01 6.486568951835e-01 6.343243053106e-01 6.151001533640e-01 5.915227688347e-01 5.644841273789e-01 5.351910541928e-01 5.050919132790e-01 4.757586302981e-01 4.487673587206e-01 4.255454675394e-01 4.072335358105e-01 3.945610670909e-01 3.877460228195e-01 3.864846453280e-01 3.899583815005e-01 3.969708735838e-01 4.060458657347e-01 4.156401123342e-01 4.242834176882e-01 4.307218902964e-01 4.340212194342e-01 4.336558347820e-01 4.295248529878e-01 4.219544924913e-01 4.116441354460e-01 3.996087181831e-01 3.870546933285e-01 3.752572455500e-01 3.653848860499e-01 3.583379037633e-01 3.545938731823e-01 3.541551776977e-01 3.565876368660e-01 3.611602354362e-01 3.670437499504e-01 3.734810304326e-01 3.799352277489e-01 3.861553024517e-01 3.922049755647e-01 3.984147568372e-01 4.052759748313e-01 4.133008123254e-01 4.228596462874e-01 4.340479473759e-01 4.466046179971e-01 4.599402788109e-01 4.732242835768e-01 4.855264198958e-01 4.959663037584e-01 5.038290153216e-01 5.086712235993e-01 5.103514537315e-01 5.090574482964e-01 5.052714810066e-01 4.997249023001e-01 4.933046137584e-01 4.869580596966e-01 4.815412039401e-01 4.776662146608e-01 4.756734651264e-01
 4.714329811051e-01 4.729877642580e-01 4.769286331458e-01 4.828462463210e-01 4.899361011495e-01 4.972087994428e-01 5.036039838259e-01 5.081296527471e-01 5.099613536026e-01 5.085313158578e-01 5.036015841861e-01 4.952828585932e-01 4.840378205322e-01 4.706429457986e-01 4.560813979519e-01 4.414123737550e-01 4.276032966240e-01 4.153664083126e-01 4.050264454953e-01 3.964813596001e-01 3.892873787551e-01 3.828064170226e-01 3.764016020281e-01 3.696267232132e-01 3.623426972132e-01 3.547878289040e-01 3.475763875547e-01 3.416171558677e-01 3.379483644833e-01 3.375213594511e-01 3.409494964119e-01 3.483068204952e-01 3.590693365304e-01 3.722053723968e-01 3.863719284785e-01 4.001236374102e-01 4.121138574655e-01 4.212143094887e-01 4.266495202201e-01 4.280400748016e-01 4.254466505684e-01 4.193757071946e-01 4.107588227951e-01 4.008807018153e-01 3.912773811222e-01 3.836039967521e-01 3.794643275581e-01 3.802006912912e-01 3.867251768136e-01 3.993740457618e-01 4.178840880364e-01 4.414533311474e-01 4.688376127556e-01 4.985335236810e-01 5.289183390304e-01 5.583916262980e-01 5.854946358830e-01 6.090241634126e-01 6.281005694040e-01 6.422044589804e-01 6.512113184964e-01 6.553544944644e-01 6.551848892698e-01 6.515126041806e-01 6.453006794791e-01 6.375800952506e-01 6.293472863623e-01 6.214793753445e-01 6.146902330520e-01 6.095061920162e-01 6.062692744089e-01 6.051694045624e-01 6.062692744089e-01 6.095061920162e-01 6.146902330520e-01 6.214793753445e-01 6.293472863623e-01 6.375800952506e-01 6.453006794791e-01 6.515126041806e-01 6.551848892698e-01 6.553544944644e-01 6.512113184964e-01 6.422044589804e-01 6.281005694040e-01 6.090241634126e-01 5.854946358830e-01 5.583916262980e-01 5.289183390304e-01 4.985335236810e-01 4.688376127556e-01 4.414533311474e-01 4.178840880364e-01 3.993740457618e-01 3.867251768136e-01 3.802006912912e-01 3.794643275581e-01 3.836039967521e-01 3.912773811222e-01 4.008807018153e-01 4.107588227951e-01 4.193757071946e-01 4.254466505684e-01 4.280400748016e-01 4.266495202201e-01 4.212143094887e-01 4.121138574655e-01 4.001236374102e-01 3.863719284785e-01 3.722053723968e-01 3.590693365304e-01 3.483068204952e-01 3.409494964119e-01 3.375213594511e-01 3.379483644833e-01 3.416171558677e-01 3.475763875547e-01 3.547878289040e-01 3.623426972132e-01 3.696267232132e-01 3.764016020281e-01 3.828064170226e-01 3.892873787551e-01 3.964813596001e-01 4.050264454953e-01 4.153664083126e-01 4.276032966240e-01 4.414123737550e-01 4.560813979519e-01 4.706429457986e-01 4.840378205322e-01 4.952828585932e-01 5.036015841861e-01 5.085313158578e-01 5.099613536026e-01 5.081296527471e-01 5.036039838259e-01 4.972087994428e-01 4.899361011495e-01 4.828462463210e-01 4.769286331458e-01 4.729877642580e-01 4.714329811051e-01
 4.748922892218e-01 4.756149540608e-01 4.794069879680e-01 4.855788329034e-01 4.931161177449e-01 5.009100969270e-01 5.078149674012e-01 5.127481905677e-01 5.147998160990e-01 5.133209834876e-01 5.080172027467e-01 4.989719215477e-01 4.866727282244e-01 4.719591148287e-01 4.559288339260e-01 4.397856503134e-01 4.246557457304e-01 4.113842608975e-01 4.003627135951e-01 3.914751644046e-01 3.841781352960e-01 3.776775760753e-01 3.711702366530e-01 3.640666018653e-01 3.561448759212e-01 3.476342639477e-01 3.392266755222e-01 3.319908044813e-01 3.271880728074e-01 3.260010288352e-01 3.292189339870e-01 3.369827810504e-01 3.487045938579e-01 3.632117633915e-01 3.789882737389e-01 3.944407382389e-01 4.081115299976e-01 4.188080117312e-01 4.257048845784e-01 4.284003291896e-01 4.269286708223e-01 4.217797649284e-01 4.138648463837e-01 4.044640470413e-01 3.951218352144e-01 3.875393202943e-01 3.833656456047e-01 3.840211674878e-01 3.904716542047e-01 4.030885926807e-01 4.215989767443e-01 4.451740284780e-01 4.725336748189e-01 5.021442732330e-01 5.323670492510e-01 5.615888200598e-01 5.883501452888e-01 6.114491607248e-01 6.300163173173e-01 6.435506017487e-01 6.519495966529e-01 6.554883197476e-01 6.547583030812e-01 6.506151208633e-01 6.440639726416e-01 6.361532645585e-01 6.278817252537e-01 6.201000180621e-01 6.134756005449e-01 6.084684484630e-01 6.053689836602e-01 6.043192147441e-01 6.053689836602e-01 6.084684484630e-01 6.134756005449e-01 6.201000180621e-01 6.278817252537e-01 6.361532645585e-01 6.440639726416e-01 6.506151208633e-01 6.547583030812e-01 6.554883197476e-01 6.519495966529e-01 6.435506017487e-01 6.300163173173e-01 6.114491607248e-01 5.883501452888e-01 5.615888200598e-01 5.323670492510e-01 5.021442732330e-01 4.725336748189e-01 4.451740284780e-01 4.215989767443e-01 4.030885926807e-01 3.904716542047e-01 3.840211674878e-01 3.833656456047e-01 3.875393202943e-01 3.951218352144e-01 4.044640470413e-01 4.138648463837e-01 4.217797649284e-01 4.269286708223e-01 4.284003291896e-01 4.257048845784e-01 4.188080117312e-01 4.081115299976e-01 3.944407382389e-01 3.789882737389e-01 3.632117633915e-01 3.487045938579e-01 3.369827810504e-01 3.292189339870e-01 3.260010288352e-01 3.271880728074e-01 3.319908044813e-01 3.392266755222e-01 3.476342639477e-01 3.561448759212e-01 3.640666018653e-01 3.711702366530e-01 3.776775760753e-01 3.841781352960e-01 3.914751644046e-01 4.003627135951e-01 4.113842608975e-01 4.246557457304e-01 4.397856503134e-01 4.559288339260e-01 4.719591148287e-01 4.866727282244e-01 4.989719215477e-01 5.080172027467e-01 5.133209834876e-01 5.147998160990e-01 5.127481905677e-01 5.078149674012e-01 5.009100969270e-01 4.931161177449e-01 4.855788329034e-01 4.794069879680e-01 4.756149540608e-01 4.748922892218e-01
 4.832595065390e-01 4.829971585900e-01 4.868787604121e-01 4.932301717727e-01 5.009581771347e-01 5.089433948601e-01 5.160046266315e-01 5.210014366098e-01 5.229505739556e-01 5.211344956523e-01 5.152016865830e-01 5.052199137541e-01 4.916963749003e-01 4.755346470232e-01 4.579535679010e-01 4.403082541069e-01 4.238875693589e-01 4.096740549134e-01 3.981272491176e-01 3.891046210652e-01 3.819437445152e-01 3.756792191244e-01 3.693279087041e-01 3.621502987159e-01 3.538508151617e-01 3.446646516883e-01 3.353667330845e-01 3.271891545919e-01 3.216048599202e-01 3.200009121553e-01 3.232919492687e-01 3.316362315767e-01 3.443455967823e-01 3.600913410327e-01 3.772149775533e-01 3.940259111578e-01 4.090192774787e-01 4.210046603588e-01 4.291720184000e-01 4.331418052263e-01 4.329598361315e-01 4.291069630208e-01 4.224588569770e-01 4.142527284268e-01 4.059756105472e-01 3.992720702400e-01 3.957470928851e-01 3.967989334872e-01 4.033992438233e-01 4.159531876733e-01 4.342353819341e-01 4.574586999310e-01 4.843908604467e-01 5.135202590891e-01 5.432174060221e-01 5.718726679923e-01 5.980170353555e-01 6.204432953914e-01 6.382758056525e-01 6.510214012914e-01 6.586005748148e-01 6.613258638060e-01 6.598442731193e-01 6.550714910242e-01 6.480667236767e-01 6.399101555307e-01 6.316024552436e-01 6.239639363379e-01 6.175930582442e-01 6.128560893138e-01 6.099641158912e-01 6.089910628552e-01 6.099641158912e-01 6.128560893138e-01 6.175930582442e-01 6.239639363379e-01 6.316024552436e-01 6.399101555307e-01 6.480667236767e-01 6.550714910242e-01 6.598442731193e-01 6.613258638060e-01 6.586005748148e-01 6.510214012914e-01 6.382758056525e-01 6.204432953914e-01 5.980170353555e-01 5.718726679923e-01 5.432174060221e-01 5.135202590891e-01 4.843908604467e-01 4.574586999310e-01 4.342353819341e-01 4.159531876733e-01 4.033992438233e-01 3.967989334872e-01 3.957470928851e-01 3.992720702400e-01 4.059756105472e-01 4.142527284268e-01 4.224588569770e-01 4.291069630208e-01 4.329598361315e-01 4.331418052263e-01 4.291720184000e-01 4.210046603588e-01 4.090192774787e-01 3.940259111578e-01 3.772149775533e-01 3.600913410327e-01 3.443455967823e-01 3.316362315767e-01 3.232919492687e-01 3.200009121553e-01 3.216048599202e-01 3.271891545919e-01 3.353667330845e-01 3.446646516883e-01 3.538508151617e-01 3.621502987159e-01 3.693279087041e-01 3.756792191244e-01 3.819437445152e-01 3.891046210652e-01 3.981272491176e-01 4.096740549134e-01 4.238875693589e-01 4.403082541069e-01 4.579535679010e-01 4.755346470232e-01 4.916963749003e-01 5.052199137541e-01 5.152016865830e-01 5.211344956523e-01 5.229505739556e-01 5.210014366098e-01 5.160046266315e-01 5.089433948601e-01 5.009581771347e-01 4.932301717727e-01 4.868787604121e-01 4.829971585900e-01 4.832595065390e-01
 4.970189836643e-01 4.977970136149e-01 5.022396753823e-01 5.087662467954e-01 5.165073099814e-01 5.244374338932e-01 5.313738114110e-01 5.361349648882e-01 5.376747718904e-01 5.352120296812e-01 5.283473189267e-01 5.171408910348e-01 5.021207135198e-01 4.842700097182e-01 4.649342962460e-01 4.456313595047e-01 4.278252926337e-01 4.126446755942e-01 4.006186809394e-01 3.915650120907e-01 3.846902808151e-01 3.788381618409e-01 3.728305362656e-01 3.657907705012e-01 3.573571333772e-01 3.477860325334e-01 3.379616677511e-01 3.292857015511e-01 3.234227349491e-01 3.219154778613e-01 3.257337634190e-01 3.349684203615e-01 3.487776833089e-01 3.656664434153e-01 3.838599381502e-01 4.016261532644e-01 4.174855182299e-01 4.303133175902e-01 4.393888874696e-01 4.444031776750e-01 4.454563171546e-01 4.430389711964e-01 4.379910308459e-01 4.314686977073e-01 4.248428945192e-01 4.196243337715e-01 4.172936788232e-01 4.191535944354e-01 4.261480045666e-01 4.387186467424e-01 4.567352443777e-01 4.795201802797e-01 5.059382157047e-01 5.345433907434e-01 5.637255892863e-01 5.918701436060e-01 6.174781850011e-01 6.393116304614e-01 6.564624948637e-01 6.684279165729e-01 6.751469259290e-01 6.769702264673e-01 6.746133497932e-01 6.690737856639e-01 6.614841743532e-01 6.529849732063e-01 6.445928293156e-01 6.370968593399e-01 6.310102924211e-01 6.265978395967e-01 6.239541545827e-01 6.230738966073e-01 6.239541545827e-01 6.265978395967e-01 6.310102924211e-01 6.370968593399e-01 6.445928293156e-01 6.529849732063e-01 6.614841743532e-01 6.690737856639e-01 6.746133497932e-01 6.769702264673e-01 6.751469259290e-01 6.684279165729e-01 6.564624948637e-01 6.393116304614e-01 6.174781850011e-01 5.918701436060e-01 5.637255892863e-01 5.345433907434e-01 5.059382157047e-01 4.795201802797e-01 4.567352443777e-01 4.387186467424e-01 4.261480045666e-01 4.191535944354e-01 4.172936788232e-01 4.196243337715e-01 4.248428945192e-01 4.314686977073e-01 4.379910308459e-01 4.430389711964e-01 4.454563171546e-01 4.444031776750e-01 4.393888874696e-01 4.303133175902e-01 4.174855182299e-01 4.016261532644e-01 3.838599381502e-01 3.656664434153e-01 3.487776833089e-01 3.349684203615e-01 3.257337634190e-01 3.219154778613e-01 3.234227349491e-01 3.292857015511e-01 3.379616677511e-01 3.477860325334e-01 3.573571333772e-01 3.657907705012e-01 3.728305362656e-01 3.788381618409e-01 3.846902808151e-01 3.915650120907e-01 4.006186809394e-01 4.126446755942e-01 4.278252926337e-01 4.456313595047e-01 4.649342962460e-01 4.842700097182e-01 5.021207135198e-01 5.171408910348e-01 5.283473189267e-01 5.352120296812e-01 5.376747718904e-01 5.361349648882e-01 5.313738114110e-01 5.244374338932e-01 5.165073099814e-01 5.087662467954e-01 5.022396753823e-01 4.977970136149e-01 4.970189836643e-01
 5.091148159765e-01 5.200066030818e-01 5.261365922194e-01 5.328806456940e-01 5.405288674112e-01 5.482540433044e-01 5.548806159366e-01 5.591847127273e-01 5.600577805723e-01 5.566602222840e-01 5.485566507025e-01 5.358071175551e-01 5.189780263312e-01 4.991440327899e-01 4.777837186316e-01 4.565944266188e-01 4.372319978137e-01 4.209763564062e-01 4.084330386339e-01 3.993824446788e-01 3.928859574604e-01 3.875825332110e-01 3.820941334732e-01 3.754083905767e-01 3.671055521461e-01 3.574781765715e-01 3.475345068929e-01 3.388461557144e-01 3.332475581856e-01 3.323803537081e-01 3.371956277355e-01 3.476395087006e-01 3.626756812897e-01 3.806418969430e-01 3.996701857727e-01 4.180266572069e-01 4.343078455257e-01 4.475127016476e-01 4.570585752635e-01 4.627590226817e-01 4.648048984577e-01 4.637171142373e-01 4.603012695317e-01 4.556148900357e-01 4.508764402886e-01 4.474223186944e-01 4.465590930264e-01 4.494670311515e-01 4.570475309126e-01 4.697874784723e-01 4.876682260939e-01 5.101549251978e-01 5.362302362332e-01 5.645260805401e-01 5.934492739587e-01 6.213608554660e-01 6.467146018795e-01 6.682104060727e-01 6.848923946708e-01 6.962315266075e-01 7.021741063834e-01 7.031195318488e-01 6.998615341047e-01 6.934923513104e-01 6.852459747736e-01 6.763422022099e-01 6.678274831833e-01 6.604626436840e-01 6.546721365723e-01 6.506087586628e-01 6.482348535185e-01 6.474577104672e-01 6.482348535185e-01 6.506087586628e-01 6.546721365723e-01 6.604626436840e-01 6.678274831833e-01 6.763422022099e-01 6.852459747736e-01 6.934923513104e-01 6.998615341047e-01 7.031195318488e-01 7.021741063834e-01 6.962315266075e-01 6.848923946708e-01 6.682104060727e-01 6.467146018795e-01 6.213608554660e-01 5.934492739587e-01 5.645260805401e-01 5.362302362332e-01 5.101549251978e-01 4.876682260939e-01 4.697874784723e-01 4.570475309126e-01 4.494670311515e-01 4.465590930264e-01 4.474223186944e-01 4.508764402886e-01 4.556148900357e-01 4.603012695317e-01 4.637171142373e-01 4.648048984577e-01 4.627590226817e-01 4.570585752635e-01 4.475127016476e-01 4.343078455257e-01 4.180266572069e-01 3.996701857727e-01 3.806418969430e-01 3.626756812897e-01 3.476395087006e-01 3.371956277355e-01 3.323803537081e-01 3.332475581856e-01 3.388461557144e-01 3.475345068929e-01 3.574781765715e-01 3.671055521461e-01 3.754083905767e-01 3.820941334732e-01 3.875825332110e-01 3.928859574604e-01 3.993824446788e-01 4.084330386339e-01 4.209763564062e-01 4.372319978137e-01 4.565944266188e-01 4.777837186316e-01 4.991440327899e-01 5.189780263312e-01 5.358071175551e-01 5.485566507025e-01 5.566602222840e-01 5.600577805723e-01 5.591847127273e-01 5.548806159366e-01 5.482540433044e-01 5.405288674112e-01 5.328806456940e-01 5.261365922194e-01 5.200066030818e-01 5.091148159765e-01
 5.515632913549e-01 5.534158090691e-01 5.576612180580e-01 5.638895704831e-01 5.712384669220e-01 5.786294672893e-01 5.847874219575e-01 5.884170567816e-01 5.883444258131e-01 5.836894984461e-01 5.739970447096e-01 5.593432980935e-01 5.403556003893e-01 5.182116997839e-01 4.945382112340e-01 4.712214713570e-01 4.501146967246e-01 4.326563695315e-01 4.195334076858e-01 4.104937180382e-01 4.044448557606e-01 3.998199273778e-01 3.950451324000e-01 3.889656883535e-01 3.811106891533e-01 3.718145060913e-01 3.621996849134e-01 3.539939274501e-01 3.491684637582e-01 3.494112747721e-01 3.555958051020e-01 3.674894735955e-01 3.838548033731e-01 4.028699946081e-01 4.225975621412e-01 4.413222690013e-01 4.577332103293e-01 4.709791747653e-01 4.806343109435e-01 4.866683782458e-01 4.893792145679e-01 4.893366831952e-01 4.873186100223e-01 4.842866397970e-01 4.813069910329e-01 4.795337050352e-01 4.801067031510e-01 4.840894349655e-01 4.923421143168e-01 5.053972849193e-01 5.233410310747e-01 5.457665461880e-01 5.717660759856e-01 6.000323607390e-01 6.289801397841e-01 6.569310840937e-01 6.822805605093e-01 7.036571977369e-01 7.200541658621e-01 7.309124369840e-01 7.361856816613e-01 7.363253632330e-01 7.322128949299e-01 7.250416919921e-01 7.161615493945e-01 7.068746221073e-01 6.982611722285e-01 6.910563067818e-01 6.855969846011e-01 6.819073955370e-01 6.798213002736e-01 6.791541672316e-01 6.798213002736e-01 6.819073955370e-01 6.855969846011e-01 6.910563067818e-01 6.982611722285e-01 7.068746221073e-01 7.161615493945e-01 7.250416919921e-01 7.322128949299e-01 7.363253632330e-01 7.361856816613e-01 7.309124369840e-01 7.200541658621e-01 7.036571977369e-01 6.822805605093e-01 6.569310840937e-01 6.289801397841e-01 6.000323607390e-01 5.717660759856e-01 5.457665461880e-01 5.233410310747e-01 5.053972849193e-01 4.923421143168e-01 4.840894349655e-01 4.801067031510e-01 4.795337050352e-01 4.813069910329e-01 4.842866397970e-01 4.873186100223e-01 4.893366831952e-01 4.893792145679e-01 4.866683782458e-01 4.806343109435e-01 4.709791747653e-01 4.577332103293e-01 4.413222690013e-01 4.225975621412e-01 4.028699946081e-01 3.838548033731e-01 3.674894735955e-01 3.555958051020e-01 3.494112747721e-01 3.491684637582e-01 3.539939274501e-01 3.621996849134e-01 3.718145060913e-01 3.811106891533e-01 3.889656883535e-01 3.950451324000e-01 3.998199273778e-01 4.044448557606e-01 4.104937180382e-01 4.195334076858e-01 4.326563695315e-01 4.501146967246e-01 4.712214713570e-01 4.945382112340e-01 5.182116997839e-01 5.403556003893e-01 5.593432980935e-01 5.739970447096e-01 5.836894984461e-01 5.883444258131e-01 5.884170567816e-01 5.847874219575e-01 5.786294672893e-01 5.712384669220e-01 5.638895704831e-01 5.576612180580e-01 5.534158090691e-01 5.515632913549e-01
 5.991052576149e-01 5.919400403453e-01 5.943364111842e-01 6.000205943184e-01 6.070721775347e-01 6.141025322025e-01 6.197042280270e-01 6.224988142665e-01 6.212545526863e-01 6.150676473237e-01 6.034842849368e-01 5.866175180517e-01 5.651738302644e-01 5.404468741126e-01 5.142127364678e-01 4.885425731144e-01 4.654848409213e-01 4.466432622693e-01 4.327950964593e-01 4.236690829432e-01 4.180423377185e-01 4.141598034568e-01 4.102642127320e-01 4.050618048233e-01 3.980273329572e-01 3.895200753689e-01 3.807453851316e-01 3.735432715444e-01 3.699605035644e-01 3.716793515263e-01 3.794698220192e-01 3.929296082055e-01 4.106537273950e-01 4.306963601703e-01 4.510725864412e-01 4.700961438272e-01 4.865430132315e-01 4.996947565215e-01 5.092797005315e-01 5.154174743198e-01 5.185092982049e-01 5.191810770736e-01 5.181977596946e-01 5.164381889519e-01 5.148501984928e-01 5.144362690342e-01 5.162134069645e-01 5.211517571750e-01 5.300848727866e-01 5.435783820610e-01 5.617971199475e-01 5.844215830651e-01 6.106139231106e-01 6.390990708917e-01 6.682868903544e-01 6.964519999415e-01 7.219305733757e-01 7.432919211038e-01 7.594851883246e-01 7.699305457541e-01 7.745993202653e-01 7.739913577195e-01 7.690746797458e-01 7.611432343508e-01 7.516544954857e-01 7.419894364733e-01 7.332608998896e-01 7.261791181604e-01 7.210023216508e-01 7.176374404954e-01 7.158024986167e-01 7.152294089019e-01 7.158024986167e-01 7.176374404954e-01 7.210023216508e-01 7.261791181604e-01 7.332608998896e-01 7.419894364733e-01 7.516544954857e-01 7.611432343508e-01 7.690746797458e-01 7.739913577195e-01 7.745993202653e-01 7.699305457541e-01 7.594851883246e-01 7.432919211038e-01 7.219305733757e-01 6.964519999415e-01 6.682868903544e-01 6.390990708917e-01 6.106139231106e-01 5.844215830651e-01 5.617971199475e-01 5.435783820610e-01 5.300848727866e-01 5.211517571750e-01 5.162134069645e-01 5.144362690342e-01 5.148501984928e-01 5.164381889519e-01 5.181977596946e-01 5.191810770736e-01 5.185092982049e-01 5.154174743198e-01 5.092797005315e-01 4.996947565215e-01 4.865430132315e-01 4.700961438272e-01 4.510725864412e-01 4.306963601703e-01 4.106537273950e-01 3.929296082055e-01 3.794698220192e-01 3.716793515263e-01 3.699605035644e-01 3.735432715444e-01 3.807453851316e-01 3.895200753689e-01 3.980273329572e-01 4.050618048233e-01 4.102642127320e-01 4.141598034568e-01 4.180423377185e-01 4.236690829432e-01 4.327950964593e-01 4.466432622693e-01 4.654848409213e-01 4.885425731144e-01 5.142127364678e-01 5.404468741126e-01 5.651738302644e-01 5.866175180517e-01 6.034842849368e-01 6.150676473237e-01 6.212545526863e-01 6.224988142665e-01 6.197042280270e-01 6.141025322025e-01 6.070721775347e-01 6.000205943184e-01 5.943364111842e-01 5.919400403453e-01 5.991052576149e-01
 6.262590013012e-01 6.307655203396e-01 6.349025476277e-01 6.408578836188e-01 6.478882859676e-01 6.546856856380e-01 6.597748255847e-01 6.616994846806e-01 6.591877851458e-01 6.513202949566e-01 6.376679591944e-01 6.183984616999e-01 5.943080441931e-01 5.668132887454e-01 5.378386018631e-01 5.096326133788e-01 4.844289200196e-01 4.640015948245e-01 4.492381479140e-01 4.398744941152e-01 4.345982171704e-01 4.314927501596e-01 4.286348134521e-01 4.245947411461e-01 4.187727592407e-01 4.115188933010e-01 4.040733634520e-01 3.983208633973e-01 3.963213726687e-01 3.997208255456e-01 4.091894529939e-01 4.241958492322e-01 4.432294457773e-01 4.642741608706e-01 4.853128935605e-01 5.046833269124e-01 5.212277091521e-01 5.343234918277e-01 5.438251855179e-01 5.499702352879e-01 5.532525934200e-01 5.543447176747e-01 5.540159086396e-01 5.530931584369e-01 5.524525513457e-01 5.530031681481e-01 5.556888286167e-01 5.614305970499e-01 5.710505448383e-01 5.851297933896e-01 6.038692820733e-01 6.269873093816e-01 6.536647885065e-01 6.826190316743e-01 7.122346360205e-01 7.407413674365e-01 7.664235024328e-01 7.878058086759e-01 8.038118729657e-01 8.138579248315e-01 8.179406963562e-01 8.166110301669e-01 8.109156287022e-01 8.022386831348e-01 7.921283048152e-01 7.820333759728e-01 7.730977248414e-01 7.660111763481e-01 7.609694867971e-01 7.577945187838e-01 7.561163879025e-01 7.556012692469e-01 7.561163879025e-01 7.577945187838e-01 7.609694867971e-01 7.660111763481e-01 7.730977248414e-01 7.820333759728e-01 7.921283048152e-01 8.022386831348e-01 8.109156287022e-01 8.166110301669e-01 8.179406963562e-01 8.138579248315e-01 8.038118729657e-01 7.878058086759e-01 7.664235024328e-01 7.407413674365e-01 7.122346360205e-01 6.826190316743e-01 6.536647885065e-01 6.269873093816e-01 6.038692820733e-01 5.851297933896e-01 5.710505448383e-01 5.614305970499e-01 5.556888286167e-01 5.530031681481e-01 5.524525513457e-01 5.530931584369e-01 5.540159086396e-01 5.543447176747e-01 5.532525934200e-01 5.499702352879e-01 5.438251855179e-01 5.343234918277e-01 5.212277091521e-01 5.046833269124e-01 4.853128935605e-01 4.642741608706e-01 4.432294457773e-01 4.241958492322e-01 4.091894529939e-01 3.997208255456e-01 3.963213726687e-01 3.983208633973e-01 4.040733634520e-01 4.115188933010e-01 4.187727592407e-01 4.245947411461e-01 4.286348134521e-01 4.314927501596e-01 4.345982171704e-01 4.398744941152e-01 4.492381479140e-01 4.640015948245e-01 4.844289200196e-01 5.096326133788e-01 5.378386018631e-01 5.668132887454e-01 5.943080441931e-01 6.183984616999e-01 6.376679591944e-01 6.513202949566e-01 6.591877851458e-01 6.616994846806e-01 6.597748255847e-01 6.546856856380e-01 6.478882859676e-01 6.408578836188e-01 6.349025476277e-01 6.307655203396e-01 6.262590013012e-01
 6.733945852842e-01 6.755290050557e-01 6.795073412425e-01 6.856467264460e-01 6.927687608240e-01 6.994110602014e-01 7.040036148960e-01 7.050149444112e-01 7.011495784318e-01 6.914881640469e-01 6.756436180038e-01 6.538562348973e-01 6.270209529824e-01 5.966759573646e-01 5.648854708204e-01 5.340542038175e-01 5.065753082310e-01 4.843851249083e-01 4.684882699987e-01 4.586631568315e-01 4.535628658082e-01 4.511618800240e-01 4.494057543762e-01 4.467439564076e-01 4.424850104566e-01 4.369261918512e-01 4.312775713909e-01 4.273893974061e-01 4.272668435858e-01 4.324786582348e-01 4.436089291897e-01 4.600659093096e-01 4.803063003735e-01 5.023050363463e-01 5.240476089851e-01 5.438881802455e-01 5.607051076764e-01 5.739333036876e-01 5.834988076257e-01 5.897066343806e-01 5.931103300872e-01 5.944172885980e-01 5.944125686828e-01 5.939105414602e-01 5.937700989490e-01 5.948828907085e-01 5.981743425367e-01 6.045614169320e-01 6.148637160078e-01 6.296625084477e-01 6.491483064174e-01 6.730170951062e-01 7.004210950232e-01 7.300336707038e-01 7.601967460720e-01 7.891030985291e-01 8.150037228805e-01 8.364009335723e-01 8.522110357446e-01 8.618665464040e-01 8.653946747720e-01 8.633931596975e-01 8.569723748345e-01 8.475884022949e-01 8.368545875346e-01 8.262679600285e-01 8.169979279604e-01 8.097264899232e-01 8.046172247451e-01 8.014447461378e-01 7.997927153907e-01 7.992890207752e-01 7.997927153907e-01 8.014447461378e-01 8.046172247451e-01 8.097264899232e-01 8.169979279604e-01 8.262679600285e-01 8.368545875346e-01 8.475884022949e-01 8.569723748345e-01 8.633931596975e-01 8.653946747720e-01 8.618665464040e-01 8.522110357446e-01 8.364009335723e-01 8.150037228805e-01 7.891030985291e-01 7.601967460720e-01 7.300336707038e-01 7.004210950232e-01 6.730170951062e-01 6.491483064174e-01 6.296625084477e-01 6.148637160078e-01 6.045614169320e-01 5.981743425367e-01 5.948828907085e-01 5.937700989490e-01 5.939105414602e-01 5.944125686828e-01 5.944172885980e-01 5.931103300872e-01 5.897066343806e-01 5.834988076257e-01 5.739333036876e-01 5.607051076764e-01 5.438881802455e-01 5.240476089851e-01 5.023050363463e-01 4.803063003735e-01 4.600659093096e-01 4.436089291897e-01 4.324786582348e-01 4.272668435858e-01 4.273893974061e-01 4.312775713909e-01 4.369261918512e-01 4.424850104566e-01 4.467439564076e-01 4.494057543762e-01 4.511618800240e-01 4.535628658082e-01 4.586631568315e-01 4.684882699987e-01 4.843851249083e-01 5.065753082310e-01 5.340542038175e-01 5.648854708204e-01 5.966759573646e-01 6.270209529824e-01 6.538562348973e-01 6.756436180038e-01 6.914881640469e-01 7.011495784318e-01 7.050149444112e-01 7.040036148960e-01 6.994110602014e-01 6.927687608240e-01 6.856467264460e-01 6.795073412425e-01 6.755290050557e-01 6.733945852842e-01
 7.184183288268e-01 7.179975496635e-01 7.224511398733e-01 7.290513506166e-01 7.363388506649e-01 7.428102653064e-01 7.468525875566e-01 7.468920934102e-01 7.416238969412e-01 7.301566173934e-01 7.121620663400e-01 6.879630649432e-01 6.585545295039e-01 6.255790623102e-01 5.912095670895e-01 5.579574167726e-01 5.283259611582e-01 5.043728176495e-01 4.872122976789e-01 4.767079524552e-01 4.715491753484e-01 4.696934739658e-01 4.690191762314e-01 4.678880361826e-01 4.655123780358e-01 4.620890960680e-01 4.587150263176e-01 4.571103955670e-01 4.591386148732e-01 4.662366633342e-01 4.789126702194e-01 4.965810549533e-01 5.177496445744e-01 5.404653107420e-01 5.627756027050e-01 5.830710474124e-01 6.002564438177e-01 6.137885454937e-01 6.236084528572e-01 6.300367316387e-01 6.336372762006e-01 6.351276067867e-01 6.353026500469e-01 6.349921480094e-01 6.350749744782e-01 6.364746355703e-01 6.401472679056e-01 6.470344518681e-01 6.579528622990e-01 6.734634716392e-01 6.937118841528e-01 7.183279319584e-01 7.464053822867e-01 7.765606193349e-01 8.070995227737e-01 8.361993890324e-01 8.621108552049e-01 8.833469275322e-01 8.988401467759e-01 9.080542696411e-01 9.110453648524e-01 9.084445441668e-01 9.013953141690e-01 8.913892607108e-01 8.800647100628e-01 8.689397810776e-01 8.591998182788e-01 8.515334038410e-01 8.461141168702e-01 8.427174287989e-01 8.409310970475e-01 8.403819382026e-01 8.409310970475e-01 8.427174287989e-01 8.461141168702e-01 8.515334038410e-01 8.591998182788e-01 8.689397810776e-01 8.800647100628e-01 8.913892607108e-01 9.013953141690e-01 9.084445441668e-01 9.110453648524e-01 9.080542696411e-01 8.988401467759e-01 8.833469275322e-01 8.621108552049e-01 8.361993890324e-01 8.070995227737e-01 7.765606193349e-01 7.464053822867e-01 7.183279319584e-01 6.937118841528e-01 6.734634716392e-01 6.579528622990e-01 6.470344518681e-01 6.401472679056e-01 6.364746355703e-01 6.350749744782e-01 6.349921480094e-01 6.353026500469e-01 6.351276067867e-01 6.336372762006e-01 6.300367316387e-01 6.236084528572e-01 6.137885454937e-01 6.002564438177e-01 5.830710474124e-01 5.627756027050e-01 5.404653107420e-01 5.177496445744e-01 4.965810549533e-01 4.789126702194e-01 4.662366633342e-01 4.591386148732e-01 4.571103955670e-01 4.587150263176e-01 4.620890960680e-01 4.655123780358e-01 4.678880361826e-01 4.690191762314e-01 4.696934739658e-01 4.715491753484e-01 4.767079524552e-01 4.872122976789e-01 5.043728176495e-01 5.283259611582e-01 5.579574167726e-01 5.912095670895e-01 6.255790623102e-01 6.585545295039e-01 6.879630649432e-01 7.121620663400e-01 7.301566173934e-01 7.416238969412e-01 7.468920934102e-01 7.468525875566e-01 7.428102653064e-01 7.363388506649e-01 7.290513506166e-01 7.224511398733e-01 7.179975496635e-01 7.184183288268e-01
 7.521711339324e-01 7.585975978864e-01 7.650553385771e-01 7.722632136614e-01 7.796474610668e-01 7.858603579522e-01 7.892754107508e-01 7.882933642716e-01 7.816055725687e-01 7.683650159049e-01 7.483118030447e-01 7.218498026359e-01 6.900695373165e-01 6.547010769202e-01 6.179905053839e-01 5.825117709139e-01 5.508337473833e-01 5.250912228314e-01 5.065008495114e-01 4.950489800855e-01 4.895256243325e-01 4.879559173014e-01 4.882210342750e-01 4.886320056572e-01 4.883064152667e-01 4.873076277730e-01 4.865579816044e-01 4.875689543162e-01 4.919883783310e-01 5.010805349044e-01 5.152787656376e-01 5.340295527739e-01 5.559489229980e-01 5.792178363891e-01 6.019917351888e-01 6.227259871733e-01 6.403545683142e-01 6.543299585977e-01 6.645739876237e-01 6.713829207135e-01 6.752969031193e-01 6.770201780303e-01 6.773527746013e-01 6.771589394486e-01 6.773633669912e-01 6.789522250365e-01 6.829441420330e-01 6.903167230025e-01 7.018859790978e-01 7.181701099386e-01 7.392437590942e-01 7.646449610575e-01 7.933899194785e-01 8.240362246588e-01 8.548624793315e-01 8.840453075714e-01 9.098566051978e-01 9.308405275590e-01 9.459695377836e-01 9.547407353462e-01 9.572338358236e-01 9.540996203674e-01 9.464864974010e-01 9.358900927639e-01 9.239452996548e-01 9.121731891517e-01 9.017731032243e-01 8.934599367210e-01 8.874558581977e-01 8.835891469986e-01 8.814960797923e-01 8.808399560686e-01 8.814960797923e-01 8.835891469986e-01 8.874558581977e-01 8.934599367210e-01 9.017731032243e-01 9.121731891517e-01 9.239452996548e-01 9.358900927639e-01 9.464864974010e-01 9.540996203674e-01 9.572338358236e-01 9.547407353462e-01 9.459695377836e-01 9.308405275590e-01 9.098566051978e-01 8.840453075714e-01 8.548624793315e-01 8.240362246588e-01 7.933899194785e-01 7.646449610575e-01 7.392437590942e-01 7.181701099386e-01 7.018859790978e-01 6.903167230025e-01 6.829441420330e-01 6.789522250365e-01 6.773633669912e-01 6.771589394486e-01 6.773527746013e-01 6.770201780303e-01 6.752969031193e-01 6.713829207135e-01 6.645739876237e-01 6.543299585977e-01 6.403545683142e-01 6.227259871733e-01 6.019917351888e-01 5.792178363891e-01 5.559489229980e-01 5.340295527739e-01 5.152787656376e-01 5.010805349044e-01 4.919883783310e-01 4.875689543162e-01 4.865579816044e-01 4.873076277730e-01 4.883064152667e-01 4.886320056572e-01 4.882210342750e-01 4.879559173014e-01 4.895256243325e-01 4.950489800855e-01 5.065008495114e-01 5.250912228314e-01 5.508337473833e-01 5.825117709139e-01 6.179905053839e-01 6.547010769202e-01 6.900695373165e-01 7.218498026359e-01 7.483118030447e-01 7.683650159049e-01 7.816055725687e-01 7.882933642716e-01 7.892754107508e-01 7.858603579522e-01 7.796474610668e-01 7.722632136614e-01 7.650553385771e-01 7.585975978864e-01 7.521711339324e-01
 8.069228526505e-01 8.064759589521e-01 8.112342587307e-01 8.179642293723e-01 8.250352041204e-01 8.307698703555e-01 8.334090795751e-01 8.313073156786e-01 8.231546473401e-01 8.081461141898e-01 7.860919053411e-01 7.574740924286e-01 7.234658341316e-01 6.858617344188e-01 6.469507582178e-01 6.093296905247e-01 5.755877911295e-01 5.479017011018e-01 5.275857153980e-01 5.147768117700e-01 5.084361447624e-01 5.067367617901e-01 5.076381385550e-01 5.094462525044e-01 5.111945488804e-01 5.127920940819e-01 5.149405440487e-01 5.188852159205e-01 5.259982983885e-01 5.373249867468e-01 5.532028514136e-01 5.731088037663e-01 5.957900007311e-01 6.195939400887e-01 6.428187598692e-01 6.640171139543e-01 6.821647576514e-01 6.967042726831e-01 7.075256999451e-01 7.148749171961e-01 7.192494764969e-01 7.213253298650e-01 7.219074085354e-01 7.218992805019e-01 7.222886058111e-01 7.241394880204e-01 7.285392279720e-01 7.365051345243e-01 7.488516180708e-01 7.660369830764e-01 7.880506345649e-01 8.143360551609e-01 8.438194910953e-01 8.750057041441e-01 9.061520622687e-01 9.354461371325e-01 9.611893671881e-01 9.819667250217e-01 9.967939310488e-01 1.005196382135e+00 1.007269520090e+00 1.003666116423e+00 9.955169998586e-01 9.843005861664e-01 9.716303334714e-01 9.590245251860e-01 9.477032477628e-01 9.384412018528e-01 9.315451738606e-01 9.269438824523e-01 9.243636225242e-01 9.235369050832e-01 9.243636225242e-01 9.269438824523e-01 9.315451738606e-01 9.384412018528e-01 9.477032477628e-01 9.590245251860e-01 9.716303334714e-01 9.843005861664e-01 9.955169998586e-01 1.003666116423e+00 1.007269520090e+00 1.005196382135e+00 9.967939310488e-01 9.819667250217e-01 9.611893671881e-01 9.354461371325e-01 9.061520622687e-01 8.750057041441e-01 8.438194910953e-01 8.143360551609e-01 7.880506345649e-01 7.660369830764e-01 7.488516180708e-01 7.365051345243e-01 7.285392279720e-01 7.241394880204e-01 7.222886058111e-01 7.218992805019e-01 7.219074085354e-01 7.213253298650e-01 7.192494764969e-01 7.148749171961e-01 7.075256999451e-01 6.967042726831e-01 6.821647576514e-01 6.640171139543e-01 6.428187598692e-01 6.195939400887e-01 5.957900007311e-01 5.731088037663e-01 5.532028514136e-01 5.373249867468e-01 5.259982983885e-01 5.188852159205e-01 5.149405440487e-01 5.127920940819e-01 5.111945488804e-01 5.094462525044e-01 5.076381385550e-01 5.067367617901e-01 5.084361447624e-01 5.147768117700e-01 5.275857153980e-01 5.479017011018e-01 5.755877911295e-01 6.093296905247e-01 6.469507582178e-01 6.858617344188e-01 7.234658341316e-01 7.574740924286e-01 7.860919053411e-01 8.081461141898e-01 8.231546473401e-01 8.313073156786e-01 8.334090795751e-01 8.307698703555e-01 8.250352041204e-01 8.179642293723e-01 8.112342587307e-01 8.064759589521e-01 8.069228526505e-01
 8.517263379938e-01 8.541076752746e-01 8.586255294403e-01 8.649191443027e-01 8.714740639290e-01 8.765076217636e-01 8.781860271832e-01 8.748402938624e-01 8.651703470614e-01 8.484156712344e-01 8.244511131390e-01 7.938295414187e-01 7.577818736453e-01 7.181368380706e-01 6.771875031884e-01 6.375096996004e-01 6.016604704795e-01 5.718252897851e-01 5.494040793371e-01 5.347124632522e-01 5.269575407175e-01 5.245503058942e-01 5.256157297276e-01 5.285204160037e-01 5.322415060854e-01 5.365244459345e-01 5.418121668100e-01 5.490320499648e-01 5.592202392950e-01 5.731487315452e-01 5.910152434085e-01 6.123004575060e-01 6.358802926833e-01 6.602880891877e-01 6.839970096670e-01 7.056862357483e-01 7.243963290892e-01 7.395755081878e-01 7.510827643626e-01 7.591057991600e-01 7.640904591800e-01 7.666789992649e-01 7.676794262365e-01 7.680292395026e-01 7.687801701088e-01 7.710706795291e-01 7.760515874382e-01 7.847682350928e-01 7.980202388950e-01 8.162029757652e-01 8.392177853584e-01 8.664195531117e-01 8.966561827371e-01 9.283944982767e-01 9.598812782712e-01 9.893244734353e-01 1.015063631955e+00 1.035723711972e+00 1.050354540467e+00 1.058500187893e+00 1.060256476325e+00 1.056253289114e+00 1.047585943787e+00 1.035693503999e+00 1.022157676648e+00 1.008496613988e+00 9.959654841212e-01 9.854321548547e-01 9.773256936907e-01 9.717199873749e-01 9.684726046323e-01 9.674138773196e-01 9.684726046323e-01 9.717199873749e-01 9.773256936907e-01 9.854321548547e-01 9.959654841212e-01 1.008496613988e+00 1.022157676648e+00 1.035693503999e+00 1.047585943787e+00 1.056253289114e+00 1.060256476325e+00 1.058500187893e+00 1.050354540467e+00 1.035723711972e+00 1.015063631955e+00 9.893244734353e-01 9.598812782712e-01 9.283944982767e-01 8.966561827371e-01 8.664195531117e-01 8.392177853584e-01 8.162029757652e-01 7.980202388950e-01 7.847682350928e-01 7.760515874382e-01 7.710706795291e-01 7.687801701088e-01 7.680292395026e-01 7.676794262365e-01 7.666789992649e-01 7.640904591800e-01 7.591057991600e-01 7.510827643626e-01 7.395755081878e-01 7.243963290892e-01 7.056862357483e-01 6.839970096670e-01 6.602880891877e-01 6.358802926833e-01 6.123004575060e-01 5.910152434085e-01 5.731487315452e-01 5.592202392950e-01 5.490320499648e-01 5.418121668100e-01 5.365244459345e-01 5.322415060854e-01 5.285204160037e-01 5.256157297276e-01 5.245503058942e-01 5.269575407175e-01 5.347124632522e-01 5.494040793371e-01 5.718252897851e-01 6.016604704795e-01 6.375096996004e-01 6.771875031884e-01 7.181368380706e-01 7.577818736453e-01 7.938295414187e-01 8.244511131390e-01 8.484156712344e-01 8.651703470614e-01 8.748402938624e-01 8.781860271832e-01 8.765076217636e-01 8.714740639290e-01 8.649191443027e-01 8.586255294403e-01 8.541076752746e-01 8.517263379938e-01
 8.853598878837e-01 8.950051137795e-01 9.007030119177e-01 9.067653722339e-01 9.126846173556e-01 9.168464956963e-01 9.174388427787e-01 9.128086151445e-01 9.016904274255e-01 8.833735904034e-01 8.577889122224e-01 8.255403588749e-01 7.878874663975e-01 7.466537052536e-01 7.040883408750e-01 6.626894437771e-01 6.249311924129e-01 5.929642886211e-01 5.682549935544e-01 5.513174391172e-01 5.416662286444e-01 5.380333258529e-01 5.387985925091e-01 5.424576522435e-01 5.479618685784e-01 5.548859600910e-01 5.633866306917e-01 5.740265351246e-01 5.874625718277e-01 6.041554970191e-01 6.241340381999e-01 6.468666783756e-01 6.713525132046e-01 6.963193072557e-01 7.204383686392e-01 7.425413933646e-01 7.617611983804e-01 7.775723302013e-01 7.898091232336e-01 7.986057290367e-01 8.043530161749e-01 8.076506698167e-01 8.092957030308e-01 8.102441182515e-01 8.115940092984e-01 8.145285990437e-01 8.202383474832e-01 8.297782084597e-01 8.439190472094e-01 8.629989548694e-01 8.868454944931e-01 9.147490134518e-01 9.455111966845e-01 9.775909778381e-01 1.009247745935e+00 1.038727388207e+00 1.064416070795e+00 1.084977503752e+00 1.099484835315e+00 1.107487376859e+00 1.109053609691e+00 1.104768400631e+00 1.095667995412e+00 1.083125780515e+00 1.068681016195e+00 1.053847656977e+00 1.039929936458e+00 1.027907838776e+00 1.018369437120e+00 1.011566864142e+00 1.007522456260e+00 1.006186006021e+00 1.007522456260e+00 1.011566864142e+00 1.018369437120e+00 1.027907838776e+00 1.039929936458e+00 1.053847656977e+00 1.068681016195e+00 1.083125780515e+00 1.095667995412e+00 1.104768400631e+00 1.109053609691e+00 1.107487376859e+00 1.099484835315e+00 1.084977503752e+00 1.064416070795e+00 1.038727388207e+00 1.009247745935e+00 9.775909778381e-01 9.455111966845e-01 9.147490134518e-01 8.868454944931e-01 8.629989548694e-01 8.439190472094e-01 8.297782084597e-01 8.202383474832e-01 8.145285990437e-01 8.115940092984e-01 8.102441182515e-01 8.092957030308e-01 8.076506698167e-01 8.043530161749e-01 7.986057290367e-01 7.898091232336e-01 7.775723302013e-01 7.617611983804e-01 7.425413933646e-01 7.204383686392e-01 6.963193072557e-01 6.713525132046e-01 6.468666783756e-01 6.241340381999e-01 6.041554970191e-01 5.874625718277e-01 5.740265351246e-01 5.633866306917e-01 5.548859600910e-01 5.479618685784e-01 5.424576522435e-01 5.387985925091e-01 5.380333258529e-01 5.416662286444e-01 5.513174391172e-01 5.682549935544e-01 5.929642886211e-01 6.249311924129e-01 6.626894437771e-01 7.040883408750e-01 7.466537052536e-01 7.878874663975e-01 8.255403588749e-01 8.577889122224e-01 8.833735904034e-01 9.016904274255e-01 9.128086151445e-01 9.174388427787e-01 9.168464956963e-01 9.126846173556e-01 9.067653722339e-01 9.007030119177e-01 8.950051137795e-01 8.853598878837e-01
 9.307469661644e-01 9.333856263356e-01 9.369553103826e-01 9.419980287820e-01 9.470211877414e-01 9.501890556299e-01 9.496584708078e-01 9.438038553912e-01 9.314104530991e-01 9.118139528116e-01 8.849928711936e-01 8.515819361946e-01 8.128376950832e-01 7.705413363833e-01 7.268589621682e-01 6.841666726006e-01 6.448172573762e-01 6.108902719680e-01 5.838965356073e-01 5.645494027637e-01 5.526954145733e-01 5.474478367883e-01 5.475114797421e-01 5.515692183175e-01 5.585780936776e-01 5.679483656585e-01 5.795352648841e-01 5.935089802840e-01 6.101360723313e-01 6.295534810571e-01 6.516060323305e-01 6.757403725134e-01 7.010744996706e-01 7.265280575386e-01 7.509793410776e-01 7.734305578220e-01 7.931223816946e-01 8.095704773321e-01 8.225960556461e-01 8.322866863769e-01 8.389779132658e-01 8.432180509238e-01 8.457777131217e-01 8.476062465467e-01 8.498171596495e-01 8.536062841566e-01 8.601684589269e-01 8.705428028058e-01 8.854651822567e-01 9.052253010245e-01 9.296089325185e-01 9.578751011021e-01 9.888239551712e-01 1.020938954446e+00 1.052525180909e+00 1.081878866105e+00 1.107439571347e+00 1.127905785621e+00 1.142360393938e+00 1.150337625790e+00 1.151857939648e+00 1.147436919777e+00 1.138030989176e+00 1.124927860845e+00 1.109616573296e+00 1.093601244349e+00 1.078246423033e+00 1.064651671694e+00 1.053586117993e+00 1.045499384378e+00 1.040597026471e+00 1.038959389237e+00 1.040597026471e+00 1.045499384378e+00 1.053586117993e+00 1.064651671694e+00 1.078246423033e+00 1.093601244349e+00 1.109616573296e+00 1.124927860845e+00 1.138030989176e+00 1.147436919777e+00 1.151857939648e+00 1.150337625790e+00 1.142360393938e+00 1.127905785621e+00 1.107439571347e+00 1.081878866105e+00 1.052525180909e+00 1.020938954446e+00 9.888239551712e-01 9.578751011021e-01 9.296089325185e-01 9.052253010245e-01 8.854651822567e-01 8.705428028058e-01 8.601684589269e-01 8.536062841566e-01 8.498171596495e-01 8.476062465467e-01 8.457777131217e-01 8.432180509238e-01 8.389779132658e-01 8.322866863769e-01 8.225960556461e-01 8.095704773321e-01 7.931223816946e-01 7.734305578220e-01 7.509793410776e-01 7.265280575386e-01 7.010744996706e-01 6.757403725134e-01 6.516060323305e-01 6.295534810571e-01 6.101360723313e-01 5.935089802840e-01 5.795352648841e-01 5.679483656585e-01 5.585780936776e-01 5.515692183175e-01 5.475114797421e-01 5.474478367883e-01 5.526954145733e-01 5.645494027637e-01 5.838965356073e-01 6.108902719680e-01 6.448172573762e-01 6.841666726006e-01 7.268589621682e-01 7.705413363833e-01 8.128376950832e-01 8.515819361946e-01 8.849928711936e-01 9.118139528116e-01 9.314104530991e-01 9.438038553912e-01 9.496584708078e-01 9.501890556299e-01 9.470211877414e-01 9.419980287820e-01 9.369553103826e-01 9.333856263356e-01 9.307469661644e-01
 9.894971385770e-01 9.723328847120e-01 9.720912192422e-01 9.759280940310e-01 9.800585431117e-01 9.822787706683e-01 9.807196702611e-01 9.737978870731e-01 9.603493135900e-01 9.397489029809e-01 9.120072841483e-01 8.777628031749e-01 8.382481121840e-01 7.951767713323e-01 7.506187292345e-01 7.068128653086e-01 6.659842007728e-01 6.301276074788e-01 6.007855051328e-01 5.788569104239e-01 5.645148474121e-01 5.572752980049e-01 5.562064111915e-01 5.602223505604e-01 5.683281060672e-01 5.797938162276e-01 5.941913953135e-01 6.113127185846e-01 6.310413575758e-01 6.531986994831e-01 6.774383332558e-01 7.031613417144e-01 7.295718041845e-01 7.557482827802e-01 7.807514886751e-01 8.037466420762e-01 8.240772714957e-01 8.413063719111e-01 8.552554299447e-01 8.659765709752e-01 8.737616742202e-01 8.791153818797e-01 8.827811607380e-01 8.856949560588e-01 8.889622130085e-01 8.937723229812e-01 9.013030888960e-01 9.125589797836e-01 9.282366593728e-01 9.485946681966e-01 9.733970912560e-01 1.001902690091e+00 1.032940947530e+00 1.065039471415e+00 1.096559830171e+00 1.125849325886e+00 1.151387631722e+00 1.171894905175e+00 1.186440533397e+00 1.194525254893e+00 1.196108633340e+00 1.191625646435e+00 1.181946193371e+00 1.168283309967e+00 1.152080764699e+00 1.134845974547e+00 1.118014336498e+00 1.102810873085e+00 1.090189770462e+00 1.080800025281e+00 1.075031486498e+00 1.073087747743e+00 1.075031486498e+00 1.080800025281e+00 1.090189770462e+00 1.102810873085e+00 1.118014336498e+00 1.134845974547e+00 1.152080764699e+00 1.168283309967e+00 1.181946193371e+00 1.191625646435e+00 1.196108633340e+00 1.194525254893e+00 1.186440533397e+00 1.171894905175e+00 1.151387631722e+00 1.125849325886e+00 1.096559830171e+00 1.065039471415e+00 1.032940947530e+00 1.001902690091e+00 9.733970912560e-01 9.485946681966e-01 9.282366593728e-01 9.125589797836e-01 9.013030888960e-01 8.937723229812e-01 8.889622130085e-01 8.856949560588e-01 8.827811607380e-01 8.791153818797e-01 8.737616742202e-01 8.659765709752e-01 8.552554299447e-01 8.413063719111e-01 8.240772714957e-01 8.037466420762e-01 7.807514886751e-01 7.557482827802e-01 7.295718041845e-01 7.031613417144e-01 6.774383332558e-01 6.531986994831e-01 6.310413575758e-01 6.113127185846e-01 5.941913953135e-01 5.797938162276e-01 5.683281060672e-01 5.602223505604e-01 5.562064111915e-01 5.572752980049e-01 5.645148474121e-01 5.788569104239e-01 6.007855051328e-01 6.301276074788e-01 6.659842007728e-01 7.068128653086e-01 7.506187292345e-01 7.951767713323e-01 8.382481121840e-01 8.777628031749e-01 9.120072841483e-01 9.397489029809e-01 9.603493135900e-01 9.737978870731e-01 9.807196702611e-01 9.822787706683e-01 9.800585431117e-01 9.759280940310e-01 9.720912192422e-01 9.723328847120e-01 9.894971385770e-01
 9.991843957686e-01 1.000088964078e+00 1.003088141760e+00 1.007217246714e+00 1.010834726519e+00 1.012279129655e+00 1.009860313048e+00 1.002082905644e+00 9.878363745529e-01 9.665341462130e-01 9.381919790857e-01 9.034331296410e-01 8.634478914944e-01 8.198718264532e-01 7.746755610688e-01 7.299657137841e-01 6.878522038824e-01 6.502542231178e-01 6.187339351326e-01 5.943444421239e-01 5.775466442458e-01 5.682258227248e-01 5.657990731016e-01 5.694188298121e-01 5.781688410046e-01 5.912206334945e-01 6.079056945707e-01 6.276965514857e-01 6.501414020042e-01 6.747932950753e-01 7.011289345217e-01 7.284966023211e-01 7.561505240200e-01 7.832863193148e-01 8.091037871951e-01 8.328959256425e-01 8.540921955577e-01 8.722983380608e-01 8.873384987882e-01 8.992413584402e-01 9.082635712623e-01 9.148779582948e-01 9.197985891511e-01 9.239430956324e-01 9.283940987291e-01 9.343127100836e-01 9.428430880380e-01 9.549492596520e-01 9.712870204957e-01 9.920974992415e-01 1.017144302151e+00 1.045715994689e+00 1.076695058567e+00 1.108668988230e+00 1.140063084983e+00 1.169275233618e+00 1.194815373928e+00 1.215410808917e+00 1.230109213650e+00 1.238365549047e+00 1.240076596923e+00 1.235596104930e+00 1.225711385954e+00 1.211574164407e+00 1.194588647968e+00 1.176273327139e+00 1.158129690710e+00 1.141499881481e+00 1.127498887837e+00 1.116954562268e+00 1.110420912554e+00 1.108206887148e+00 1.110420912554e+00 1.116954562268e+00 1.127498887837e+00 1.141499881481e+00 1.158129690710e+00 1.176273327139e+00 1.194588647968e+00 1.211574164407e+00 1.225711385954e+00 1.235596104930e+00 1.240076596923e+00 1.238365549047e+00 1.230109213650e+00 1.215410808917e+00 1.194815373928e+00 1.169275233618e+00 1.140063084983e+00 1.108668988230e+00 1.076695058567e+00 1.045715994689e+00 1.017144302151e+00 9.920974992415e-01 9.712870204957e-01 9.549492596520e-01 9.428430880380e-01 9.343127100836e-01 9.283940987291e-01 9.239430956324e-01 9.197985891511e-01 9.148779582948e-01 9.082635712623e-01 8.992413584402e-01 8.873384987882e-01 8.722983380608e-01 8.540921955577e-01 8.328959256425e-01 8.091037871951e-01 7.832863193148e-01 7.561505240200e-01 7.284966023211e-01 7.011289345217e-01 6.747932950753e-01 6.501414020042e-01 6.276965514857e-01 6.079056945707e-01 5.912206334945e-01 5.781688410046e-01 5.694188298121e-01 5.657990731016e-01 5.682258227248e-01 5.775466442458e-01 5.943444421239e-01 6.187339351326e-01 6.502542231178e-01 6.878522038824e-01 7.299657137841e-01 7.746755610688e-01 8.198718264532e-01 8.634478914944e-01 9.034331296410e-01 9.381919790857e-01 9.665341462130e-01 9.878363745529e-01 1.002082905644e+00 1.009860313048e+00 1.012279129655e+00 1.010834726519e+00 1.007217246714e+00 1.003088141760e+00 1.000088964078e+00 9.991843957686e-01
 1.004742573967e+00 1.023711314652e+00 1.030347164439e+00 1.034864730972e+00 1.038093716925e+00 1.038927312776e+00 1.035859545867e+00 1.027482989649e+00 1.012731806985e+00 9.910410115058e-01 9.624103052824e-01 9.274358531268e-01 8.872480793586e-01 8.434062448454e-01 7.977867130256e-01 7.523876318968e-01 7.092258142869e-01 6.701620122168e-01 6.367776004010e-01 6.102401742248e-01 5.912442807081e-01 5.799680374962e-01 5.761314112660e-01 5.791045288272e-01 5.880656833051e-01 6.021345805646e-01 6.204677388682e-01 6.422977205590e-01 6.669200629963e-01 6.936756093647e-01 7.218952552214e-01 7.508786672831e-01 7.798967667612e-01 8.082165787303e-01 8.351267678032e-01 8.600005258565e-01 8.823255742655e-01 9.017350470902e-01 9.180494234532e-01 9.312826301175e-01 9.416609519139e-01 9.496363330648e-01 9.558998414485e-01 9.613395355432e-01 9.670118843427e-01 9.740412230674e-01 9.835223664398e-01 9.963809052481e-01 1.013237261726e+00 1.034325287598e+00 1.059426788777e+00 1.087878802618e+00 1.118629908989e+00 1.150341209051e+00 1.181502519282e+00 1.210559643819e+00 1.236045279002e+00 1.256687387473e+00 1.271506966388e+00 1.279911531590e+00 1.281736432386e+00 1.277264177835e+00 1.267213598452e+00 1.252688118842e+00 1.235061162490e+00 1.215864866493e+00 1.196656842313e+00 1.178877757108e+00 1.163769242127e+00 1.152300439407e+00 1.145154968737e+00 1.142726524618e+00 1.145154968737e+00 1.152300439407e+00 1.163769242127e+00 1.178877757108e+00 1.196656842313e+00 1.215864866493e+00 1.235061162490e+00 1.252688118842e+00 1.267213598452e+00 1.277264177835e+00 1.281736432386e+00 1.279911531590e+00 1.271506966388e+00 1.256687387473e+00 1.236045279002e+00 1.210559643819e+00 1.181502519282e+00 1.150341209051e+00 1.118629908989e+00 1.087878802618e+00 1.059426788777e+00 1.034325287598e+00 1.013237261726e+00 9.963809052481e-01 9.835223664398e-01 9.740412230674e-01 9.670118843427e-01 9.613395355432e-01 9.558998414485e-01 9.496363330648e-01 9.416609519139e-01 9.312826301175e-01 9.180494234532e-01 9.017350470902e-01 8.823255742655e-01 8.600005258565e-01 8.351267678032e-01 8.082165787303e-01 7.798967667612e-01 7.508786672831e-01 7.218952552214e-01 6.936756093647e-01 6.669200629963e-01 6.422977205590e-01 6.204677388682e-01 6.021345805646e-01 5.880656833051e-01 5.791045288272e-01 5.761314112660e-01 5.799680374962e-01 5.912442807081e-01 6.102401742248e-01 6.367776004010e-01 6.701620122168e-01 7.092258142869e-01 7.523876318968e-01 7.977867130256e-01 8.434062448454e-01 8.872480793586e-01 9.274358531268e-01 9.624103052824e-01 9.910410115058e-01 1.012731806985e+00 1.027482989649e+00 1.035859545867e+00 1.038927312776e+00 1.038093716925e+00 1.034864730972e+00 1.030347164439e+00 1.023711314652e+00 1.004742573967e+00
 1.050013711392e+00 1.052139131923e+00 1.055790757875e+00 1.059512029746e+00 1.062222591550e+00 1.062573209402e+00 1.059073872243e+00 1.050361607891e+00 1.035394041231e+00 1.013599760512e+00 9.849511372461e-01 9.500006175864e-01 9.098143563679e-01 8.658827388494e-01 8.199989585168e-01 7.740911108764e-01 7.301116018304e-01 6.898869298139e-01 6.550194604596e-01 6.267540297420e-01 6.059457481096e-01 5.929799009761e-01 5.878039786203e-01 5.899695369441e-01 5.987524300865e-01 6.132734132987e-01 6.325956781263e-01 6.558015949532e-01 6.820275666940e-01 7.104592593096e-01 7.403218096319e-01 7.708646297592e-01 8.013492039615e-01 8.310675653541e-01 8.593444843782e-01 8.855912775112e-01 9.093145690744e-01 9.301519922246e-01 9.479120743406e-01 9.625936001892e-01 9.744018392145e-01 9.837740215470e-01 9.913894861148e-01 9.981116408421e-01 1.004971849952e+00 1.013059314609e+00 1.023421478176e+00 1.036945801741e+00 1.054226681642e+00 1.075493652149e+00 1.100557185941e+00 1.128804103540e+00 1.159254816951e+00 1.190639655574e+00 1.221509143298e+00 1.250351729491e+00 1.275715733105e+00 1.296325427072e+00 1.311175005575e+00 1.319628545693e+00 1.321471121655e+00 1.316931625699e+00 1.306681778679e+00 1.291790722118e+00 1.273619396697e+00 1.253716429503e+00 1.233683754893e+00 1.215036777416e+00 1.199107840419e+00 1.186962045751e+00 1.179369909305e+00 1.176787350528e+00 1.179369909305e+00 1.186962045751e+00 1.199107840419e+00 1.215036777416e+00 1.233683754893e+00 1.253716429503e+00 1.273619396697e+00 1.291790722118e+00 1.306681778679e+00 1.316931625699e+00 1.321471121655e+00 1.319628545693e+00 1.311175005575e+00 1.296325427072e+00 1.275715733105e+00 1.250351729491e+00 1.221509143298e+00 1.190639655574e+00 1.159254816951e+00 1.128804103540e+00 1.100557185941e+00 1.075493652149e+00 1.054226681642e+00 1.036945801741e+00 1.023421478176e+00 1.013059314609e+00 1.004971849952e+00 9.981116408421e-01 9.913894861148e-01 9.837740215470e-01 9.744018392145e-01 9.625936001892e-01 9.479120743406e-01 9.301519922246e-01 9.093145690744e-01 8.855912775112e-01 8.593444843782e-01 8.310675653541e-01 8.013492039615e-01 7.708646297592e-01 7.403218096319e-01 7.104592593096e-01 6.820275666940e-01 6.558015949532e-01 6.325956781263e-01 6.132734132987e-01 5.987524300865e-01 5.899695369441e-01 5.878039786203e-01 5.929799009761e-01 6.059457481096e-01 6.267540297420e-01 6.550194604596e-01 6.898869298139e-01 7.301116018304e-01 7.740911108764e-01 8.199989585168e-01 8.658827388494e-01 9.098143563679e-01 9.500006175864e-01 9.849511372461e-01 1.013599760512e+00 1.035394041231e+00 1.050361607891e+00 1.059073872243e+00 1.062573209402e+00 1.062222591550e+00 1.059512029746e+00 1.055790757875e+00 1.052139131923e+00 1.050013711392e+00
 1.074583690681e+00 1.073085599524e+00 1.075454104094e+00 1.078531953947e+00 1.080756067079e+00 1.080701444712e+00 1.076900183305e+00 1.068019620808e+00 1.053027477678e+00 1.031329770471e+00 1.002864974865e+00 9.681312948832e-01 9.281354917717e-01 8.843015796083e-01 8.383606247634e-01 7.921995653280e-01 7.477327379442e-01 7.067746308400e-01 6.709374371073e-01 6.415184887324e-01 6.194522503492e-01 6.052454665074e-01 5.989753402818e-01 6.003170950377e-01 6.086362238167e-01 6.230902697822e-01 6.427287400250e-01 6.665794779535e-01 6.937131734062e-01 7.232339802966e-01 7.543113439459e-01 7.861521714792e-01 8.179987747157e-01 8.491365160362e-01 8.788848812081e-01 9.066525705085e-01 9.319301740485e-01 9.543360215067e-01 9.736551395438e-01 9.898604367753e-01 1.003140577093e+00 1.013919630448e+00 1.022863628681e+00 1.030817719599e+00 1.038789052175e+00 1.047835869709e+00 1.058965281095e+00 1.073026035033e+00 1.090595880208e+00 1.111902630174e+00 1.136786385028e+00 1.164682885714e+00 1.194682174921e+00 1.225580757446e+00 1.255983856552e+00 1.284427220823e+00 1.309476126150e+00 1.329854391357e+00 1.344541259516e+00 1.352872892683e+00 1.354597432566e+00 1.349911491566e+00 1.339457878092e+00 1.324280905952e+00 1.305739438517e+00 1.285390310745e+00 1.264860838727e+00 1.245707859673e+00 1.229311297423e+00 1.216788031798e+00 1.208949599127e+00 1.206282891020e+00 1.208949599127e+00 1.216788031798e+00 1.229311297423e+00 1.245707859673e+00 1.264860838727e+00 1.285390310745e+00 1.305739438517e+00 1.324280905952e+00 1.339457878092e+00 1.349911491566e+00 1.354597432566e+00 1.352872892683e+00 1.344541259516e+00 1.329854391357e+00 1.309476126150e+00 1.284427220823e+00 1.255983856552e+00 1.225580757446e+00 1.194682174921e+00 1.164682885714e+00 1.136786385028e+00 1.111902630174e+00 1.090595880208e+00 1.073026035033e+00 1.058965281095e+00 1.047835869709e+00 1.038789052175e+00 1.030817719599e+00 1.022863628681e+00 1.013919630448e+00 1.003140577093e+00 9.898604367753e-01 9.736551395438e-01 9.543360215067e-01 9.319301740485e-01 9.066525705085e-01 8.788848812081e-01 8.491365160362e-01 8.179987747157e-01 7.861521714792e-01 7.543113439459e-01 7.232339802966e-01 6.937131734062e-01 6.665794779535e-01 6.427287400250e-01 6.230902697822e-01 6.086362238167e-01 6.003170950377e-01 5.989753402818e-01 6.052454665074e-01 6.194522503492e-01 6.415184887324e-01 6.709374371073e-01 7.067746308400e-01 7.477327379442e-01 7.921995653280e-01 8.383606247634e-01 8.843015796083e-01 9.281354917717e-01 9.681312948832e-01 1.002864974865e+00 1.031329770471e+00 1.053027477678e+00 1.068019620808e+00 1.076900183305e+00 1.080701444712e+00 1.080756067079e+00 1.078531953947e+00 1.075454104094e+00 1.073085599524e+00 1.074583690681e+00
 1.090499319516e+00 1.089361506940e+00 1.091355473739e+00 1.093885795520e+00 1.095575116245e+00 1.095056775272e+00 1.090916674110e+00 1.081845866821e+00 1.066814129958e+00 1.045207123932e+00 1.016927552169e+00 9.824182108549e-01 9.426318186019e-01 8.989385878348e-01 8.530290028819e-01 8.067650327638e-01 7.620498283753e-01 7.207014579852e-01 6.843333511030e-01 6.542721810139e-01 6.314701461200e-01 6.164762757624e-01 6.094119015207e-01 6.100135944897e-01 6.177123175529e-01 6.317225081279e-01 6.511410332185e-01 6.750232727585e-01 7.024473759444e-01 7.325154302604e-01 7.643817733806e-01 7.972294224270e-01 8.302814780202e-01 8.627925147142e-01 8.940524983671e-01 9.234305904081e-01 9.503782437706e-01 9.744706221080e-01 9.954538472492e-01 1.013266765273e+00 1.028074448219e+00 1.040287660575e+00 1.050552880444e+00 1.059702765267e+00 1.068722276124e+00 1.078644724519e+00 1.090443645867e+00 1.104937316743e+00 1.122692665914e+00 1.143936107237e+00 1.168534568914e+00 1.195970956372e+00 1.225390868120e+00 1.255652906764e+00 1.285416949020e+00 1.313262949937e+00 1.337779671808e+00 1.357702271077e+00 1.372011849808e+00 1.380031400616e+00 1.381490940382e+00 1.376572141836e+00 1.365905622137e+00 1.350519528193e+00 1.331773321362e+00 1.311222598331e+00 1.290502583961e+00 1.271176772234e+00 1.254633320579e+00 1.242002172771e+00 1.234097483481e+00 1.231406681232e+00 1.234097483481e+00 1.242002172771e+00 1.254633320579e+00 1.271176772234e+00 1.290502583961e+00 1.311222598331e+00 1.331773321362e+00 1.350519528193e+00 1.365905622137e+00 1.376572141836e+00 1.381490940382e+00 1.380031400616e+00 1.372011849808e+00 1.357702271077e+00 1.337779671808e+00 1.313262949937e+00 1.285416949020e+00 1.255652906764e+00 1.225390868120e+00 1.195970956372e+00 1.168534568914e+00 1.143936107237e+00 1.122692665914e+00 1.104937316743e+00 1.090443645867e+00 1.078644724519e+00 1.068722276124e+00 1.059702765267e+00 1.050552880444e+00 1.040287660575e+00 1.028074448219e+00 1.013266765273e+00 9.954538472492e-01 9.744706221080e-01 9.503782437706e-01 9.234305904081e-01 8.940524983671e-01 8.627925147142e-01 8.302814780202e-01 7.972294224270e-01 7.643817733806e-01 7.325154302604e-01 7.024473759444e-01 6.750232727585e-01 6.511410332185e-01 6.317225081279e-01 6.177123175529e-01 6.100135944897e-01 6.094119015207e-01 6.164762757624e-01 6.314701461200e-01 6.542721810139e-01 6.843333511030e-01 7.207014579852e-01 7.620498283753e-01 8.067650327638e-01 8.530290028819e-01 8.989385878348e-01 9.426318186019e-01 9.824182108549e-01 1.016927552169e+00 1.045207123932e+00 1.066814129958e+00 1.081845866821e+00 1.090916674110e+00 1.095056775272e+00 1.095575116245e+00 1.093885795520e+00 1.091355473739e+00 1.089361506940e+00 1.090499319516e+00
 1.106519238364e+00 1.106299836387e+00 1.107700092500e+00 1.109458277109e+00 1.110412673646e+00 1.109237388342e+00 1.104557741811e+00 1.095087475654e+00 1.079801425043e+00 1.058077733054e+00 1.029785275835e+00 9.953241781468e-01 9.555960444735e-01 9.119427674398e-01 8.660201233334e-01 8.196833631404e-01 7.748379603766e-01 7.333076878406e-01 6.967134767639e-01 6.663779455597e-01 6.432381993545e-01 6.278193505546e-01 6.202324445004e-01 6.202248126336e-01 6.272622096934e-01 6.406242650567e-01 6.594901259472e-01 6.829956288018e-01 7.102789802865e-01 7.404946152172e-01 7.728150303491e-01 8.064213914025e-01 8.405208757106e-01 8.743248759412e-01 9.070830631761e-01 9.381051949010e-01 9.667873903563e-01 9.926470603316e-01 1.015380313785e+00 1.034882005634e+00 1.051286962862e+00 1.064983710810e+00 1.076594523174e+00 1.086941360275e+00 1.096990851454e+00 1.107753322211e+00 1.120181120083e+00 1.135069867119e+00 1.152978096646e+00 1.174135964874e+00 1.198428317227e+00 1.225378823177e+00 1.254177232545e+00 1.283730541189e+00 1.312753598811e+00 1.339863102795e+00 1.363679938016e+00 1.382960100825e+00 1.396700230739e+00 1.404223823295e+00 1.405265756170e+00 1.400005375518e+00 1.389075276035e+00 1.373500887571e+00 1.354640614151e+00 1.334045189787e+00 1.313341538345e+00 1.294076574594e+00 1.277616435877e+00 1.265069394823e+00 1.257227420759e+00 1.254558800967e+00 1.257227420759e+00 1.265069394823e+00 1.277616435877e+00 1.294076574594e+00 1.313341538345e+00 1.334045189787e+00 1.354640614151e+00 1.373500887571e+00 1.389075276035e+00 1.400005375518e+00 1.405265756170e+00 1.404223823295e+00 1.396700230739e+00 1.382960100825e+00 1.363679938016e+00 1.339863102795e+00 1.312753598811e+00 1.283730541189e+00 1.254177232545e+00 1.225378823177e+00 1.198428317227e+00 1.174135964874e+00 1.152978096646e+00 1.135069867119e+00 1.120181120083e+00 1.107753322211e+00 1.096990851454e+00 1.086941360275e+00 1.076594523174e+00 1.064983710810e+00 1.051286962862e+00 1.034882005634e+00 1.015380313785e+00 9.926470603316e-01 9.667873903563e-01 9.381051949010e-01 9.070830631761e-01 8.743248759412e-01 8.405208757106e-01 8.064213914025e-01 7.728150303491e-01 7.404946152172e-01 7.102789802865e-01 6.829956288018e-01 6.594901259472e-01 6.406242650567e-01 6.272622096934e-01 6.202248126336e-01 6.202324445004e-01 6.278193505546e-01 6.432381993545e-01 6.663779455597e-01 6.967134767639e-01 7.333076878406e-01 7.748379603766e-01 8.196833631404e-01 8.660201233334e-01 9.119427674398e-01 9.555960444735e-01 9.953241781468e-01 1.029785275835e+00 1.058077733054e+00 1.079801425043e+00 1.095087475654e+00 1.104557741811e+00 1.109237388342e+00 1.110412673646e+00 1.109458277109e+00 1.107700092500e+00 1.106299836387e+00 1.106519238364e+00
 1.122190433763e+00 1.121769298489e+00 1.122131343741e+00 1.122876352906e+00 1.122867030482e+00 1.120781561031e+00 1.115274745666e+00 1.105101851532e+00 1.089269069037e+00 1.067164057904e+00 1.038638922883e+00 1.004069969776e+00 9.643146494391e-01 9.206900499030e-01 8.748225096509e-01 8.285558140216e-01 7.837911027083e-01 7.423464316651e-01 7.058440310900e-01 6.755733853721e-01 6.524359551517e-01 6.368976607008e-01 6.290293366197e-01 6.285558924192e-01 6.349564322354e-01 6.475722576448e-01 6.656722458101e-01 6.884948543788e-01 7.152755046699e-01 7.452440292856e-01 7.776263985351e-01 8.116238035643e-01 8.464350264679e-01 8.812437023415e-01 9.152606902393e-01 9.477381965989e-01 9.780125870093e-01 1.005541315553e+00 1.029965777207e+00 1.051127336854e+00 1.069119191730e+00 1.084291484369e+00 1.097238447276e+00 1.108759011029e+00 1.119794886335e+00 1.131332211516e+00 1.144307149949e+00 1.159500471877e+00 1.177460141373e+00 1.198425365704e+00 1.222294357002e+00 1.248623973306e+00 1.276642501745e+00 1.305304041260e+00 1.333372227182e+00 1.359506262543e+00 1.382373070415e+00 1.400758419969e+00 1.413688770092e+00 1.420511139782e+00 1.420976823182e+00 1.415278455303e+00 1.404056969093e+00 1.388340893429e+00 1.369479675995e+00 1.349012637588e+00 1.328536050553e+00 1.309561404107e+00 1.293407841462e+00 1.281127497101e+00 1.273466804391e+00 1.270862793808e+00 1.273466804391e+00 1.281127497101e+00 1.293407841462e+00 1.309561404107e+00 1.328536050553e+00 1.349012637588e+00 1.369479675995e+00 1.388340893429e+00 1.404056969093e+00 1.415278455303e+00 1.420976823182e+00 1.420511139782e+00 1.413688770092e+00 1.400758419969e+00 1.382373070415e+00 1.359506262543e+00 1.333372227182e+00 1.305304041260e+00 1.276642501745e+00 1.248623973306e+00 1.222294357002e+00 1.198425365704e+00 1.177460141373e+00 1.159500471877e+00 1.144307149949e+00 1.131332211516e+00 1.119794886335e+00 1.108759011029e+00 1.097238447276e+00 1.084291484369e+00 1.069119191730e+00 1.051127336854e+00 1.029965777207e+00 1.005541315553e+00 9.780125870093e-01 9.477381965989e-01 9.152606902393e-01 8.812437023415e-01 8.464350264679e-01 8.116238035643e-01 7.776263985351e-01 7.452440292856e-01 7.152755046699e-01 6.884948543788e-01 6.656722458101e-01 6.475722576448e-01 6.349564322354e-01 6.285558924192e-01 6.290293366197e-01 6.368976607008e-01 6.524359551517e-01 6.755733853721e-01 7.058440310900e-01 7.423464316651e-01 7.837911027083e-01 8.285558140216e-01 8.748225096509e-01 9.206900499030e-01 9.643146494391e-01 1.004069969776e+00 1.038638922883e+00 1.067164057904e+00 1.089269069037e+00 1.105101851532e+00 1.115274745666e+00 1.120781561031e+00 1.122867030482e+00 1.122876352906e+00 1.122131343741e+00 1.121769298489e+00 1.122190433763e+00
 1.136939385382e+00 1.134048724148e+00 1.133149953101e+00 1.132884916131e+00 1.131788849747e+00 1.128547393912e+00 1.121893255880e+00 1.110670320919e+00 1.093950733203e+00 1.071163237668e+00 1.042166367365e+00 1.007325263786e+00 9.674718947021e-01 9.238872940960e-01 8.781659027666e-01 8.321204380328e-01 7.876290887217e-01 7.464928194640e-01 7.103080905981e-01 6.803281101223e-01 6.574029767036e-01 6.419396723352e-01 6.339538488774e-01 6.331363188191e-01 6.389689249696e-01 6.508373490973e-01 6.680901210719e-01 6.900653556015e-01 7.161027128710e-01 7.455217103925e-01 7.776147799998e-01 8.116232933248e-01 8.467549753638e-01 8.821895021335e-01 9.171068720350e-01 9.507192624922e-01 9.823108973021e-01 1.011286060719e+00 1.037228988433e+00 1.059927788900e+00 1.079419736893e+00 1.096003091593e+00 1.110232052042e+00 1.122866438878e+00 1.134812475904e+00 1.147030952405e+00 1.160432969918e+00 1.175791998248e+00 1.193648390958e+00 1.214245261851e+00 1.237501218900e+00 1.263001411955e+00 1.290007985038e+00 1.317524638670e+00 1.344363456903e+00 1.369232580737e+00 1.390854585487e+00 1.408063881682e+00 1.419926364501e+00 1.425831139534e+00 1.425557964127e+00 1.419324203222e+00 1.407779240814e+00 1.391958361989e+00 1.373195846554e+00 1.353009066369e+00 1.332945299399e+00 1.314462980238e+00 1.298805377781e+00 1.286949825899e+00 1.279572805927e+00 1.277069637710e+00 1.279572805927e+00 1.286949825899e+00 1.298805377781e+00 1.314462980238e+00 1.332945299399e+00 1.353009066369e+00 1.373195846554e+00 1.391958361989e+00 1.407779240814e+00 1.419324203222e+00 1.425557964127e+00 1.425831139534e+00 1.419926364501e+00 1.408063881682e+00 1.390854585487e+00 1.369232580737e+00 1.344363456903e+00 1.317524638670e+00 1.290007985038e+00 1.263001411955e+00 1.237501218900e+00 1.214245261851e+00 1.193648390958e+00 1.175791998248e+00 1.160432969918e+00 1.147030952405e+00 1.134812475904e+00 1.122866438878e+00 1.110232052042e+00 1.096003091593e+00 1.079419736893e+00 1.059927788900e+00 1.037228988433e+00 1.011286060719e+00 9.823108973021e-01 9.507192624922e-01 9.171068720350e-01 8.821895021335e-01 8.467549753638e-01 8.116232933248e-01 7.776147799998e-01 7.455217103925e-01 7.161027128710e-01 6.900653556015e-01 6.680901210719e-01 6.508373490973e-01 6.389689249696e-01 6.331363188191e-01 6.339538488774e-01 6.419396723352e-01 6.574029767036e-01 6.803281101223e-01 7.103080905981e-01 7.464928194640e-01 7.876290887217e-01 8.321204380328e-01 8.781659027666e-01 9.238872940960e-01 9.674718947021e-01 1.007325263786e+00 1.042166367365e+00 1.071163237668e+00 1.093950733203e+00 1.110670320919e+00 1.121893255880e+00 1.128547393912e+00 1.131788849747e+00 1.132884916131e+00 1.133149953101e+00 1.134048724148e+00 1.136939385382e+00
 1.140298904230e+00 1.141867759037e+00 1.142179097123e+00 1.141553784850e+00 1.139403905700e+00 1.134795628887e+00 1.126679348043e+00 1.114047917001e+00 1.096076412637e+00 1.072262814524e+00 1.042502856060e+00 1.007160349624e+00 9.670548414924e-01 9.234224745320e-01 8.778158810958e-01 8.319997063686e-01 7.878104359472e-01 7.470146157543e-01 7.111706314525e-01 6.815006413391e-01 6.588080948009e-01 6.434559352729e-01 6.354087173074e-01 6.343275380946e-01 6.396894837919e-01 6.509026521379e-01 6.673730332963e-01 6.885212937090e-01 7.137715471827e-01 7.425337824535e-01 7.741627087335e-01 8.079527232244e-01 8.431364707338e-01 8.789016639710e-01 9.144123872697e-01 9.488601804679e-01 9.814937499987e-01 1.011675877204e+00 1.038936823547e+00 1.063011374252e+00 1.083879637701e+00 1.101781913764e+00 1.117213798007e+00 1.130887302924e+00 1.143661671937e+00 1.156467808245e+00 1.170188786197e+00 1.185587519154e+00 1.203200819087e+00 1.223276953762e+00 1.245758951302e+00 1.270254586826e+00 1.296059789748e+00 1.322226047009e+00 1.347613666578e+00 1.370985033136e+00 1.391116899631e+00 1.406910411352e+00 1.417473983499e+00 1.422247626283e+00 1.421056948065e+00 1.414146918412e+00 1.402182093014e+00 1.386211313495e+00 1.367556664785e+00 1.347703230793e+00 1.328144801873e+00 1.310265594587e+00 1.295217764123e+00 1.283884345161e+00 1.276860415135e+00 1.274482743060e+00 1.276860415135e+00 1.283884345161e+00 1.295217764123e+00 1.310265594587e+00 1.328144801873e+00 1.347703230793e+00 1.367556664785e+00 1.386211313495e+00 1.402182093014e+00 1.414146918412e+00 1.421056948065e+00 1.422247626283e+00 1.417473983499e+00 1.406910411352e+00 1.391116899631e+00 1.370985033136e+00 1.347613666578e+00 1.322226047009e+00 1.296059789748e+00 1.270254586826e+00 1.245758951302e+00 1.223276953762e+00 1.203200819087e+00 1.185587519154e+00 1.170188786197e+00 1.156467808245e+00 1.143661671937e+00 1.130887302924e+00 1.117213798007e+00 1.101781913764e+00 1.083879637701e+00 1.063011374252e+00 1.038936823547e+00 1.011675877204e+00 9.814937499987e-01 9.488601804679e-01 9.144123872697e-01 8.789016639710e-01 8.431364707338e-01 8.079527232244e-01 7.741627087335e-01 7.425337824535e-01 7.137715471827e-01 6.885212937090e-01 6.673730332963e-01 6.509026521379e-01 6.396894837919e-01 6.343275380946e-01 6.354087173074e-01 6.434559352729e-01 6.588080948009e-01 6.815006413391e-01 7.111706314525e-01 7.470146157543e-01 7.878104359472e-01 8.319997063686e-01 8.778158810958e-01 9.234224745320e-01 9.670548414924e-01 1.007160349624e+00 1.042502856060e+00 1.072262814524e+00 1.096076412637e+00 1.114047917001e+00 1.126679348043e+00 1.134795628887e+00 1.139403905700e+00 1.141553784850e+00 1.142179097123e+00 1.141867759037e+00 1.140298904230e+00
 1.147767672779e+00 1.150630378016e+00 1.151512733516e+00 1.150323742956e+00 1.146937290399e+00 1.140740716680e+00 1.130899434122e+00 1.116567224220e+00 1.097045818089e+00 1.071915716782e+00 1.041131461758e+00 1.005072234531e+00 9.645357772513e-01 9.207171113976e-01 8.751096836291e-01 8.294188813067e-01 7.854234791361e-01 7.448437361840e-01 7.092010960013e-01 6.796961446240e-01 6.571116735942e-01 6.417837211110e-01 6.336481089548e-01 6.323398687890e-01 6.373244582564e-01 6.480193668988e-01 6.638593906381e-01 6.843209660531e-01 7.088976731062e-01 7.370669739647e-01 7.682425052447e-01 8.017664596143e-01 8.368986858653e-01 8.728405608859e-01 9.087530051726e-01 9.438146954177e-01 9.772576253214e-01 1.008413953867e+00 1.036772865463e+00 1.062021414574e+00 1.084087446516e+00 1.103153738058e+00 1.119652793990e+00 1.134241359026e+00 1.147727825100e+00 1.161001286041e+00 1.174921310239e+00 1.190232706550e+00 1.207472737356e+00 1.226897918792e+00 1.248473293072e+00 1.271826824085e+00 1.296293342905e+00 1.320963144762e+00 1.344740911330e+00 1.366444017034e+00 1.384903100385e+00 1.399078018050e+00 1.408135168310e+00 1.411565839369e+00 1.409248020272e+00 1.401463401733e+00 1.388911011544e+00 1.372655529130e+00 1.354016830791e+00 1.334447622178e+00 1.315391504013e+00 1.298142936051e+00 1.283755433105e+00 1.272996121627e+00 1.266364230477e+00 1.264127806499e+00 1.266364230477e+00 1.272996121627e+00 1.283755433105e+00 1.298142936051e+00 1.315391504013e+00 1.334447622178e+00 1.354016830791e+00 1.372655529130e+00 1.388911011544e+00 1.401463401733e+00 1.409248020272e+00 1.411565839369e+00 1.408135168310e+00 1.399078018050e+00 1.384903100385e+00 1.366444017034e+00 1.344740911330e+00 1.320963144762e+00 1.296293342905e+00 1.271826824085e+00 1.248473293072e+00 1.226897918792e+00 1.207472737356e+00 1.190232706550e+00 1.174921310239e+00 1.161001286041e+00 1.147727825100e+00 1.134241359026e+00 1.119652793990e+00 1.103153738058e+00 1.084087446516e+00 1.062021414574e+00 1.036772865463e+00 1.008413953867e+00 9.772576253214e-01 9.438146954177e-01 9.087530051726e-01 8.728405608859e-01 8.368986858653e-01 8.017664596143e-01 7.682425052447e-01 7.370669739647e-01 7.088976731062e-01 6.843209660531e-01 6.638593906381e-01 6.480193668988e-01 6.373244582564e-01 6.323398687890e-01 6.336481089548e-01 6.417837211110e-01 6.571116735942e-01 6.796961446240e-01 7.092010960013e-01 7.448437361840e-01 7.854234791361e-01 8.294188813067e-01 8.751096836291e-01 9.207171113976e-01 9.645357772513e-01 1.005072234531e+00 1.041131461758e+00 1.071915716782e+00 1.097045818089e+00 1.116567224220e+00 1.130899434122e+00 1.140740716680e+00 1.146937290399e+00 1.150323742956e+00 1.151512733516e+00 1.150630378016e+00 1.147767672779e+00
 1.162125918133e+00 1.162160776789e+00 1.161399053059e+00 1.158843241201e+00 1.153923177368e+00 1.145997759442e+00 1.134321136429e+00 1.118172912365e+00 1.096978322236e+00 1.070404109618e+00 1.038464324947e+00 1.001559438389e+00 9.604649180523e-01 9.163306177302e-01 8.705799262281e-01 8.248483777876e-01 7.808507651458e-01 7.402631915252e-01 7.045824724588e-01 6.750048100426e-01 6.523216711531e-01 6.368664956839e-01 6.285679611993e-01 6.270375679541e-01 6.317240674824e-01 6.420358041591e-01 6.574225104538e-01 6.773910269538e-01 7.014931975643e-01 7.292526862916e-01 7.601344445895e-01 7.935085259940e-01 8.286522916203e-01 8.647699291444e-01 9.010198340764e-01 9.365675459524e-01 9.706341755229e-01 1.002534243319e+00 1.031733932294e+00 1.057890560798e+00 1.080891106117e+00 1.100869810430e+00 1.118207780742e+00 1.133502991054e+00 1.147518366271e+00 1.161095068320e+00 1.175066823870e+00 1.190161033198e+00 1.206911857484e+00 1.225586944489e+00 1.246168009272e+00 1.268308203092e+00 1.291372540945e+00 1.314482349010e+00 1.336581540209e+00 1.356530737613e+00 1.373208868517e+00 1.385620328999e+00 1.392994333928e+00 1.394873945577e+00 1.391190760420e+00 1.382282192103e+00 1.368895294473e+00 1.352124863332e+00 1.333304423070e+00 1.313868189136e+00 1.295212729884e+00 1.278541221324e+00 1.264794029233e+00 1.254612970316e+00 1.248380704016e+00 1.246288152869e+00 1.248380704016e+00 1.254612970316e+00 1.264794029233e+00 1.278541221324e+00 1.295212729884e+00 1.313868189136e+00 1.333304423070e+00 1.352124863332e+00 1.368895294473e+00 1.382282192103e+00 1.391190760420e+00 1.394873945577e+00 1.392994333928e+00 1.385620328999e+00 1.373208868517e+00 1.356530737613e+00 1.336581540209e+00 1.314482349010e+00 1.291372540945e+00 1.268308203092e+00 1.246168009272e+00 1.225586944489e+00 1.206911857484e+00 1.190161033198e+00 1.175066823870e+00 1.161095068320e+00 1.147518366271e+00 1.133502991054e+00 1.118207780742e+00 1.100869810430e+00 1.080891106117e+00 1.057890560798e+00 1.031733932294e+00 1.002534243319e+00 9.706341755229e-01 9.365675459524e-01 9.010198340764e-01 8.647699291444e-01 8.286522916203e-01 7.935085259940e-01 7.601344445895e-01 7.292526862916e-01 7.014931975643e-01 6.773910269538e-01 6.574225104538e-01 6.420358041591e-01 6.317240674824e-01 6.270375679541e-01 6.285679611993e-01 6.368664956839e-01 6.523216711531e-01 6.750048100426e-01 7.045824724588e-01 7.402631915252e-01 7.808507651458e-01 8.248483777876e-01 8.705799262281e-01 9.163306177302e-01 9.604649180523e-01 1.001559438389e+00 1.038464324947e+00 1.070404109618e+00 1.096978322236e+00 1.118172912365e+00 1.134321136429e+00 1.145997759442e+00 1.153923177368e+00 1.158843241201e+00 1.161399053059e+00 1.162160776789e+00 1.162125918133e+00
 1.172471585338e+00 1.171754780566e+00 1.169759280233e+00 1.165870665541e+00 1.159470093318e+00 1.149915824201e+00 1.136527754436e+00 1.118685048130e+00 1.095909474461e+00 1.067956514986e+00 1.034889960576e+00 9.971232963347e-01 9.554158815919e-01 9.108618745172e-01 8.648175381548e-01 8.188463198210e-01 7.746059614325e-01 7.337449977360e-01 6.977578914217e-01 6.678601592389e-01 6.448728563854e-01 6.291513959330e-01 6.206183713009e-01 6.188627053302e-01 6.233067633750e-01 6.333321634411e-01 6.484015185340e-01 6.680489085388e-01 6.918718646709e-01 7.194383712499e-01 7.502499408512e-01 7.836876222328e-01 8.190206370815e-01 8.554293112724e-01 8.920535729894e-01 9.280382356353e-01 9.625836616430e-01 9.950037209489e-01 1.024757363504e+00 1.051493919970e+00 1.075086337552e+00 1.095642295893e+00 1.113506464863e+00 1.129233327082e+00 1.143542138194e+00 1.157232985724e+00 1.171107180989e+00 1.185876179085e+00 1.202065938456e+00 1.219955299049e+00 1.239536433199e+00 1.260483524508e+00 1.282180710374e+00 1.303772656649e+00 1.324230189830e+00 1.342436702635e+00 1.357303933026e+00 1.367875916454e+00 1.373425492846e+00 1.373551632957e+00 1.368246380527e+00 1.357917422426e+00 1.343373939564e+00 1.325769573007e+00 1.306473836139e+00 1.286925569086e+00 1.268477792979e+00 1.252252833400e+00 1.239063932087e+00 1.229419630919e+00 1.223569166389e+00 1.221613577187e+00 1.223569166389e+00 1.229419630919e+00 1.239063932087e+00 1.252252833400e+00 1.268477792979e+00 1.286925569086e+00 1.306473836139e+00 1.325769573007e+00 1.343373939564e+00 1.357917422426e+00 1.368246380527e+00 1.373551632957e+00 1.373425492846e+00 1.367875916454e+00 1.357303933026e+00 1.342436702635e+00 1.324230189830e+00 1.303772656649e+00 1.282180710374e+00 1.260483524508e+00 1.239536433199e+00 1.219955299049e+00 1.202065938456e+00 1.185876179085e+00 1.171107180989e+00 1.157232985724e+00 1.143542138194e+00 1.129233327082e+00 1.113506464863e+00 1.095642295893e+00 1.075086337552e+00 1.051493919970e+00 1.024757363504e+00 9.950037209489e-01 9.625836616430e-01 9.280382356353e-01 8.920535729894e-01 8.554293112724e-01 8.190206370815e-01 7.836876222328e-01 7.502499408512e-01 7.194383712499e-01 6.918718646709e-01 6.680489085388e-01 6.484015185340e-01 6.333321634411e-01 6.233067633750e-01 6.188627053302e-01 6.206183713009e-01 6.291513959330e-01 6.448728563854e-01 6.678601592389e-01 6.977578914217e-01 7.337449977360e-01 7.746059614325e-01 8.188463198210e-01 8.648175381548e-01 9.108618745172e-01 9.554158815919e-01 9.971232963347e-01 1.034889960576e+00 1.067956514986e+00 1.095909474461e+00 1.118685048130e+00 1.136527754436e+00 1.149915824201e+00 1.159470093318e+00 1.165870665541e+00 1.169759280233e+00 1.171754780566e+00 1.172471585338e+00
 1.180557601743e+00 1.178953868089e+00 1.176092329777e+00 1.171201199713e+00 1.163656130859e+00 1.152830783606e+00 1.138103640610e+00 1.118926843050e+00 1.094891021020e+00 1.065816568318e+00 1.031802839188e+00 9.932645573625e-01 9.509370978006e-01 9.058590128568e-01 8.593347009568e-01 8.128668753552e-01 7.680812791285e-01 7.266278069785e-01 6.900335870684e-01 6.595649172225e-01 6.360858955992e-01 6.199839569251e-01 6.111700973846e-01 6.091963521374e-01 6.134359432238e-01 6.232464202168e-01 6.380966672908e-01 6.575640803545e-01 6.812995132963e-01 7.089230008549e-01 7.399548513024e-01 7.737731929611e-01 8.095987261065e-01 8.465546771825e-01 8.837207639171e-01 9.201972830554e-01 9.551559166045e-01 9.879104947348e-01 1.017931684413e+00 1.044887176927e+00 1.068667808589e+00 1.089389318626e+00 1.107389193667e+00 1.123204409786e+00 1.137523086369e+00 1.151116194231e+00 1.164755256598e+00 1.179133289536e+00 1.194769199640e+00 1.211941704127e+00 1.230645800561e+00 1.250567408753e+00 1.271099128814e+00 1.291388458941e+00 1.310407928214e+00 1.327046980565e+00 1.340222311509e+00 1.349000215551e+00 1.352679522929e+00 1.350913678007e+00 1.343755671420e+00 1.331695812173e+00 1.315632747796e+00 1.296803535113e+00 1.276645743253e+00 1.256632309000e+00 1.238092631430e+00 1.222077901815e+00 1.209280709773e+00 1.200062840572e+00 1.194536922541e+00 1.192699277067e+00 1.194536922541e+00 1.200062840572e+00 1.209280709773e+00 1.222077901815e+00 1.238092631430e+00 1.256632309000e+00 1.276645743253e+00 1.296803535113e+00 1.315632747796e+00 1.331695812173e+00 1.343755671420e+00 1.350913678007e+00 1.352679522929e+00 1.349000215551e+00 1.340222311509e+00 1.327046980565e+00 1.310407928214e+00 1.291388458941e+00 1.271099128814e+00 1.250567408753e+00 1.230645800561e+00 1.211941704127e+00 1.194769199640e+00 1.179133289536e+00 1.164755256598e+00 1.151116194231e+00 1.137523086369e+00 1.123204409786e+00 1.107389193667e+00 1.089389318626e+00 1.068667808589e+00 1.044887176927e+00 1.017931684413e+00 9.879104947348e-01 9.551559166045e-01 9.201972830554e-01 8.837207639171e-01 8.465546771825e-01 8.095987261065e-01 7.737731929611e-01 7.399548513024e-01 7.089230008549e-01 6.812995132963e-01 6.575640803545e-01 6.380966672908e-01 6.232464202168e-01 6.134359432238e-01 6.091963521374e-01 6.111700973846e-01 6.199839569251e-01 6.360858955992e-01 6.595649172225e-01 6.900335870684e-01 7.266278069785e-01 7.680812791285e-01 8.128668753552e-01 8.593347009568e-01 9.058590128568e-01 9.509370978006e-01 9.932645573625e-01 1.031802839188e+00 1.065816568318e+00 1.094891021020e+00 1.118926843050e+00 1.138103640610e+00 1.152830783606e+00 1.163656130859e+00 1.171201199713e+00 1.176092329777e+00 1.178953868089e+00 1.180557601743e+00
 1.182663776826e+00 1.180909490892e+00 1.177632960353e+00 1.172196378516e+00 1.164011537056e+00 1.152476370099e+00 1.137004870803e+00 1.117088549176e+00 1.092359816029e+00 1.062665136711e+00 1.028112450863e+00 9.890977416833e-01 9.463155925197e-01 9.007542911307e-01 8.536744973261e-01 8.065419767943e-01 7.609844583924e-01 7.186876445947e-01 6.812459719825e-01 6.500088818130e-01 6.259061356234e-01 6.093531875147e-01 6.002358457512e-01 5.980497413293e-01 6.021044362091e-01 6.117287100561e-01 6.264068860069e-01 6.457817665660e-01 6.695762829127e-01 6.974731356189e-01 7.290053945027e-01 7.635183348938e-01 8.001449935362e-01 8.379105662815e-01 8.757876542845e-01 9.127967905083e-01 9.480737440082e-01 9.809251430024e-01 1.010854246684e+00 1.037579160974e+00 1.061044064418e+00 1.081413595791e+00 1.099061237002e+00 1.114533311986e+00 1.128517419457e+00 1.141765825057e+00 1.155032233326e+00 1.168986784346e+00 1.184135006026e+00 1.200745041633e+00 1.218803432648e+00 1.237992262102e+00 1.257693509356e+00 1.277035606677e+00 1.294968066100e+00 1.310358769887e+00 1.322106855896e+00 1.329271249952e+00 1.331160917218e+00 1.327469752195e+00 1.318314106429e+00 1.304267831998e+00 1.286341996290e+00 1.265882297650e+00 1.244428489596e+00 1.223513579389e+00 1.204482172081e+00 1.188330856133e+00 1.175652805899e+00 1.166665038217e+00 1.161345559026e+00 1.159587720391e+00 1.161345559026e+00 1.166665038217e+00 1.175652805899e+00 1.188330856133e+00 1.204482172081e+00 1.223513579389e+00 1.244428489596e+00 1.265882297650e+00 1.286341996290e+00 1.304267831998e+00 1.318314106429e+00 1.327469752195e+00 1.331160917218e+00 1.329271249952e+00 1.322106855896e+00 1.310358769887e+00 1.294968066100e+00 1.277035606677e+00 1.257693509356e+00 1.237992262102e+00 1.218803432648e+00 1.200745041633e+00 1.184135006026e+00 1.168986784346e+00 1.155032233326e+00 1.141765825057e+00 1.128517419457e+00 1.114533311986e+00 1.099061237002e+00 1.081413595791e+00 1.061044064418e+00 1.037579160974e+00 1.010854246684e+00 9.809251430024e-01 9.480737440082e-01 9.127967905083e-01 8.757876542845e-01 8.379105662815e-01 8.001449935362e-01 7.635183348938e-01 7.290053945027e-01 6.974731356189e-01 6.695762829127e-01 6.457817665660e-01 6.264068860069e-01 6.117287100561e-01 6.021044362091e-01 5.980497413293e-01 6.002358457512e-01 6.093531875147e-01 6.259061356234e-01 6.500088818130e-01 6.812459719825e-01 7.186876445947e-01 7.609844583924e-01 8.065419767943e-01 8.536744973261e-01 9.007542911307e-01 9.463155925197e-01 9.890977416833e-01 1.028112450863e+00 1.062665136711e+00 1.092359816029e+00 1.117088549176e+00 1.137004870803e+00 1.152476370099e+00 1.164011537056e+00 1.172196378516e+00 1.177632960353e+00 1.180909490892e+00 1.182663776826e+00
 1.176703810154e+00 1.175291208434e+00 1.172110492749e+00 1.166658913356e+00 1.158414655407e+00 1.146818047068e+00 1.131300780292e+00 1.111367792468e+00 1.086656104697e+00 1.057000895352e+00 1.022483165994e+00 9.834547650422e-01 9.405562804070e-01 8.947215225994e-01 8.471707438850e-01 7.993625814377e-01 7.529541516028e-01 7.096976079103e-01 6.712895363802e-01 6.391879543014e-01 6.144061190378e-01 5.973837319251e-01 5.879686367254e-01 5.855764946119e-01 5.894458640268e-01 5.988727925755e-01 6.133759872643e-01 6.326815363761e-01 6.566075045303e-01 6.849082927291e-01 7.171278384241e-01 7.525442154643e-01 7.901749506062e-01 8.288979778755e-01 8.675481047837e-01 9.050371788371e-01 9.404481446029e-01 9.730863412898e-01 1.002502014001e+00 1.028489518248e+00 1.051089747634e+00 1.070555700287e+00 1.087333699172e+00 1.102014248850e+00 1.115314067923e+00 1.127980646250e+00 1.140755014416e+00 1.154284436738e+00 1.169050273246e+00 1.185301216532e+00 1.202998094543e+00 1.221801980604e+00 1.241064120885e+00 1.259872305222e+00 1.277137302703e+00 1.291676603252e+00 1.302352272646e+00 1.308190592363e+00 1.308493023597e+00 1.302972901129e+00 1.291804631876e+00 1.275640574755e+00 1.255610411442e+00 1.233188221041e+00 1.210035033431e+00 1.187779245539e+00 1.167816357605e+00 1.151123280190e+00 1.138216224339e+00 1.129195383372e+00 1.123917009545e+00 1.122185835148e+00 1.123917009545e+00 1.129195383372e+00 1.138216224339e+00 1.151123280190e+00 1.167816357605e+00 1.187779245539e+00 1.210035033431e+00 1.233188221041e+00 1.255610411442e+00 1.275640574755e+00 1.291804631876e+00 1.302972901129e+00 1.308493023597e+00 1.308190592363e+00 1.302352272646e+00 1.291676603252e+00 1.277137302703e+00 1.259872305222e+00 1.241064120885e+00 1.221801980604e+00 1.202998094543e+00 1.185301216532e+00 1.169050273246e+00 1.154284436738e+00 1.140755014416e+00 1.127980646250e+00 1.115314067923e+00 1.102014248850e+00 1.087333699172e+00 1.070555700287e+00 1.051089747634e+00 1.028489518248e+00 1.002502014001e+00 9.730863412898e-01 9.404481446029e-01 9.050371788371e-01 8.675481047837e-01 8.288979778755e-01 7.901749506062e-01 7.525442154643e-01 7.171278384241e-01 6.849082927291e-01 6.566075045303e-01 6.326815363761e-01 6.133759872643e-01 5.988727925755e-01 5.894458640268e-01 5.855764946119e-01 5.879686367254e-01 5.973837319251e-01 6.144061190378e-01 6.391879543014e-01 6.712895363802e-01 7.096976079103e-01 7.529541516028e-01 7.993625814377e-01 8.471707438850e-01 8.947215225994e-01 9.405562804070e-01 9.834547650422e-01 1.022483165994e+00 1.057000895352e+00 1.086656104697e+00 1.111367792468e+00 1.131300780292e+00 1.146818047068e+00 1.158414655407e+00 1.166658913356e+00 1.172110492749e+00 1.175291208434e+00 1.176703810154e+00
 1.161920776397e+00 1.161620282415e+00 1.159108214090e+00 1.154155395894e+00 1.146411038276e+00 1.135387403678e+00 1.120526404262e+00 1.101323911438e+00 1.077385564741e+00 1.048495803227e+00 1.014675367306e+00 9.762041321503e-01 9.336501858554e-01 8.878872308154e-01 8.400986923747e-01 7.917486834722e-01 7.445448709416e-01 7.003312081218e-01 6.609339195067e-01 6.279392769149e-01 6.024547154335e-01 5.849482009770e-01 5.752282151139e-01 5.726216345346e-01 5.762871314633e-01 5.855019802912e-01 5.998232323328e-01 6.190718477179e-01 6.431793640572e-01 6.719668921245e-01 7.049779241832e-01 7.414009628655e-01 7.801114064545e-01 8.198071000788e-01 8.591647792775e-01 8.969724887695e-01 9.322528199324e-01 9.643136241151e-01 9.927663395132e-01 1.017508920200e+00 1.038706859078e+00 1.056738898636e+00 1.072157368817e+00 1.085635557980e+00 1.097931600472e+00 1.109816318480e+00 1.122018250538e+00 1.135162073089e+00 1.149695247182e+00 1.165833007844e+00 1.183497503040e+00 1.202307713021e+00 1.221566373805e+00 1.240307678582e+00 1.257383527526e+00 1.271547062049e+00 1.281599933077e+00 1.286518665251e+00 1.285581317376e+00 1.278497368968e+00 1.265476029707e+00 1.247241954606e+00 1.225029975921e+00 1.200442692791e+00 1.175275088108e+00 1.151283720053e+00 1.129941401675e+00 1.112257584182e+00 1.098711726979e+00 1.089333804407e+00 1.083889318387e+00 1.082112652283e+00 1.083889318387e+00 1.089333804407e+00 1.098711726979e+00 1.112257584182e+00 1.129941401675e+00 1.151283720053e+00 1.175275088108e+00 1.200442692791e+00 1.225029975921e+00 1.247241954606e+00 1.265476029707e+00 1.278497368968e+00 1.285581317376e+00 1.286518665251e+00 1.281599933077e+00 1.271547062049e+00 1.257383527526e+00 1.240307678582e+00 1.221566373805e+00 1.202307713021e+00 1.183497503040e+00 1.165833007844e+00 1.149695247182e+00 1.135162073089e+00 1.122018250538e+00 1.109816318480e+00 1.097931600472e+00 1.085635557980e+00 1.072157368817e+00 1.056738898636e+00 1.038706859078e+00 1.017508920200e+00 9.927663395132e-01 9.643136241151e-01 9.322528199324e-01 8.969724887695e-01 8.591647792775e-01 8.198071000788e-01 7.801114064545e-01 7.414009628655e-01 7.049779241832e-01 6.719668921245e-01 6.431793640572e-01 6.190718477179e-01 5.998232323328e-01 5.855019802912e-01 5.762871314633e-01 5.726216345346e-01 5.752282151139e-01 5.849482009770e-01 6.024547154335e-01 6.279392769149e-01 6.609339195067e-01 7.003312081218e-01 7.445448709416e-01 7.917486834722e-01 8.400986923747e-01 8.878872308154e-01 9.336501858554e-01 9.762041321503e-01 1.014675367306e+00 1.048495803227e+00 1.077385564741e+00 1.101323911438e+00 1.120526404262e+00 1.135387403678e+00 1.146411038276e+00 1.154155395894e+00 1.159108214090e+00 1.161620282415e+00 1.161920776397e+00
 1.141900532099e+00 1.141517374785e+00 1.139400921388e+00 1.135117376965e+00 1.128253523647e+00 1.118308305221e+00 1.104705870028e+00 1.086899177296e+00 1.064436403698e+00 1.037018018790e+00 1.004572780334e+00 9.672804864993e-01 9.256206767134e-01 8.803939154255e-01 8.327416059971e-01 7.841354919208e-01 7.363367246345e-01 6.912939342454e-01 6.509668960362e-01 6.170835323962e-01 5.908607921442e-01 5.728109398189e-01 5.627141462597e-01 5.598354705803e-01 5.632616706103e-01 5.722559027245e-01 5.864158766764e-01 6.056606820946e-01 6.300187635260e-01 6.593600848285e-01 6.932040814956e-01 7.306337029202e-01 7.703581450387e-01 8.108932525882e-01 8.507500881543e-01 8.885942235525e-01 9.234002961482e-01 9.544834055311e-01 9.815277105855e-01 1.004555771549e+00 1.023873904468e+00 1.040012724779e+00 1.053656381916e+00 1.065589467141e+00 1.076630507425e+00 1.087587976779e+00 1.099183324039e+00 1.112018285274e+00 1.126498108356e+00 1.142786680581e+00 1.160756854127e+00 1.179967077820e+00 1.199654832159e+00 1.218797571359e+00 1.236172250011e+00 1.250456835368e+00 1.260383051817e+00 1.264868878205e+00 1.263149748331e+00 1.254909846984e+00 1.240367980852e+00 1.220298793335e+00 1.196013493456e+00 1.169226432677e+00 1.141867433395e+00 1.115828993020e+00 1.092699394970e+00 1.073570723018e+00 1.058947206689e+00 1.048847216308e+00 1.042996834564e+00 1.041088905465e+00 1.042996834564e+00 1.048847216308e+00 1.058947206689e+00 1.073570723018e+00 1.092699394970e+00 1.115828993020e+00 1.141867433395e+00 1.169226432677e+00 1.196013493456e+00 1.220298793335e+00 1.240367980852e+00 1.254909846984e+00 1.263149748331e+00 1.264868878205e+00 1.260383051817e+00 1.250456835368e+00 1.236172250011e+00 1.218797571359e+00 1.199654832159e+00 1.179967077820e+00 1.160756854127e+00 1.142786680581e+00 1.126498108356e+00 1.112018285274e+00 1.099183324039e+00 1.087587976779e+00 1.076630507425e+00 1.065589467141e+00 1.053656381916e+00 1.040012724779e+00 1.023873904468e+00 1.004555771549e+00 9.815277105855e-01 9.544834055311e-01 9.234002961482e-01 8.885942235525e-01 8.507500881543e-01 8.108932525882e-01 7.703581450387e-01 7.306337029202e-01 6.932040814956e-01 6.593600848285e-01 6.300187635260e-01 6.056606820946e-01 5.864158766764e-01 5.722559027245e-01 5.632616706103e-01 5.598354705803e-01 5.627141462597e-01 5.728109398189e-01 5.908607921442e-01 6.170835323962e-01 6.509668960362e-01 6.912939342454e-01 7.363367246345e-01 7.841354919208e-01 8.327416059971e-01 8.803939154255e-01 9.256206767134e-01 9.672804864993e-01 1.004572780334e+00 1.037018018790e+00 1.064436403698e+00 1.086899177296e+00 1.104705870028e+00 1.118308305221e+00 1.128253523647e+00 1.135117376965e+00 1.139400921388e+00 1.141517374785e+00 1.141900532099e+00
 1.117085269107e+00 1.116580312051e+00 1.114737601925e+00 1.111153524288e+00 1.105356559550e+00 1.096790706419e+00 1.084841771341e+00 1.068900902990e+00 1.048439085627e+00 1.023055194973e+00 9.925620512211e-01 9.570219916932e-01 9.168082702540e-01 8.726288884113e-01 8.255758488653e-01 7.771157233070e-01 7.290434444178e-01 6.834019112382e-01 6.422698634557e-01 6.075163295121e-01 5.804800380477e-01 5.617520832240e-01 5.511321790476e-01 5.478555007512e-01 5.509779474422e-01 5.597590318208e-01 5.738345004601e-01 5.931883566933e-01 6.179102517431e-01 6.478823027204e-01 6.825592583994e-01 7.209035622421e-01 7.614608906197e-01 8.025739392640e-01 8.426062596188e-01 8.801318102534e-01 9.140883969306e-01 9.438191071215e-01 9.690895942683e-01 9.900533077325e-01 1.007166272010e+00 1.021117861673e+00 1.032740303823e+00 1.042937103187e+00 1.052602941587e+00 1.062581850959e+00 1.073600298005e+00 1.086230424151e+00 1.100827226952e+00 1.117492623629e+00 1.136036464556e+00 1.155950314160e+00 1.176401620201e+00 1.196302501506e+00 1.214358572555e+00 1.229176133347e+00 1.239420497597e+00 1.243944837939e+00 1.241926900078e+00 1.233012956979e+00 1.217403866549e+00 1.195883516174e+00 1.169807960409e+00 1.140967664552e+00 1.111406417473e+00 1.083148947437e+00 1.057928138927e+00 1.036961298417e+00 1.020849990483e+00 1.009668259558e+00 1.003166392494e+00 1.001042981735e+00 1.003166392494e+00 1.009668259558e+00 1.020849990483e+00 1.036961298417e+00 1.057928138927e+00 1.083148947437e+00 1.111406417473e+00 1.140967664552e+00 1.169807960409e+00 1.195883516174e+00 1.217403866549e+00 1.233012956979e+00 1.241926900078e+00 1.243944837939e+00 1.239420497597e+00 1.229176133347e+00 1.214358572555e+00 1.196302501506e+00 1.176401620201e+00 1.155950314160e+00 1.136036464556e+00 1.117492623629e+00 1.100827226952e+00 1.086230424151e+00 1.073600298005e+00 1.062581850959e+00 1.052602941587e+00 1.042937103187e+00 1.032740303823e+00 1.021117861673e+00 1.007166272010e+00 9.900533077325e-01 9.690895942683e-01 9.438191071215e-01 9.140883969306e-01 8.801318102534e-01 8.426062596188e-01 8.025739392640e-01 7.614608906197e-01 7.209035622421e-01 6.825592583994e-01 6.478823027204e-01 6.179102517431e-01 5.931883566933e-01 5.738345004601e-01 5.597590318208e-01 5.509779474422e-01 5.478555007512e-01 5.511321790476e-01 5.617520832240e-01 5.804800380477e-01 6.075163295121e-01 6.422698634557e-01 6.834019112382e-01 7.290434444178e-01 7.771157233070e-01 8.255758488653e-01 8.726288884113e-01 9.168082702540e-01 9.570219916932e-01 9.925620512211e-01 1.023055194973e+00 1.048439085627e+00 1.068900902990e+00 1.084841771341e+00 1.096790706419e+00 1.105356559550e+00 1.111153524288e+00 1.114737601925e+00 1.116580312051e+00 1.117085269107e+00
 1.089378575096e+00 1.088855773973e+00 1.087309604671e+00 1.084437914480e+00 1.079760164767e+00 1.072691116183e+00 1.062578680055e+00 1.048753361110e+00 1.030603086801e+00 1.007624827028e+00 9.795032343055e-01 9.461746483165e-01 9.078873476224e-01 8.652519518370e-01 8.192903667098e-01 7.714293919242e-01 7.234794872788e-01 6.775357686550e-01 6.357649507370e-01 6.001637271687e-01 5.722054739680e-01 5.525930622680e-01 5.412215289474e-01 5.373609585920e-01 5.400938808890e-01 5.486869744704e-01 5.628065521878e-01 5.824527275180e-01 6.077100818940e-01 6.384086900939e-01 6.739072854714e-01 7.130267082247e-01 7.541609485750e-01 7.955155947546e-01 8.353499019661e-01 8.721852404916e-01 9.049454612628e-01 9.330259028546e-01 9.562792322659e-01 9.749880054064e-01 9.897545741115e-01 1.001419071873e+00 1.010957064199e+00 1.019386951392e+00 1.027681639211e+00 1.036722792454e+00 1.047241107383e+00 1.059774119185e+00 1.074623315738e+00 1.091822570983e+00 1.111113020256e+00 1.131914046849e+00 1.153330162378e+00 1.174207888270e+00 1.193192673040e+00 1.208834354139e+00 1.219741166654e+00 1.224705199261e+00 1.222842737121e+00 1.213749575178e+00 1.197581742315e+00 1.175097359672e+00 1.147652950531e+00 1.117072031757e+00 1.085474770606e+00 1.055006276037e+00 1.027546991142e+00 1.004477882259e+00 9.865621258302e-01 9.740027511580e-01 9.666376729805e-01 9.642229772853e-01 9.666376729805e-01 9.740027511580e-01 9.865621258302e-01 1.004477882259e+00 1.027546991142e+00 1.055006276037e+00 1.085474770606e+00 1.117072031757e+00 1.147652950531e+00 1.175097359672e+00 1.197581742315e+00 1.213749575178e+00 1.222842737121e+00 1.224705199261e+00 1.219741166654e+00 1.208834354139e+00 1.193192673040e+00 1.174207888270e+00 1.153330162378e+00 1.131914046849e+00 1.111113020256e+00 1.091822570983e+00 1.074623315738e+00 1.059774119185e+00 1.047241107383e+00 1.036722792454e+00 1.027681639211e+00 1.019386951392e+00 1.010957064199e+00 1.001419071873e+00 9.897545741115e-01 9.749880054064e-01 9.562792322659e-01 9.330259028546e-01 9.049454612628e-01 8.721852404916e-01 8.353499019661e-01 7.955155947546e-01 7.541609485750e-01 7.130267082247e-01 6.739072854714e-01 6.384086900939e-01 6.077100818940e-01 5.824527275180e-01 5.628065521878e-01 5.486869744704e-01 5.400938808890e-01 5.373609585920e-01 5.412215289474e-01 5.525930622680e-01 5.722054739680e-01 6.001637271687e-01 6.357649507370e-01 6.775357686550e-01 7.234794872788e-01 7.714293919242e-01 8.192903667098e-01 8.652519518370e-01 9.078873476224e-01 9.461746483165e-01 9.795032343055e-01 1.007624827028e+00 1.030603086801e+00 1.048753361110e+00 1.062578680055e+00 1.072691116183e+00 1.079760164767e+00 1.084437914480e+00 1.087309604671e+00 1.088855773973e+00 1.089378575096e+00
 1.061330384761e+00 1.060820204160e+00 1.059609672506e+00 1.057436982295e+00 1.053836419972e+00 1.048229779361e+00 1.039946578232e+00 1.028275569328e+00 1.012530472058e+00 9.921098710216e-01 9.665789523701e-01 9.357475804932e-01 8.997333950242e-01 8.590393109127e-01 8.145965871258e-01 7.677639543789e-01 7.203288414244e-01 6.743858869912e-01 6.321560900879e-01 5.957272420100e-01 5.667124713514e-01 5.459759869132e-01 5.335771520484e-01 5.289128855131e-01 5.311535600170e-01 5.396071356004e-01 5.539418177317e-01 5.741156589935e-01 6.001297886946e-01 6.316905362483e-01 6.680160824523e-01 7.077769444895e-01 7.492369134976e-01 7.905141012577e-01 8.298141707453e-01 8.656462374972e-01 8.969643828250e-01 9.232277150911e-01 9.443818879329e-01 9.608269312670e-01 9.732953368074e-01 9.827613507929e-01 9.903207383401e-01 9.970948907857e-01 1.004128177869e+00 1.012337420200e+00 1.022450826180e+00 1.034974643091e+00 1.050160077236e+00 1.067969827826e+00 1.088074910788e+00 1.109826821942e+00 1.132276415974e+00 1.154214044725e+00 1.174239742240e+00 1.190867067948e+00 1.202657302076e+00 1.208351772043e+00 1.207014573568e+00 1.198179985876e+00 1.181936916001e+00 1.158990704852e+00 1.130654320250e+00 1.098747758797e+00 1.065421597156e+00 1.032910675959e+00 1.003239089742e+00 9.779732037292e-01 9.580800652190e-01 9.439537248200e-01 9.355845895705e-01 9.328227486027e-01 9.355845895705e-01 9.439537248200e-01 9.580800652190e-01 9.779732037292e-01 1.003239089742e+00 1.032910675959e+00 1.065421597156e+00 1.098747758797e+00 1.130654320250e+00 1.158990704852e+00 1.181936916001e+00 1.198179985876e+00 1.207014573568e+00 1.208351772043e+00 1.202657302076e+00 1.190867067948e+00 1.174239742240e+00 1.154214044725e+00 1.132276415974e+00 1.109826821942e+00 1.088074910788e+00 1.067969827826e+00 1.050160077236e+00 1.034974643091e+00 1.022450826180e+00 1.012337420200e+00 1.004128177869e+00 9.970948907857e-01 9.903207383401e-01 9.827613507929e-01 9.732953368074e-01 9.608269312670e-01 9.443818879329e-01 9.232277150911e-01 8.969643828250e-01 8.656462374972e-01 8.298141707453e-01 7.905141012577e-01 7.492369134976e-01 7.077769444895e-01 6.680160824523e-01 6.316905362483e-01 6.001297886946e-01 5.741156589935e-01 5.539418177317e-01 5.396071356004e-01 5.311535600170e-01 5.289128855131e-01 5.335771520484e-01 5.459759869132e-01 5.667124713514e-01 5.957272420100e-01 6.321560900879e-01 6.743858869912e-01 7.203288414244e-01 7.677639543789e-01 8.145965871258e-01 8.590393109127e-01 8.997333950242e-01 9.357475804932e-01 9.665789523701e-01 9.921098710216e-01 1.012530472058e+00 1.028275569328e+00 1.039946578232e+00 1.048229779361e+00 1.053836419972e+00 1.057436982295e+00 1.059609672506e+00 1.060820204160e+00 1.061330384761e+00
 1.034750109419e+00 1.034431023593e+00 1.033629171212e+00 1.032125682667e+00 1.029513080915e+00 1.025248956188e+00 1.018670525804e+00 1.009043999004e+00 9.956269216680e-01 9.777327647279e-01 9.548261318859e-01 9.265914616099e-01 8.930319667572e-01 8.545313818989e-01 8.119129979032e-01 7.664474869776e-01 7.198514637979e-01 6.741773239481e-01 6.316510720843e-01 5.944167256092e-01 5.642193993261e-01 5.421252284162e-01 5.284208404275e-01 5.227301663870e-01 5.243740194905e-01 5.327391551631e-01 5.474662781397e-01 5.684155884412e-01 5.954256394344e-01 6.280128338652e-01 6.652039776247e-01 7.055207944729e-01 7.471282727809e-01 7.880964516079e-01 8.266317768411e-01 8.612749288252e-01 8.910433991305e-01 9.154723068862e-01 9.346027754317e-01 9.489334765157e-01 9.593049449088e-01 9.667958889425e-01 9.725989047341e-01 9.779126351518e-01 9.838443917845e-01 9.913403204896e-01 1.001128973060e+00 1.013687991256e+00 1.029223815735e+00 1.047640660845e+00 1.068540007829e+00 1.091213846646e+00 1.114667393792e+00 1.137647428908e+00 1.158724363975e+00 1.176390756984e+00 1.189175679229e+00 1.195780963734e+00 1.195226372637e+00 1.186982795291e+00 1.171060892860e+00 1.148090623643e+00 1.119318563268e+00 1.086518460213e+00 1.051839221771e+00 1.017572937043e+00 9.858682167783e-01 9.584737929247e-01 9.365896231931e-01 9.208380136574e-01 9.114084977115e-01 9.082759751514e-01 9.114084977115e-01 9.208380136574e-01 9.365896231931e-01 9.584737929247e-01 9.858682167783e-01 1.017572937043e+00 1.051839221771e+00 1.086518460213e+00 1.119318563268e+00 1.148090623643e+00 1.171060892860e+00 1.186982795291e+00 1.195226372637e+00 1.195780963734e+00 1.189175679229e+00 1.176390756984e+00 1.158724363975e+00 1.137647428908e+00 1.114667393792e+00 1.091213846646e+00 1.068540007829e+00 1.047640660845e+00 1.029223815735e+00 1.013687991256e+00 1.001128973060e+00 9.913403204896e-01 9.838443917845e-01 9.779126351518e-01 9.725989047341e-01 9.667958889425e-01 9.593049449088e-01 9.489334765157e-01 9.346027754317e-01 9.154723068862e-01 8.910433991305e-01 8.612749288252e-01 8.266317768411e-01 7.880964516079e-01 7.471282727809e-01 7.055207944729e-01 6.652039776247e-01 6.280128338652e-01 5.954256394344e-01 5.684155884412e-01 5.474662781397e-01 5.327391551631e-01 5.243740194905e-01 5.227301663870e-01 5.284208404275e-01 5.421252284162e-01 5.642193993261e-01 5.944167256092e-01 6.316510720843e-01 6.741773239481e-01 7.198514637979e-01 7.664474869776e-01 8.119129979032e-01 8.545313818989e-01 8.930319667572e-01 9.265914616099e-01 9.548261318859e-01 9.777327647279e-01 9.956269216680e-01 1.009043999004e+00 1.018670525804e+00 1.025248956188e+00 1.029513080915e+00 1.032125682667e+00 1.033629171212e+00 1.034431023593e+00 1.034750109419e+00
 1.011012144060e+00 1.010877905832e+00 1.010472224712e+00 1.009598811239e+00 1.007898939116e+00 1.004871994042e+00 9.998678158122e-01 9.921377792686e-01 9.809030808336e-01 9.654063162396e-01 9.450256529156e-01 9.193440460623e-01 8.882599849882e-01 8.520432409679e-01 8.114043346635e-01 7.675086060507e-01 7.219715939881e-01 6.767683468912e-01 6.340833395298e-01 5.960876543246e-01 5.646405607057e-01 5.410252330541e-01 5.258080200050e-01 5.189091487896e-01 5.198658466584e-01 5.281698537215e-01 5.434256465009e-01 5.653471717261e-01 5.935475745610e-01 6.273002317511e-01 6.654142661607e-01 7.062589513262e-01 7.479293334747e-01 7.884820125093e-01 8.261623386988e-01 8.595780979855e-01 8.878297473900e-01 9.105397125580e-01 9.278357446546e-01 9.402978982449e-01 9.488477858077e-01 9.546348127397e-01 9.589255860184e-01 9.629735317952e-01 9.679366498166e-01 9.747909469697e-01 9.842741727161e-01 9.968485236067e-01 1.012686141620e+00 1.031643941831e+00 1.053269645140e+00 1.076802218719e+00 1.101200892735e+00 1.125183591706e+00 1.147298872649e+00 1.166020083887e+00 1.179861253652e+00 1.187495718658e+00 1.187900025356e+00 1.180483516278e+00 1.165182551715e+00 1.142537475820e+00 1.113716787000e+00 1.080425645316e+00 1.044784947207e+00 1.009116882960e+00 9.756698115538e-01 9.463641210832e-01 9.226282200634e-01 9.053295640241e-01 8.948726954102e-01 8.913807205989e-01 8.948726954102e-01 9.053295640241e-01 9.226282200634e-01 9.463641210832e-01 9.756698115538e-01 1.009116882960e+00 1.044784947207e+00 1.080425645316e+00 1.113716787000e+00 1.142537475820e+00 1.165182551715e+00 1.180483516278e+00 1.187900025356e+00 1.187495718658e+00 1.179861253652e+00 1.166020083887e+00 1.147298872649e+00 1.125183591706e+00 1.101200892735e+00 1.076802218719e+00 1.053269645140e+00 1.031643941831e+00 1.012686141620e+00 9.968485236067e-01 9.842741727161e-01 9.747909469697e-01 9.679366498166e-01 9.629735317952e-01 9.589255860184e-01 9.546348127397e-01 9.488477858077e-01 9.402978982449e-01 9.278357446546e-01 9.105397125580e-01 8.878297473900e-01 8.595780979855e-01 8.261623386988e-01 7.884820125093e-01 7.479293334747e-01 7.062589513262e-01 6.654142661607e-01 6.273002317511e-01 5.935475745610e-01 5.653471717261e-01 5.434256465009e-01 5.281698537215e-01 5.198658466584e-01 5.189091487896e-01 5.258080200050e-01 5.410252330541e-01 5.646405607057e-01 5.960876543246e-01 6.340833395298e-01 6.767683468912e-01 7.219715939881e-01 7.675086060507e-01 8.114043346635e-01 8.520432409679e-01 8.882599849882e-01 9.193440460623e-01 9.450256529156e-01 9.654063162396e-01 9.809030808336e-01 9.921377792686e-01 9.998678158122e-01 1.004871994042e+00 1.007898939116e+00 1.009598811239e+00 1.010472224712e+00 1.010877905832e+00 1.011012144060e+00
 9.901775717203e-01 9.902082048831e-01 9.902132353257e-01 9.900099896155e-01 9.892622682771e-01 9.874891280286e-01 9.840427545138e-01 9.781521750958e-01 9.690025474713e-01 9.557809710743e-01 9.377865220662e-01 9.145316325313e-01 8.858211049304e-01 8.518280546830e-01 8.131592181811e-01 7.708730439215e-01 7.264732322623e-01 6.818349491607e-01 6.390808549093e-01 6.003795207813e-01 5.676835706605e-01 5.424881688114e-01 5.256611443383e-01 5.174474746726e-01 5.176485245575e-01 5.258853974904e-01 5.417302974754e-01 5.647220747195e-01 5.942197374183e-01 6.292231069663e-01 6.683159186099e-01 7.097184621313e-01 7.514686634249e-01 7.916336987004e-01 8.285129178631e-01 8.607978740699e-01 8.876789606608e-01 9.088633390060e-01 9.245551306122e-01 9.353953685481e-01 9.423608377465e-01 9.466518369264e-01 9.495821893098e-01 9.524577376194e-01 9.564772911396e-01 9.626589476838e-01 9.717659828951e-01 9.842662419113e-01 1.000316363605e+00 1.019740879412e+00 1.042043058533e+00 1.066414864661e+00 1.091769824169e+00 1.116793926073e+00 1.140011055206e+00 1.159874664796e+00 1.174880677288e+00 1.183675982708e+00 1.185199774293e+00 1.178800121030e+00 1.164344461673e+00 1.142289847656e+00 1.113715654087e+00 1.080261709379e+00 1.044007980991e+00 1.007291491129e+00 9.724382916537e-01 9.415244815437e-01 9.161809775144e-01 8.975122855966e-01 8.861307148467e-01 8.823120987080e-01 8.861307148467e-01 8.975122855966e-01 9.161809775144e-01 9.415244815437e-01 9.724382916537e-01 1.007291491129e+00 1.044007980991e+00 1.080261709379e+00 1.113715654087e+00 1.142289847656e+00 1.164344461673e+00 1.178800121030e+00 1.185199774293e+00 1.183675982708e+00 1.174880677288e+00 1.159874664796e+00 1.140011055206e+00 1.116793926073e+00 1.091769824169e+00 1.066414864661e+00 1.042043058533e+00 1.019740879412e+00 1.000316363605e+00 9.842662419113e-01 9.717659828951e-01 9.626589476838e-01 9.564772911396e-01 9.524577376194e-01 9.495821893098e-01 9.466518369264e-01 9.423608377465e-01 9.353953685481e-01 9.245551306122e-01 9.088633390060e-01 8.876789606608e-01 8.607978740699e-01 8.285129178631e-01 7.916336987004e-01 7.514686634249e-01 7.097184621313e-01 6.683159186099e-01 6.292231069663e-01 5.942197374183e-01 5.647220747195e-01 5.417302974754e-01 5.258853974904e-01 5.176485245575e-01 5.174474746726e-01 5.256611443383e-01 5.424881688114e-01 5.676835706605e-01 6.003795207813e-01 6.390808549093e-01 6.818349491607e-01 7.264732322623e-01 7.708730439215e-01 8.131592181811e-01 8.518280546830e-01 8.858211049304e-01 9.145316325313e-01 9.377865220662e-01 9.557809710743e-01 9.690025474713e-01 9.781521750958e-01 9.840427545138e-01 9.874891280286e-01 9.892622682771e-01 9.900099896155e-01 9.902132353257e-01 9.902082048831e-01 9.901775717203e-01
 9.713419702184e-01 9.715561914229e-01 9.720813206810e-01 9.727226910873e-01 9.731393515653e-01 9.728297914992e-01 9.711195702374e-01 9.671945752326e-01 9.601814451306e-01 9.492111518246e-01 9.335171597508e-01 9.125521477261e-01 8.860518599325e-01 8.541134833355e-01 8.172626792961e-01 7.764661493564e-01 7.331246361816e-01 6.890219397078e-01 6.462096745468e-01 6.068435539620e-01 5.729495452177e-01 5.462091497951e-01 5.277744162935e-01 5.182186403382e-01 5.176208946029e-01 5.257455720227e-01 5.421491245075e-01 5.661998574886e-01 5.969976285857e-01 6.332728985530e-01 6.733881173051e-01 7.154240741302e-01 7.573561423641e-01 7.972634503349e-01 8.335004970254e-01 8.648374338573e-01 8.905397961433e-01 9.103904548263e-01 9.246555655917e-01 9.340210180079e-01 9.395036306436e-01 9.423437150626e-01 9.438945316879e-01 9.455180511568e-01 9.484679694240e-01 9.538201383936e-01 9.623901418496e-01 9.746767558103e-01 9.908418765480e-01 1.010695692331e+00 1.033701292963e+00 1.059004127108e+00 1.085467203102e+00 1.111725850624e+00 1.136266176109e+00 1.157508945636e+00 1.173916020093e+00 1.184101543167e+00 1.186959755188e+00 1.181782233256e+00 1.168370417676e+00 1.147110055605e+00 1.119000366585e+00 1.085624002393e+00 1.049028805610e+00 1.011558679333e+00 9.756092609674e-01 9.433887506208e-01 9.167089655392e-01 8.968817277168e-01 8.847129447096e-01 8.806142824403e-01 8.847129447096e-01 8.968817277168e-01 9.167089655392e-01 9.433887506208e-01 9.756092609674e-01 1.011558679333e+00 1.049028805610e+00 1.085624002393e+00 1.119000366585e+00 1.147110055605e+00 1.168370417676e+00 1.181782233256e+00 1.186959755188e+00 1.184101543167e+00 1.173916020093e+00 1.157508945636e+00 1.136266176109e+00 1.111725850624e+00 1.085467203102e+00 1.059004127108e+00 1.033701292963e+00 1.010695692331e+00 9.908418765480e-01 9.746767558103e-01 9.623901418496e-01 9.538201383936e-01 9.484679694240e-01 9.455180511568e-01 9.438945316879e-01 9.423437150626e-01 9.395036306436e-01 9.340210180079e-01 9.246555655917e-01 9.103904548263e-01 8.905397961433e-01 8.648374338573e-01 8.335004970254e-01 7.972634503349e-01 7.573561423641e-01 7.154240741302e-01 6.733881173051e-01 6.332728985530e-01 5.969976285857e-01 5.661998574886e-01 5.421491245075e-01 5.257455720227e-01 5.176208946029e-01 5.182186403382e-01 5.277744162935e-01 5.462091497951e-01 5.729495452177e-01 6.068435539620e-01 6.462096745468e-01 6.890219397078e-01 7.331246361816e-01 7.764661493564e-01 8.172626792961e-01 8.541134833355e-01 8.860518599325e-01 9.125521477261e-01 9.335171597508e-01 9.492111518246e-01 9.601814451306e-01 9.671945752326e-01 9.711195702374e-01 9.728297914992e-01 9.731393515653e-01 9.727226910873e-01 9.720813206810e-01 9.715561914229e-01 9.713419702184e-01
 9.531998199107e-01 9.536518122575e-01 9.548818319336e-01 9.566593606188e-01 9.586036774116e-01 9.601546059894e-01 9.605597399432e-01 9.589240085381e-01 9.542877553527e-01 9.457020278029e-01 9.323369491479e-01 9.135861554739e-01 8.891390551645e-01 8.590411496324e-01 8.237659829876e-01 7.842209259894e-01 7.417330058537e-01 6.980208802894e-01 6.550795412084e-01 6.150551186298e-01 5.800291162318e-01 5.518360862303e-01 5.318770635078e-01 5.210178883572e-01 5.196010460740e-01 5.275406329498e-01 5.443958365746e-01 5.693931508018e-01 6.013980242316e-01 6.388983605613e-01 6.800482197477e-01 7.227939572284e-01 7.650414504675e-01 8.048639737408e-01 8.406484772264e-01 8.712208259365e-01 8.959023701686e-01 9.145332974339e-01 9.274212844753e-01 9.352953366088e-01 9.392085181405e-01 9.404399622419e-01 9.404010470009e-01 9.405177900931e-01 9.421291512355e-01 9.463923316089e-01 9.542028228513e-01 9.661164612409e-01 9.823257215355e-01 1.002632574618e+00 1.026467864439e+00 1.052922442015e+00 1.080792982208e+00 1.108647495436e+00 1.134910278657e+00 1.157940129610e+00 1.176145447584e+00 1.188088467360e+00 1.192602867288e+00 1.188922939007e+00 1.176786875271e+00 1.156516382536e+00 1.129053903882e+00 1.095935524643e+00 1.059196673373e+00 1.021191640138e+00 9.843884363624e-01 9.511081299991e-01 9.233282568153e-01 9.025357430664e-01 8.897087837052e-01 8.853779339172e-01 8.897087837052e-01 9.025357430664e-01 9.233282568153e-01 9.511081299991e-01 9.843884363624e-01 1.021191640138e+00 1.059196673373e+00 1.095935524643e+00 1.129053903882e+00 1.156516382536e+00 1.176786875271e+00 1.188922939007e+00 1.192602867288e+00 1.188088467360e+00 1.176145447584e+00 1.157940129610e+00 1.134910278657e+00 1.108647495436e+00 1.080792982208e+00 1.052922442015e+00 1.026467864439e+00 1.002632574618e+00 9.823257215355e-01 9.661164612409e-01 9.542028228513e-01 9.463923316089e-01 9.421291512355e-01 9.405177900931e-01 9.404010470009e-01 9.404399622419e-01 9.392085181405e-01 9.352953366088e-01 9.274212844753e-01 9.145332974339e-01 8.959023701686e-01 8.712208259365e-01 8.406484772264e-01 8.048639737408e-01 7.650414504675e-01 7.227939572284e-01 6.800482197477e-01 6.388983605613e-01 6.013980242316e-01 5.693931508018e-01 5.443958365746e-01 5.275406329498e-01 5.196010460740e-01 5.210178883572e-01 5.318770635078e-01 5.518360862303e-01 5.800291162318e-01 6.150551186298e-01 6.550795412084e-01 6.980208802894e-01 7.417330058537e-01 7.842209259894e-01 8.237659829876e-01 8.590411496324e-01 8.891390551645e-01 9.135861554739e-01 9.323369491479e-01 9.457020278029e-01 9.542877553527e-01 9.589240085381e-01 9.605597399432e-01 9.601546059894e-01 9.586036774116e-01 9.566593606188e-01 9.548818319336e-01 9.536518122575e-01 9.531998199107e-01
 9.345532856949e-01 9.353099350330e-01 9.374515101664e-01 9.407115184543e-01 9.446293437536e-01 9.485389374459e-01 9.515645129839e-01 9.526824494004e-01 9.508064401036e-01 9.448841024760e-01 9.340003419816e-01 9.174867953406e-01 8.949926133938e-01 8.665414588432e-01 8.325820160403e-01 7.940015425840e-01 7.520974038118e-01 7.085551083245e-01 6.653560663876e-01 6.246382583542e-01 5.885431990649e-01 5.590210501180e-01 5.376690369520e-01 5.255924792767e-01 5.233626453148e-01 5.310366305198e-01 5.481917951668e-01 5.739534320149e-01 6.069999614536e-01 6.456098246976e-01 6.877515809819e-01 7.312395043275e-01 7.738989139046e-01 8.137707654167e-01 8.492429343808e-01 8.791606274429e-01 9.028776717138e-01 9.202702428962e-01 9.316794960585e-01 9.378744708946e-01 9.399551108228e-01 9.392571946898e-01 9.372681693696e-01 9.355094302556e-01 9.354296988883e-01 9.382984413501e-01 9.451154740198e-01 9.565136077135e-01 9.727317298404e-01 9.935745150416e-01 1.018438493213e+00 1.046351576083e+00 1.076030760544e+00 1.105955662032e+00 1.134459674785e+00 1.159814895113e+00 1.180348159355e+00 1.194536620075e+00 1.201144646149e+00 1.199336300312e+00 1.188783070253e+00 1.169749469214e+00 1.143137377135e+00 1.110453303493e+00 1.073734257147e+00 1.035367385173e+00 9.978920396385e-01 9.637407251808e-01 9.350378700423e-01 9.134309231074e-01 9.000456013433e-01 8.955180743847e-01 9.000456013433e-01 9.134309231074e-01 9.350378700423e-01 9.637407251808e-01 9.978920396385e-01 1.035367385173e+00 1.073734257147e+00 1.110453303493e+00 1.143137377135e+00 1.169749469214e+00 1.188783070253e+00 1.199336300312e+00 1.201144646149e+00 1.194536620075e+00 1.180348159355e+00 1.159814895113e+00 1.134459674785e+00 1.105955662032e+00 1.076030760544e+00 1.046351576083e+00 1.018438493213e+00 9.935745150416e-01 9.727317298404e-01 9.565136077135e-01 9.451154740198e-01 9.382984413501e-01 9.354296988883e-01 9.355094302556e-01 9.372681693696e-01 9.392571946898e-01 9.399551108228e-01 9.378744708946e-01 9.316794960585e-01 9.202702428962e-01 9.028776717138e-01 8.791606274429e-01 8.492429343808e-01 8.137707654167e-01 7.738989139046e-01 7.312395043275e-01 6.877515809819e-01 6.456098246976e-01 6.069999614536e-01 5.739534320149e-01 5.481917951668e-01 5.310366305198e-01 5.233626453148e-01 5.255924792767e-01 5.376690369520e-01 5.590210501180e-01 5.885431990649e-01 6.246382583542e-01 6.653560663876e-01 7.085551083245e-01 7.520974038118e-01 7.940015425840e-01 8.325820160403e-01 8.665414588432e-01 8.949926133938e-01 9.174867953406e-01 9.340003419816e-01 9.448841024760e-01 9.508064401036e-01 9.526824494004e-01 9.515645129839e-01 9.485389374459e-01 9.446293437536e-01 9.407115184543e-01 9.374515101664e-01 9.353099350330e-01 9.345532856949e-01
 9.148220358434e-01 9.159392812108e-01 9.191798539728e-01 9.242315711354e-01 9.305280302308e-01 9.372624199596e-01 9.433988721654e-01 9.477437947757e-01 9.490457716298e-01 9.461190961962e-01 9.379354942574e-01 9.237589394538e-01 9.031939780761e-01 8.762558680508e-01 8.433951034894e-01 8.055120889829e-01 7.639223793515e-01 7.203212018120e-01 6.767124587436e-01 6.352524342622e-01 5.981454783245e-01 5.674293651617e-01 5.448425373022e-01 5.316728745557e-01 5.286693581476e-01 5.360121144783e-01 5.533116483308e-01 5.796290453009e-01 6.135031924198e-01 6.530466084152e-01 6.960687103261e-01 7.402524278187e-01 7.833299936256e-01 8.232845981849e-01 8.584735489784e-01 8.877282751965e-01 9.104111662271e-01 9.264163390279e-01 9.361207384025e-01 9.403353007645e-01 9.402238370331e-01 9.372073110525e-01 9.328704868183e-01 9.288583170410e-01 9.267519908489e-01 9.279562734920e-01 9.335877329308e-01 9.443741059336e-01 9.606000663391e-01 9.820835673451e-01 1.008185502016e+00 1.037866613279e+00 1.069753642518e+00 1.102224596681e+00 1.133502876409e+00 1.161747405555e+00 1.185173174282e+00 1.202155891241e+00 1.211363539872e+00 1.211872720586e+00 1.203285091905e+00 1.185809897906e+00 1.160310263640e+00 1.128283010828e+00 1.091774835544e+00 1.053222529356e+00 1.015239251896e+00 9.803783907734e-01 9.508942312280e-01 9.285889525629e-01 9.147208781200e-01 9.100204174368e-01 9.147208781200e-01 9.285889525629e-01 9.508942312280e-01 9.803783907734e-01 1.015239251896e+00 1.053222529356e+00 1.091774835544e+00 1.128283010828e+00 1.160310263640e+00 1.185809897906e+00 1.203285091905e+00 1.211872720586e+00 1.211363539872e+00 1.202155891241e+00 1.185173174282e+00 1.161747405555e+00 1.133502876409e+00 1.102224596681e+00 1.069753642518e+00 1.037866613279e+00 1.008185502016e+00 9.820835673451e-01 9.606000663391e-01 9.443741059336e-01 9.335877329308e-01 9.279562734920e-01 9.267519908489e-01 9.288583170410e-01 9.328704868183e-01 9.372073110525e-01 9.402238370331e-01 9.403353007645e-01 9.361207384025e-01 9.264163390279e-01 9.104111662271e-01 8.877282751965e-01 8.584735489784e-01 8.232845981849e-01 7.833299936256e-01 7.402524278187e-01 6.960687103261e-01 6.530466084152e-01 6.135031924198e-01 5.796290453009e-01 5.533116483308e-01 5.360121144783e-01 5.286693581476e-01 5.316728745557e-01 5.448425373022e-01 5.674293651617e-01 5.981454783245e-01 6.352524342622e-01 6.767124587436e-01 7.203212018120e-01 7.639223793515e-01 8.055120889829e-01 8.433951034894e-01 8.762558680508e-01 9.031939780761e-01 9.237589394538e-01 9.379354942574e-01 9.461190961962e-01 9.490457716298e-01 9.477437947757e-01 9.433988721654e-01 9.372624199596e-01 9.305280302308e-01 9.242315711354e-01 9.191798539728e-01 9.159392812108e-01 9.148220358434e-01
 8.943984236974e-01 8.959111659953e-01 9.003616995251e-01 9.073720188794e-01 9.162667092811e-01 9.260931538787e-01 9.356371155892e-01 9.435146247960e-01 9.482883850813e-01 9.486074594942e-01 9.433136831041e-01 9.315825422682e-01 9.129692414174e-01 8.874764141156e-01 8.555742828500e-01 8.182011173317e-01 7.767230992975e-01 7.328927127406e-01 6.887584527362e-01 6.465391858244e-01 6.084900686181e-01 5.767310177965e-01 5.530986794620e-01 5.389957892498e-01 5.353036147310e-01 5.422939832266e-01 5.596114669008e-01 5.862801367654e-01 6.207455175218e-01 6.609951936694e-01 7.047039579288e-01 7.494310853446e-01 7.928128296682e-01 8.327548492858e-01 8.675554803998e-01 8.960166791972e-01 9.174932859468e-01 9.318865016180e-01 9.396096468265e-01 9.415335715800e-01 9.389002098839e-01 9.332385822092e-01 9.262572802740e-01 9.197338749633e-01 9.153958202895e-01 9.147860003964e-01 9.191387110001e-01 9.292761737015e-01 9.455302320805e-01 9.677287637268e-01 9.952056977287e-01 1.026858047237e+00 1.061225280934e+00 1.096582951474e+00 1.131035910863e+00 1.162619920033e+00 1.189417149341e+00 1.209685665488e+00 1.221970724183e+00 1.225250964694e+00 1.219045261070e+00 1.203502834744e+00 1.179447181363e+00 1.148372377934e+00 1.112338296428e+00 1.073833005412e+00 1.035554037813e+00 1.000166726304e+00 9.700572392481e-01 9.471707213542e-01 9.328931415192e-01 9.280452004150e-01 9.328931415192e-01 9.471707213542e-01 9.700572392481e-01 1.000166726304e+00 1.035554037813e+00 1.073833005412e+00 1.112338296428e+00 1.148372377934e+00 1.179447181363e+00 1.203502834744e+00 1.219045261070e+00 1.225250964694e+00 1.221970724183e+00 1.209685665488e+00 1.189417149341e+00 1.162619920033e+00 1.131035910863e+00 1.096582951474e+00 1.061225280934e+00 1.026858047237e+00 9.952056977287e-01 9.677287637268e-01 9.455302320805e-01 9.292761737015e-01 9.191387110001e-01 9.147860003964e-01 9.153958202895e-01 9.197338749633e-01 9.262572802740e-01 9.332385822092e-01 9.389002098839e-01 9.415335715800e-01 9.396096468265e-01 9.318865016180e-01 9.174932859468e-01 8.960166791972e-01 8.675554803998e-01 8.327548492858e-01 7.928128296682e-01 7.494310853446e-01 7.047039579288e-01 6.609951936694e-01 6.207455175218e-01 5.862801367654e-01 5.596114669008e-01 5.422939832266e-01 5.353036147310e-01 5.389957892498e-01 5.530986794620e-01 5.767310177965e-01 6.084900686181e-01 6.465391858244e-01 6.887584527362e-01 7.328927127406e-01 7.767230992975e-01 8.182011173317e-01 8.555742828500e-01 8.874764141156e-01 9.129692414174e-01 9.315825422682e-01 9.433136831041e-01 9.486074594942e-01 9.482883850813e-01 9.435146247960e-01 9.356371155892e-01 9.260931538787e-01 9.162667092811e-01 9.073720188794e-01 9.003616995251e-01 8.959111659953e-01 8.943984236974e-01
 8.747076518705e-01 8.766139286138e-01 8.822230869606e-01 8.911028515392e-01 9.024978730946e-01 9.153288086061e-01 9.282191041866e-01 9.396053374777e-01 9.478617037955e-01 9.514608462285e-01 9.491025999869e-01 9.398510404351e-01 9.232000595743e-01 8.991309155123e-01 8.681324028784e-01 8.311930718226e-01 7.897461988801e-01 7.456274205429e-01 7.009574617521e-01 6.580354902165e-01 6.191746366515e-01 5.865675493197e-01 5.621150512815e-01 5.472880920914e-01 5.430494318015e-01 5.497205668885e-01 5.669758526965e-01 5.938148915552e-01 6.286262773583e-01 6.693045281868e-01 7.134189373696e-01 7.584255894227e-01 8.018695642566e-01 8.415706642530e-01 8.757639956797e-01 9.032177757944e-01 9.232665365792e-01 9.358258082785e-01 9.413496078164e-01 9.407833634543e-01 9.354614647335e-01 9.270319581880e-01 9.173328946131e-01 9.082778287221e-01 9.017260737314e-01 8.993407582710e-01 9.024606995014e-01 9.119781695002e-01 9.282710304316e-01 9.511752906343e-01 9.800115314007e-01 1.013631480302e+00 1.050509855327e+00 1.088835284490e+00 1.126602506459e+00 1.161726778835e+00 1.192157031615e+00 1.216018612928e+00 1.231724586958e+00 1.238142321237e+00 1.234695457619e+00 1.221463479186e+00 1.199227151465e+00 1.169467288553e+00 1.134254750527e+00 1.096123864363e+00 1.057850474623e+00 1.022197164559e+00 9.916807621283e-01 9.683760232020e-01 9.537907818945e-01 9.488303792448e-01 9.537907818945e-01 9.683760232020e-01 9.916807621283e-01 1.022197164559e+00 1.057850474623e+00 1.096123864363e+00 1.134254750527e+00 1.169467288553e+00 1.199227151465e+00 1.221463479186e+00 1.234695457619e+00 1.238142321237e+00 1.231724586958e+00 1.216018612928e+00 1.192157031615e+00 1.161726778835e+00 1.126602506459e+00 1.088835284490e+00 1.050509855327e+00 1.013631480302e+00 9.800115314007e-01 9.511752906343e-01 9.282710304316e-01 9.119781695002e-01 9.024606995014e-01 8.993407582710e-01 9.017260737314e-01 9.082778287221e-01 9.173328946131e-01 9.270319581880e-01 9.354614647335e-01 9.407833634543e-01 9.413496078164e-01 9.358258082785e-01 9.232665365792e-01 9.032177757944e-01 8.757639956797e-01 8.415706642530e-01 8.018695642566e-01 7.584255894227e-01 7.134189373696e-01 6.693045281868e-01 6.286262773583e-01 5.938148915552e-01 5.669758526965e-01 5.497205668885e-01 5.430494318015e-01 5.472880920914e-01 5.621150512815e-01 5.865675493197e-01 6.191746366515e-01 6.580354902165e-01 7.009574617521e-01 7.456274205429e-01 7.897461988801e-01 8.311930718226e-01 8.681324028784e-01 8.991309155123e-01 9.232000595743e-01 9.398510404351e-01 9.491025999869e-01 9.514608462285e-01 9.478617037955e-01 9.396053374777e-01 9.282191041866e-01 9.153288086061e-01 9.024978730946e-01 8.911028515392e-01 8.822230869606e-01 8.766139286138e-01 8.747076518705e-01
 8.580145778851e-01 8.602195228967e-01 8.667111811058e-01 8.770487593345e-01 8.904457337713e-01 9.057473406415e-01 9.214701180041e-01 9.359080795348e-01 9.472721969428e-01 9.538712763358e-01 9.542527099192e-01 9.473609312331e-01 9.326091303017e-01 9.099422892048e-01 8.798558578475e-01 8.433794186195e-01 8.020197863676e-01 7.576934870195e-01 7.126125767358e-01 6.691548669765e-01 6.297054798278e-01 5.965121476502e-01 5.715164840938e-01 5.562253848038e-01 5.516292464869e-01 5.580705333662e-01 5.752294149050e-01 6.020838242199e-01 6.369907023651e-01 6.777801209279e-01 7.219494661045e-01 7.668787656296e-01 8.100407797977e-01 8.491834776764e-01 8.824907927395e-01 9.087002753147e-01 9.271337651300e-01 9.377320446920e-01 9.409989850156e-01 9.379607108264e-01 9.300507082235e-01 9.190313002229e-01 9.068577371616e-01 8.955574412509e-01 8.870841438229e-01 8.831874819931e-01 8.852636597714e-01 8.942482175321e-01 9.105518248376e-01 9.340274105339e-01 9.639999594708e-01 9.993171784720e-01 1.038427133767e+00 1.079462472481e+00 1.120341043278e+00 1.158871508346e+00 1.192881128278e+00 1.220363060953e+00 1.239600051854e+00 1.249338992059e+00 1.248903501351e+00 1.238288395016e+00 1.218223106880e+00 1.190161566604e+00 1.156175120344e+00 1.118828176024e+00 1.080949391952e+00 1.045388828304e+00 1.014766168582e+00 9.912728399607e-01 9.765247291807e-01 9.714980560674e-01 9.765247291807e-01 9.912728399607e-01 1.014766168582e+00 1.045388828304e+00 1.080949391952e+00 1.118828176024e+00 1.156175120344e+00 1.190161566604e+00 1.218223106880e+00 1.238288395016e+00 1.248903501351e+00 1.249338992059e+00 1.239600051854e+00 1.220363060953e+00 1.192881128278e+00 1.158871508346e+00 1.120341043278e+00 1.079462472481e+00 1.038427133767e+00 9.993171784720e-01 9.639999594708e-01 9.340274105339e-01 9.105518248376e-01 8.942482175321e-01 8.852636597714e-01 8.831874819931e-01 8.870841438229e-01 8.955574412509e-01 9.068577371616e-01 9.190313002229e-01 9.300507082235e-01 9.379607108264e-01 9.409989850156e-01 9.377320446920e-01 9.271337651300e-01 9.087002753147e-01 8.824907927395e-01 8.491834776764e-01 8.100407797977e-01 7.668787656296e-01 7.219494661045e-01 6.777801209279e-01 6.369907023651e-01 6.020838242199e-01 5.752294149050e-01 5.580705333662e-01 5.516292464869e-01 5.562253848038e-01 5.715164840938e-01 5.965121476502e-01 6.297054798278e-01 6.691548669765e-01 7.126125767358e-01 7.576934870195e-01 8.020197863676e-01 8.433794186195e-01 8.798558578475e-01 9.099422892048e-01 9.326091303017e-01 9.473609312331e-01 9.542527099192e-01 9.538712763358e-01 9.472721969428e-01 9.359080795348e-01 9.214701180041e-01 9.057473406415e-01 8.904457337713e-01 8.770487593345e-01 8.667111811058e-01 8.602195228967e-01 8.580145778851e-01
 8.469001068385e-01 8.492347650654e-01 8.561428709612e-01 8.672274134052e-01 8.817421423906e-01 8.985457293557e-01 9.161320411395e-01 9.327146013109e-01 9.463992935953e-01 9.553563058376e-01 9.579897099028e-01 9.531229267623e-01 9.400758675367e-01 9.187346442925e-01 8.895850875612e-01 8.536756280795e-01 8.125667637107e-01 7.682452686728e-01 7.230056069917e-01 6.792994584156e-01 6.395734432521e-01 6.061192307805e-01 5.809040616780e-01 5.654415716803e-01 5.607075940211e-01 5.670409317849e-01 5.840973398742e-01 6.108345111343e-01 6.455860336698e-01 6.861489254755e-01 7.299868694023e-01 7.744389940411e-01 8.169347788841e-01 8.551825992192e-01 8.873410874970e-01 9.121298992571e-01 9.288821291592e-01 9.375715611254e-01 9.387612815003e-01 9.335548160697e-01 9.234801445476e-01 9.103874943639e-01 8.963241187192e-01 8.833802260632e-01 8.735500387322e-01 8.686095309852e-01 8.699547535382e-01 8.785307404976e-01 8.947615797565e-01 9.185360717967e-01 9.492165612522e-01 9.856942094861e-01 1.026442478449e+00 1.069589128396e+00 1.113014093578e+00 1.154454247474e+00 1.191637845403e+00 1.222437343562e+00 1.245017972420e+00 1.258006385931e+00 1.260624142890e+00 1.252779658066e+00 1.235135793427e+00 1.209103462167e+00 1.176737788902e+00 1.140605523249e+00 1.103562712765e+00 1.068513541007e+00 1.038151510814e+00 1.014753711044e+00 1.000022177075e+00 9.949915325618e-01 1.000022177075e+00 1.014753711044e+00 1.038151510814e+00 1.068513541007e+00 1.103562712765e+00 1.140605523249e+00 1.176737788902e+00 1.209103462167e+00 1.235135793427e+00 1.252779658066e+00 1.260624142890e+00 1.258006385931e+00 1.245017972420e+00 1.222437343562e+00 1.191637845403e+00 1.154454247474e+00 1.113014093578e+00 1.069589128396e+00 1.026442478449e+00 9.856942094861e-01 9.492165612522e-01 9.185360717967e-01 8.947615797565e-01 8.785307404976e-01 8.699547535382e-01 8.686095309852e-01 8.735500387322e-01 8.833802260632e-01 8.963241187192e-01 9.103874943639e-01 9.234801445476e-01 9.335548160697e-01 9.387612815003e-01 9.375715611254e-01 9.288821291592e-01 9.121298992571e-01 8.873410874970e-01 8.551825992192e-01 8.169347788841e-01 7.744389940411e-01 7.299868694023e-01 6.861489254755e-01 6.455860336698e-01 6.108345111343e-01 5.840973398742e-01 5.670409317849e-01 5.607075940211e-01 5.654415716803e-01 5.809040616780e-01 6.061192307805e-01 6.395734432521e-01 6.792994584156e-01 7.230056069917e-01 7.682452686728e-01 8.125667637107e-01 8.536756280795e-01 8.895850875612e-01 9.187346442925e-01 9.400758675367e-01 9.531229267623e-01 9.579897099028e-01 9.553563058376e-01 9.463992935953e-01 9.327146013109e-01 9.161320411395e-01 8.985457293557e-01 8.817421423906e-01 8.672274134052e-01 8.561428709612e-01 8.492347650654e-01 8.469001068385e-01
 8.437031912900e-01 8.459782973881e-01 8.527310898271e-01 8.636588024012e-01 8.781416022819e-01 8.951565549556e-01 9.132766317915e-01 9.307299738648e-01 9.455831426038e-01 9.559166395314e-01 9.600274428808e-01 9.566208446954e-01 9.449192427238e-01 9.247348535936e-01 8.965129219693e-01 8.612987876125e-01 8.206697231238e-01 7.766575497711e-01 7.316110844369e-01 6.880333955433e-01 6.484121267566e-01 6.150684991215e-01 5.899755285820e-01 5.746349577457e-01 5.699841851786e-01 5.763253064333e-01 5.932745163211e-01 6.197653417449e-01 6.541131895557e-01 6.941166999147e-01 7.372385825479e-01 7.808215871566e-01 8.222934290202e-01 8.593624267550e-01 8.901951378518e-01 9.135227680584e-01 9.287101289130e-01 9.357731453682e-01 9.353359951780e-01 9.285665073386e-01 9.170650096826e-01 9.027332947101e-01 8.876547227844e-01 8.739198534685e-01 8.634988152634e-01 8.581138910730e-01 8.591136554046e-01 8.674137759915e-01 8.834439514682e-01 9.071426279475e-01 9.379527844114e-01 9.748619074264e-01 1.016420136728e+00 1.060808454045e+00 1.105913893069e+00 1.149444484522e+00 1.189061728077e+00 1.222545779626e+00 1.247965470487e+00 1.263841159205e+00 1.269296570026e+00 1.264159533894e+00 1.249018616196e+00 1.225223721586e+00 1.194789945670e+00 1.160255443340e+00 1.124475215677e+00 1.090359815823e+00 1.060645138655e+00 1.037648764786e+00 1.023129474441e+00 1.018166763762e+00 1.023129474441e+00 1.037648764786e+00 1.060645138655e+00 1.090359815823e+00 1.124475215677e+00 1.160255443340e+00 1.194789945670e+00 1.225223721586e+00 1.249018616196e+00 1.264159533894e+00 1.269296570026e+00 1.263841159205e+00 1.247965470487e+00 1.222545779626e+00 1.189061728077e+00 1.149444484522e+00 1.105913893069e+00 1.060808454045e+00 1.016420136728e+00 9.748619074264e-01 9.379527844114e-01 9.071426279475e-01 8.834439514682e-01 8.674137759915e-01 8.591136554046e-01 8.581138910730e-01 8.634988152634e-01 8.739198534685e-01 8.876547227844e-01 9.027332947101e-01 9.170650096826e-01 9.285665073386e-01 9.353359951780e-01 9.357731453682e-01 9.287101289130e-01 9.135227680584e-01 8.901951378518e-01 8.593624267550e-01 8.222934290202e-01 7.808215871566e-01 7.372385825479e-01 6.941166999147e-01 6.541131895557e-01 6.197653417449e-01 5.932745163211e-01 5.763253064333e-01 5.699841851786e-01 5.746349577457e-01 5.899755285820e-01 6.150684991215e-01 6.484121267566e-01 6.880333955433e-01 7.316110844369e-01 7.766575497711e-01 8.206697231238e-01 8.612987876125e-01 8.965129219693e-01 9.247348535936e-01 9.449192427238e-01 9.566208446954e-01 9.600274428808e-01 9.559166395314e-01 9.455831426038e-01 9.307299738648e-01 9.132766317915e-01 8.951565549556e-01 8.781416022819e-01 8.636588024012e-01 8.527310898271e-01 8.459782973881e-01 8.437031912900e-01
 8.501607639753e-01 8.521756967420e-01 8.581803144168e-01 8.680081790699e-01 8.812314219795e-01 8.970403675279e-01 9.141855094270e-01 9.310193631288e-01 9.456436900589e-01 9.561290055564e-01 9.607088166208e-01 9.579949818572e-01 9.471147856154e-01 9.278030220254e-01 9.004365260755e-01 8.660233161898e-01 8.261250802293e-01 7.827709714337e-01 7.383249117902e-01 6.953012716256e-01 6.562044461762e-01 6.233547037602e-01 5.987149270139e-01 5.837553308103e-01 5.793626368832e-01 5.857860308962e-01 6.025915067841e-01 6.286868043441e-01 6.623850483270e-01 7.015100936211e-01 7.435639121769e-01 7.859367062231e-01 8.260999631479e-01 8.618105925963e-01 8.912764338626e-01 9.132749941408e-01 9.272190957419e-01 9.331726667493e-01 9.318108065999e-01 9.243446950188e-01 9.124004490381e-01 8.978857703567e-01 8.828463940578e-01 8.693058465090e-01 8.591381648175e-01 8.539496847211e-01 8.549995053683e-01 8.631474788701e-01 8.788312951731e-01 9.020552535490e-01 9.323782799304e-01 9.689212859228e-01 1.010360067674e+00 1.054975394631e+00 1.100708505380e+00 1.145279388359e+00 1.186326174092e+00 1.221582186651e+00 1.249048519080e+00 1.267170176969e+00 1.274987872003e+00 1.272256452606e+00 1.259491725352e+00 1.237967262508e+00 1.209635793313e+00 1.176978655082e+00 1.142806060087e+00 1.109997131720e+00 1.081277587400e+00 1.058973168707e+00 1.044858213807e+00 1.040029279449e+00 1.044858213807e+00 1.058973168707e+00 1.081277587400e+00 1.109997131720e+00 1.142806060087e+00 1.176978655082e+00 1.209635793313e+00 1.237967262508e+00 1.259491725352e+00 1.272256452606e+00 1.274987872003e+00 1.267170176969e+00 1.249048519080e+00 1.221582186651e+00 1.186326174092e+00 1.145279388359e+00 1.100708505380e+00 1.054975394631e+00 1.010360067674e+00 9.689212859228e-01 9.323782799304e-01 9.020552535490e-01 8.788312951731e-01 8.631474788701e-01 8.549995053683e-01 8.539496847211e-01 8.591381648175e-01 8.693058465090e-01 8.828463940578e-01 8.978857703567e-01 9.124004490381e-01 9.243446950188e-01 9.318108065999e-01 9.331726667493e-01 9.272190957419e-01 9.132749941408e-01 8.912764338626e-01 8.618105925963e-01 8.260999631479e-01 7.859367062231e-01 7.435639121769e-01 7.015100936211e-01 6.623850483270e-01 6.286868043441e-01 6.025915067841e-01 5.857860308962e-01 5.793626368832e-01 5.837553308103e-01 5.987149270139e-01 6.233547037602e-01 6.562044461762e-01 6.953012716256e-01 7.383249117902e-01 7.827709714337e-01 8.261250802293e-01 8.660233161898e-01 9.004365260755e-01 9.278030220254e-01 9.471147856154e-01 9.579949818572e-01 9.607088166208e-01 9.561290055564e-01 9.456436900589e-01 9.310193631288e-01 9.141855094270e-01 8.970403675279e-01 8.812314219795e-01 8.680081790699e-01 8.581803144168e-01 8.521756967420e-01 8.501607639753e-01
 8.670745623860e-01 8.686583752230e-01 8.734161029816e-01 8.813312624365e-01 8.922019653347e-01 9.054885495838e-01 9.201967715030e-01 9.348968338599e-01 9.478257627010e-01 9.571234392436e-01 9.610210059327e-01 9.580881823283e-01 9.473789495362e-01 9.285466193844e-01 9.018893665685e-01 8.683384310605e-01 8.294042654838e-01 7.870622629152e-01 7.436369174527e-01 7.016084215544e-01 6.634583627787e-01 6.314697341435e-01 6.075742771028e-01 5.931949815303e-01 5.891622298400e-01 5.956700951317e-01 6.122330575722e-01 6.377441184412e-01 6.705357721675e-01 7.084779152110e-01 7.491562021922e-01 7.900483996977e-01 8.287162270644e-01 8.630117439267e-01 8.912191573155e-01 9.121882295989e-01 9.253919516661e-01 9.309427088232e-01 9.295456803012e-01 9.224103104969e-01 9.111397994513e-01 8.975818613578e-01 8.836719325718e-01 8.713003974893e-01 8.621843454261e-01 8.577839012256e-01 8.592385028198e-01 8.673535476808e-01 8.825780996150e-01 9.049946045147e-01 9.342956696213e-01 9.697485292633e-01 1.010183838025e+00 1.054006735206e+00 1.099255530671e+00 1.143708057529e+00 1.185028749886e+00 1.220952678062e+00 1.249460078622e+00 1.268959525761e+00 1.278437510740e+00 1.277594351734e+00 1.266871834358e+00 1.247464098961e+00 1.221243974139e+00 1.190603623727e+00 1.158266197444e+00 1.127044600667e+00 1.099599406294e+00 1.078225997711e+00 1.064674568409e+00 1.060032978921e+00 1.064674568409e+00 1.078225997711e+00 1.099599406294e+00 1.127044600667e+00 1.158266197444e+00 1.190603623727e+00 1.221243974139e+00 1.247464098961e+00 1.266871834358e+00 1.277594351734e+00 1.278437510740e+00 1.268959525761e+00 1.249460078622e+00 1.220952678062e+00 1.185028749886e+00 1.143708057529e+00 1.099255530671e+00 1.054006735206e+00 1.010183838025e+00 9.697485292633e-01 9.342956696213e-01 9.049946045147e-01 8.825780996150e-01 8.673535476808e-01 8.592385028198e-01 8.577839012256e-01 8.621843454261e-01 8.713003974893e-01 8.836719325718e-01 8.975818613578e-01 9.111397994513e-01 9.224103104969e-01 9.295456803012e-01 9.309427088232e-01 9.253919516661e-01 9.121882295989e-01 8.912191573155e-01 8.630117439267e-01 8.287162270644e-01 7.900483996977e-01 7.491562021922e-01 7.084779152110e-01 6.705357721675e-01 6.377441184412e-01 6.122330575722e-01 5.956700951317e-01 5.891622298400e-01 5.931949815303e-01 6.075742771028e-01 6.314697341435e-01 6.634583627787e-01 7.016084215544e-01 7.436369174527e-01 7.870622629152e-01 8.294042654838e-01 8.683384310605e-01 9.018893665685e-01 9.285466193844e-01 9.473789495362e-01 9.580881823283e-01 9.610210059327e-01 9.571234392436e-01 9.478257627010e-01 9.348968338599e-01 9.201967715030e-01 9.054885495838e-01 8.922019653347e-01 8.813312624365e-01 8.734161029816e-01 8.686583752230e-01 8.670745623860e-01
 8.943243175924e-01 8.953664077691e-01 8.985478035017e-01 9.039885676743e-01 9.117079540109e-01 9.214415550664e-01 9.324999990209e-01 9.437289347192e-01 9.536005367633e-01 9.604045273038e-01 9.624575603466e-01 9.583430916996e-01 9.470878542390e-01 9.282741245107e-01 9.021143756564e-01 8.694414100870e-01 8.316667348443e-01 7.906661808682e-01 7.486667130174e-01 7.080654797723e-01 6.712624873301e-01 6.404717696259e-01 6.175609270278e-01 6.038944575641e-01 6.002443490998e-01 6.067532376452e-01 6.229054062584e-01 6.475950219127e-01 6.791962281426e-01 7.156623189370e-01 7.546951011335e-01 7.938999750316e-01 8.309757646915e-01 8.639038291583e-01 8.910786962669e-01 9.114416723662e-01 9.245288988643e-01 9.304849210499e-01 9.300172232155e-01 9.242792212114e-01 9.147939371683e-01 9.032735158816e-01 8.914843450104e-01 8.811295483639e-01 8.737366439668e-01 8.706088209472e-01 8.727701861042e-01 8.809847890781e-01 8.957196272827e-01 9.171356710093e-01 9.450482676964e-01 9.788648820295e-01 1.017565973683e+00 1.059691597380e+00 1.103405548418e+00 1.146588630643e+00 1.186987577573e+00 1.222392258936e+00 1.250819684088e+00 1.270687182344e+00 1.280972721990e+00 1.281340276843e+00 1.272167542300e+00 1.254571492641e+00 1.230324339840e+00 1.201702607889e+00 1.171308229758e+00 1.141844090432e+00 1.115870868200e+00 1.095602249883e+00 1.082731670161e+00 1.078320414076e+00 1.082731670161e+00 1.095602249883e+00 1.115870868200e+00 1.141844090432e+00 1.171308229758e+00 1.201702607889e+00 1.230324339840e+00 1.254571492641e+00 1.272167542300e+00 1.281340276843e+00 1.280972721990e+00 1.270687182344e+00 1.250819684088e+00 1.222392258936e+00 1.186987577573e+00 1.146588630643e+00 1.103405548418e+00 1.059691597380e+00 1.017565973683e+00 9.788648820295e-01 9.450482676964e-01 9.171356710093e-01 8.957196272827e-01 8.809847890781e-01 8.727701861042e-01 8.706088209472e-01 8.737366439668e-01 8.811295483639e-01 8.914843450104e-01 9.032735158816e-01 9.147939371683e-01 9.242792212114e-01 9.300172232155e-01 9.304849210499e-01 9.245288988643e-01 9.114416723662e-01 8.910786962669e-01 8.639038291583e-01 8.309757646915e-01 7.938999750316e-01 7.546951011335e-01 7.156623189370e-01 6.791962281426e-01 6.475950219127e-01 6.229054062584e-01 6.067532376452e-01 6.002443490998e-01 6.038944575641e-01 6.175609270278e-01 6.404717696259e-01 6.712624873301e-01 7.080654797723e-01 7.486667130174e-01 7.906661808682e-01 8.316667348443e-01 8.694414100870e-01 9.021143756564e-01 9.282741245107e-01 9.470878542390e-01 9.583430916996e-01 9.624575603466e-01 9.604045273038e-01 9.536005367633e-01 9.437289347192e-01 9.324999990209e-01 9.214415550664e-01 9.117079540109e-01 9.039885676743e-01 8.985478035017e-01 8.953664077691e-01 8.943243175924e-01
 9.310610647304e-01 9.315180682048e-01 9.329787311739e-01 9.356684706944e-01 9.397899841274e-01 9.453241149979e-01 9.518867559230e-01 9.586349973069e-01 9.643415477666e-01 9.675314474569e-01 9.666932334832e-01 9.604990022493e-01 9.479960476954e-01 9.287312464266e-01 9.028316559707e-01 8.710178640701e-01 8.345636003139e-01 7.952018904840e-01 7.550050772108e-01 7.162338245645e-01 6.811521265005e-01 6.518621368282e-01 6.301332730354e-01 6.172560964763e-01 6.139475824711e-01 6.203089618389e-01 6.358189374747e-01 6.594035058913e-01 6.895086451167e-01 7.242042300191e-01 7.613413337447e-01 7.986943666022e-01 8.341342210392e-01 8.657987581718e-01 8.922211004692e-01 9.124426511262e-01 9.260598156570e-01 9.332214388876e-01 9.345933581210e-01 9.312343458949e-01 9.245123429740e-01 9.159446099056e-01 9.070861082126e-01 8.994173931981e-01 8.942745103799e-01 8.928063653914e-01 8.959498290613e-01 9.044362156997e-01 9.187589941566e-01 9.391414235222e-01 9.654885288952e-01 9.973219999801e-01 1.033745881676e+00 1.073438567242e+00 1.114703282711e+00 1.155564326222e+00 1.193902994866e+00 1.227626701853e+00 1.254847594248e+00 1.274045364580e+00 1.284236001148e+00 1.285069887061e+00 1.276880862453e+00 1.260704041036e+00 1.238196016293e+00 1.211501578353e+00 1.183066232129e+00 1.155445059401e+00 1.131062311631e+00 1.112012828126e+00 1.099908097920e+00 1.095759209343e+00 1.099908097920e+00 1.112012828126e+00 1.131062311631e+00 1.155445059401e+00 1.183066232129e+00 1.211501578353e+00 1.238196016293e+00 1.260704041036e+00 1.276880862453e+00 1.285069887061e+00 1.284236001148e+00 1.274045364580e+00 1.254847594248e+00 1.227626701853e+00 1.193902994866e+00 1.155564326222e+00 1.114703282711e+00 1.073438567242e+00 1.033745881676e+00 9.973219999801e-01 9.654885288952e-01 9.391414235222e-01 9.187589941566e-01 9.044362156997e-01 8.959498290613e-01 8.928063653914e-01 8.942745103799e-01 8.994173931981e-01 9.070861082126e-01 9.159446099056e-01 9.245123429740e-01 9.312343458949e-01 9.345933581210e-01 9.332214388876e-01 9.260598156570e-01 9.124426511262e-01 8.922211004692e-01 8.657987581718e-01 8.341342210392e-01 7.986943666022e-01 7.613413337447e-01 7.242042300191e-01 6.895086451167e-01 6.594035058913e-01 6.358189374747e-01 6.203089618389e-01 6.139475824711e-01 6.172560964763e-01 6.301332730354e-01 6.518621368282e-01 6.811521265005e-01 7.162338245645e-01 7.550050772108e-01 7.952018904840e-01 8.345636003139e-01 8.710178640701e-01 9.028316559707e-01 9.287312464266e-01 9.479960476954e-01 9.604990022493e-01 9.666932334832e-01 9.675314474569e-01 9.643415477666e-01 9.586349973069e-01 9.518867559230e-01 9.453241149979e-01 9.397899841274e-01 9.356684706944e-01 9.329787311739e-01 9.315180682048e-01 9.310610647304e-01
 9.759469674753e-01 9.758221097723e-01 9.755622652581e-01 9.754593589524e-01 9.758445616805e-01 9.769026122331e-01 9.785144746916e-01 9.801610285434e-01 9.809451906905e-01 9.796991908441e-01 9.751529385051e-01 9.661481472117e-01 9.518053346062e-01 9.316786554040e-01 9.058248422087e-01 8.748440876820e-01 8.398496122773e-01 8.023898987019e-01 7.643373686553e-01 7.277619414261e-01 6.947442566276e-01 6.672262122321e-01 6.468511506352e-01 6.348157327653e-01 6.317779649725e-01 6.378143777594e-01 6.524260969271e-01 6.746010087096e-01 7.028919506675e-01 7.355205285864e-01 7.705214246281e-01 8.058691369660e-01 8.396366548054e-01 8.701392648220e-01 8.960646669593e-01 9.165574655030e-01 9.312591298662e-01 9.403037266287e-01 9.442664123754e-01 9.440682313842e-01 9.408678678029e-01 9.359537141802e-01 9.306342838952e-01 9.261588572485e-01 9.236842993395e-01 9.242173137790e-01 9.286277735655e-01 9.376206232370e-01 9.517041516019e-01 9.711360324649e-01 9.958791228523e-01 1.025530560180e+00 1.059291255459e+00 1.095972387932e+00 1.134031074733e+00 1.171668581101e+00 1.206946765927e+00 1.237952312983e+00 1.262946610790e+00 1.280528609774e+00 1.289784371332e+00 1.290386155727e+00 1.282635488648e+00 1.267487404769e+00 1.246474300935e+00 1.221583390695e+00 1.195081304936e+00 1.169347165116e+00 1.146627367491e+00 1.128875082621e+00 1.117595516978e+00 1.113729508638e+00 1.117595516978e+00 1.128875082621e+00 1.146627367491e+00 1.169347165116e+00 1.195081304936e+00 1.221583390695e+00 1.246474300935e+00 1.267487404769e+00 1.282635488648e+00 1.290386155727e+00 1.289784371332e+00 1.280528609774e+00 1.262946610790e+00 1.237952312983e+00 1.206946765927e+00 1.171668581101e+00 1.134031074733e+00 1.095972387932e+00 1.059291255459e+00 1.025530560180e+00 9.958791228523e-01 9.711360324649e-01 9.517041516019e-01 9.376206232370e-01 9.286277735655e-01 9.242173137790e-01 9.236842993395e-01 9.261588572485e-01 9.306342838952e-01 9.359537141802e-01 9.408678678029e-01 9.440682313842e-01 9.442664123754e-01 9.403037266287e-01 9.312591298662e-01 9.165574655030e-01 8.960646669593e-01 8.701392648220e-01 8.396366548054e-01 8.058691369660e-01 7.705214246281e-01 7.355205285864e-01 7.028919506675e-01 6.746010087096e-01 6.524260969271e-01 6.378143777594e-01 6.317779649725e-01 6.348157327653e-01 6.468511506352e-01 6.672262122321e-01 6.947442566276e-01 7.277619414261e-01 7.643373686553e-01 8.023898987019e-01 8.398496122773e-01 8.748440876820e-01 9.058248422087e-01 9.316786554040e-01 9.518053346062e-01 9.661481472117e-01 9.751529385051e-01 9.796991908441e-01 9.809451906905e-01 9.801610285434e-01 9.785144746916e-01 9.769026122331e-01 9.758445616805e-01 9.754593589524e-01 9.755622652581e-01 9.758221097723e-01 9.759469674753e-01
 1.027314382061e+00 1.026635374075e+00 1.024730088157e+00 1.021927759825e+00 1.018644731394e+00 1.015220438739e+00 1.011760251900e+00 1.008047963599e+00 1.003525105771e+00 9.973657242375e-01 9.885995364236e-01 9.762916826009e-01 9.596991376475e-01 9.384173019364e-01 9.124582242054e-01 8.823055706854e-01 8.488942245282e-01 8.135617638051e-01 7.779502018004e-01 7.438884614457e-01 7.132347640741e-01 6.877374844327e-01 6.688774375219e-01 6.577391262697e-01 6.549152420751e-01 6.604690270350e-01 6.739498526880e-01 6.944325274040e-01 7.206092594129e-01 7.508911136055e-01 7.835221781192e-01 8.167015085099e-01 8.487282440902e-01 8.781144962754e-01 9.037042829395e-01 9.247463385592e-01 9.409120934077e-01 9.523004833982e-01 9.593659870338e-01 9.628507317157e-01 9.636855782032e-01 9.629057334199e-01 9.615609975730e-01 9.606792807727e-01 9.612376691762e-01 9.641165457876e-01 9.701129971473e-01 9.798960853976e-01 9.939622697073e-01 1.012578298618e+00 1.035728466603e+00 1.063059638276e+00 1.093860026147e+00 1.127065456026e+00 1.161307805481e+00 1.194992171751e+00 1.226406205215e+00 1.253858295747e+00 1.275807523454e+00 1.291017676064e+00 1.298670726918e+00 1.298489364631e+00 1.290752587550e+00 1.276335333108e+00 1.256636802239e+00 1.233463066697e+00 1.208889252738e+00 1.185082907305e+00 1.164092686409e+00 1.147706258487e+00 1.137299017572e+00 1.133732781227e+00 1.137299017572e+00 1.147706258487e+00 1.164092686409e+00 1.185082907305e+00 1.208889252738e+00 1.233463066697e+00 1.256636802239e+00 1.276335333108e+00 1.290752587550e+00 1.298489364631e+00 1.298670726918e+00 1.291017676064e+00 1.275807523454e+00 1.253858295747e+00 1.226406205215e+00 1.194992171751e+00 1.161307805481e+00 1.127065456026e+00 1.093860026147e+00 1.063059638276e+00 1.035728466603e+00 1.012578298618e+00 9.939622697073e-01 9.798960853976e-01 9.701129971473e-01 9.641165457876e-01 9.612376691762e-01 9.606792807727e-01 9.615609975730e-01 9.629057334199e-01 9.636855782032e-01 9.628507317157e-01 9.593659870338e-01 9.523004833982e-01 9.409120934077e-01 9.247463385592e-01 9.037042829395e-01 8.781144962754e-01 8.487282440902e-01 8.167015085099e-01 7.835221781192e-01 7.508911136055e-01 7.206092594129e-01 6.944325274040e-01 6.739498526880e-01 6.604690270350e-01 6.549152420751e-01 6.577391262697e-01 6.688774375219e-01 6.877374844327e-01 7.132347640741e-01 7.438884614457e-01 7.779502018004e-01 8.135617638051e-01 8.488942245282e-01 8.823055706854e-01 9.124582242054e-01 9.384173019364e-01 9.596991376475e-01 9.762916826009e-01 9.885995364236e-01 9.973657242375e-01 1.003525105771e+00 1.008047963599e+00 1.011760251900e+00 1.015220438739e+00 1.018644731394e+00 1.021927759825e+00 1.024730088157e+00 1.026635374075e+00 1.027314382061e+00
 1.083244844732e+00 1.082046697908e+00 1.078588605135e+00 1.073224319222e+00 1.066431231665e+00 1.058662495001e+00 1.050223746528e+00 1.041168299429e+00 1.031267910116e+00 1.020041326762e+00 1.006849545872e+00 9.910135317719e-01 9.719728552808e-01 9.493946783297e-01 9.232679697830e-01 8.939684846829e-01 8.622533572830e-01 8.292310982915e-01 7.962919171355e-01 7.649984249520e-01 7.369586704559e-01 7.136967183883e-01 6.965066793948e-01 6.863403746716e-01 6.837169308489e-01 6.886940107005e-01 7.008743043405e-01 7.194462517356e-01 7.432690265853e-01 7.709646246295e-01 8.010074309061e-01 8.318448953631e-01 8.620130917383e-01 8.902369706059e-01 9.155178523103e-01 9.372042367100e-01 9.549958376680e-01 9.689343546863e-01 9.793467659496e-01 9.867826329685e-01 9.919384930211e-01 9.955901799596e-01 9.985379184598e-01 1.001591423001e+00 1.005537081369e+00 1.011125837645e+00 1.019054729394e+00 1.029926227403e+00 1.044191507608e+00 1.062102055893e+00 1.083643293354e+00 1.108504883814e+00 1.136065742980e+00 1.165401595026e+00 1.195339699697e+00 1.224515949927e+00 1.251481046948e+00 1.274790762788e+00 1.293138640221e+00 1.305474632767e+00 1.311107669088e+00 1.309812387866e+00 1.301858351538e+00 1.288033372909e+00 1.269590701877e+00 1.248142583814e+00 1.225552380560e+00 1.203754072268e+00 1.184583128980e+00 1.169638351962e+00 1.160155863797e+00 1.156909128696e+00 1.160155863797e+00 1.169638351962e+00 1.184583128980e+00 1.203754072268e+00 1.225552380560e+00 1.248142583814e+00 1.269590701877e+00 1.288033372909e+00 1.301858351538e+00 1.309812387866e+00 1.311107669088e+00 1.305474632767e+00 1.293138640221e+00 1.274790762788e+00 1.251481046948e+00 1.224515949927e+00 1.195339699697e+00 1.165401595026e+00 1.136065742980e+00 1.108504883814e+00 1.083643293354e+00 1.062102055893e+00 1.044191507608e+00 1.029926227403e+00 1.019054729394e+00 1.011125837645e+00 1.005537081369e+00 1.001591423001e+00 9.985379184598e-01 9.955901799596e-01 9.919384930211e-01 9.867826329685e-01 9.793467659496e-01 9.689343546863e-01 9.549958376680e-01 9.372042367100e-01 9.155178523103e-01 8.902369706059e-01 8.620130917383e-01 8.318448953631e-01 8.010074309061e-01 7.709646246295e-01 7.432690265853e-01 7.194462517356e-01 7.008743043405e-01 6.886940107005e-01 6.837169308489e-01 6.863403746716e-01 6.965066793948e-01 7.136967183883e-01 7.369586704559e-01 7.649984249520e-01 7.962919171355e-01 8.292310982915e-01 8.622533572830e-01 8.939684846829e-01 9.232679697830e-01 9.493946783297e-01 9.719728552808e-01 9.910135317719e-01 1.006849545872e+00 1.020041326762e+00 1.031267910116e+00 1.041168299429e+00 1.050223746528e+00 1.058662495001e+00 1.066431231665e+00 1.073224319222e+00 1.078588605135e+00 1.082046697908e+00 1.083244844732e+00
 1.141692086317e+00 1.139999987969e+00 1.135058971650e+00 1.127249184306e+00 1.117096245043e+00 1.105159896724e+00 1.091925154502e+00 1.077696369141e+00 1.062552673783e+00 1.046349468367e+00 1.028774032406e+00 1.009421604961e+00 9.879272352226e-01 9.640516018026e-01 9.377796534497e-01 9.093871790819e-01 8.794640519429e-01 8.488843637592e-01 8.187785791920e-01 7.904349483380e-01 7.651969510578e-01 7.443407644189e-01 7.289620270037e-01 7.198605708345e-01 7.174742906005e-01 7.218507742151e-01 7.326451873759e-01 7.491763226463e-01 7.704823220177e-01 7.954094590741e-01 8.226779053355e-01 8.509953375867e-01 8.791441583943e-01 9.060667693237e-01 9.309299892551e-01 9.531808630829e-01 9.725454678862e-01 9.890112950177e-01 1.002786486247e+00 1.014231882858e+00 1.023813803215e+00 1.032067711584e+00 1.039551043041e+00 1.046841518114e+00 1.054525316986e+00 1.063188954243e+00 1.073387900993e+00 1.085615600888e+00 1.100247955662e+00 1.117494957710e+00 1.137344060139e+00 1.159538110998e+00 1.183569946625e+00 1.208687594109e+00 1.233935320546e+00 1.258216675721e+00 1.280360759528e+00 1.299192630788e+00 1.313657827441e+00 1.322897547163e+00 1.326363555153e+00 1.323875601630e+00 1.315690976644e+00 1.302504190860e+00 1.285407440659e+00 1.265811363369e+00 1.245342104459e+00 1.225691134959e+00 1.208464327014e+00 1.195064327863e+00 1.186571937072e+00 1.183663648944e+00 1.186571937072e+00 1.195064327863e+00 1.208464327014e+00 1.225691134959e+00 1.245342104459e+00 1.265811363369e+00 1.285407440659e+00 1.302504190860e+00 1.315690976644e+00 1.323875601630e+00 1.326363555153e+00 1.322897547163e+00 1.313657827441e+00 1.299192630788e+00 1.280360759528e+00 1.258216675721e+00 1.233935320546e+00 1.208687594109e+00 1.183569946625e+00 1.159538110998e+00 1.137344060139e+00 1.117494957710e+00 1.100247955662e+00 1.085615600888e+00 1.073387900993e+00 1.063188954243e+00 1.054525316986e+00 1.046841518114e+00 1.039551043041e+00 1.032067711584e+00 1.023813803215e+00 1.014231882858e+00 1.002786486247e+00 9.890112950177e-01 9.725454678862e-01 9.531808630829e-01 9.309299892551e-01 9.060667693237e-01 8.791441583943e-01 8.509953375867e-01 8.226779053355e-01 7.954094590741e-01 7.704823220177e-01 7.491763226463e-01 7.326451873759e-01 7.218507742151e-01 7.174742906005e-01 7.198605708345e-01 7.289620270037e-01 7.443407644189e-01 7.651969510578e-01 7.904349483380e-01 8.187785791920e-01 8.488843637592e-01 8.794640519429e-01 9.093871790819e-01 9.377796534497e-01 9.640516018026e-01 9.879272352226e-01 1.009421604961e+00 1.028774032406e+00 1.046349468367e+00 1.062552673783e+00 1.077696369141e+00 1.091925154502e+00 1.105159896724e+00 1.117096245043e+00 1.127249184306e+00 1.135058971650e+00 1.139999987969e+00 1.141692086317e+00
 1.200628632072e+00 1.198451661189e+00 1.192055996944e+00 1.181856086409e+00 1.168436262150e+00 1.152475669665e+00 1.134629549353e+00 1.115448352170e+00 1.095295839949e+00 1.074345579037e+00 1.052589675699e+00 1.029888208433e+00 1.006068876948e+00 9.809916394374e-01 9.546510078925e-01 9.272340793649e-01 8.991669692623e-01 8.711079365403e-01 8.439278317820e-01 8.186424616142e-01 7.963252897887e-01 7.780001102959e-01 7.645476531250e-01 7.566081101368e-01 7.545280796873e-01 7.583284544495e-01 7.677239901852e-01 7.821614998746e-01 8.008592086685e-01 8.228927138474e-01 8.472393082164e-01 8.728701894016e-01 8.988153043143e-01 9.242366665248e-01 9.484732424291e-01 9.710778295848e-01 9.918098582328e-01 1.010620421742e+00 1.027611617906e+00 1.042978021766e+00 1.056979739563e+00 1.069920164294e+00 1.082116635667e+00 1.093901816395e+00 1.105636502940e+00 1.117694051108e+00 1.130446254109e+00 1.144232252729e+00 1.159322691956e+00 1.175874893652e+00 1.193888308189e+00 1.213183650172e+00 1.233402809029e+00 1.254005348675e+00 1.274285674378e+00 1.293438794788e+00 1.310584637568e+00 1.324836393888e+00 1.335384838759e+00 1.341564287253e+00 1.342955879894e+00 1.339425983099e+00 1.331196621157e+00 1.318860112157e+00 1.303336744224e+00 1.285821834273e+00 1.267693650094e+00 1.250386605174e+00 1.235269264386e+00 1.223542458613e+00 1.216118155580e+00 1.213574999261e+00 1.216118155580e+00 1.223542458613e+00 1.235269264386e+00 1.250386605174e+00 1.267693650094e+00 1.285821834273e+00 1.303336744224e+00 1.318860112157e+00 1.331196621157e+00 1.339425983099e+00 1.342955879894e+00 1.341564287253e+00 1.335384838759e+00 1.324836393888e+00 1.310584637568e+00 1.293438794788e+00 1.274285674378e+00 1.254005348675e+00 1.233402809029e+00 1.213183650172e+00 1.193888308189e+00 1.175874893652e+00 1.159322691956e+00 1.144232252729e+00 1.130446254109e+00 1.117694051108e+00 1.105636502940e+00 1.093901816395e+00 1.082116635667e+00 1.069920164294e+00 1.056979739563e+00 1.042978021766e+00 1.027611617906e+00 1.010620421742e+00 9.918098582328e-01 9.710778295848e-01 9.484732424291e-01 9.242366665248e-01 8.988153043143e-01 8.728701894016e-01 8.472393082164e-01 8.228927138474e-01 8.008592086685e-01 7.821614998746e-01 7.677239901852e-01 7.583284544495e-01 7.545280796873e-01 7.566081101368e-01 7.645476531250e-01 7.780001102959e-01 7.963252897887e-01 8.186424616142e-01 8.439278317820e-01 8.711079365403e-01 8.991669692623e-01 9.272340793649e-01 9.546510078925e-01 9.809916394374e-01 1.006068876948e+00 1.029888208433e+00 1.052589675699e+00 1.074345579037e+00 1.095295839949e+00 1.115448352170e+00 1.134629549353e+00 1.152475669665e+00 1.168436262150e+00 1.181856086409e+00 1.192055996944e+00 1.198451661189e+00 1.200628632072e+00
 1.258155555099e+00 1.255486731832e+00 1.247628410191e+00 1.235036883425e+00 1.218385173360e+00 1.198487092434e+00 1.176185987959e+00 1.152265471288e+00 1.127364144302e+00 1.101945657288e+00 1.076281399216e+00 1.050471444897e+00 1.024519854590e+00 9.983830613129e-01 9.720645463014e-01 9.456775295029e-01 9.194947039309e-01 8.939782891016e-01 8.697499001190e-01 8.475633818154e-01 8.282226540492e-01 8.125023225537e-01 8.010572813444e-01 7.943599526686e-01 7.926523801602e-01 7.959244835575e-01 8.039449348725e-01 8.162772901754e-01 8.323264332915e-01 8.513898860607e-01 8.727041534373e-01 8.955020246243e-01 9.190602804750e-01 9.427630233533e-01 9.661206580297e-01 9.888042679877e-01 1.010625931074e+00 1.031513900510e+00 1.051487121593e+00 1.070605773304e+00 1.088946247107e+00 1.106584357892e+00 1.123597377129e+00 1.140058118729e+00 1.156066743744e+00 1.171745643720e+00 1.187236594706e+00 1.202694377969e+00 1.218260386776e+00 1.234038944921e+00 1.250054237069e+00 1.266240429877e+00 1.282421406077e+00 1.298299305819e+00 1.313460472328e+00 1.327405395638e+00 1.339558537074e+00 1.349319645528e+00 1.356118375270e+00 1.359474364549e+00 1.359069230353e+00 1.354811513215e+00 1.346870488958e+00 1.335716103095e+00 1.322089329813e+00 1.306955355551e+00 1.291442855518e+00 1.276717051488e+00 1.263906160566e+00 1.253993698233e+00 1.247726383849e+00 1.245583897189e+00 1.247726383849e+00 1.253993698233e+00 1.263906160566e+00 1.276717051488e+00 1.291442855518e+00 1.306955355551e+00 1.322089329813e+00 1.335716103095e+00 1.346870488958e+00 1.354811513215e+00 1.359069230353e+00 1.359474364549e+00 1.356118375270e+00 1.349319645528e+00 1.339558537074e+00 1.327405395638e+00 1.313460472328e+00 1.298299305819e+00 1.282421406077e+00 1.266240429877e+00 1.250054237069e+00 1.234038944921e+00 1.218260386776e+00 1.202694377969e+00 1.187236594706e+00 1.171745643720e+00 1.156066743744e+00 1.140058118729e+00 1.123597377129e+00 1.106584357892e+00 1.088946247107e+00 1.070605773304e+00 1.051487121593e+00 1.031513900510e+00 1.010625931074e+00 9.888042679877e-01 9.661206580297e-01 9.427630233533e-01 9.190602804750e-01 8.955020246243e-01 8.727041534373e-01 8.513898860607e-01 8.323264332915e-01 8.162772901754e-01 8.039449348725e-01 7.959244835575e-01 7.926523801602e-01 7.943599526686e-01 8.010572813444e-01 8.125023225537e-01 8.282226540492e-01 8.475633818154e-01 8.697499001190e-01 8.939782891016e-01 9.194947039309e-01 9.456775295029e-01 9.720645463014e-01 9.983830613129e-01 1.024519854590e+00 1.050471444897e+00 1.076281399216e+00 1.101945657288e+00 1.127364144302e+00 1.152265471288e+00 1.176185987959e+00 1.198487092434e+00 1.218385173360e+00 1.235036883425e+00 1.247628410191e+00 1.255486731832e+00 1.258155555099e+00
 1.312569889190e+00 1.309395252272e+00 1.300050419650e+00 1.285046314715e+00 1.265173994406e+00 1.241400840895e+00 1.214776978121e+00 1.186313772805e+00 1.156916050090e+00 1.127310633341e+00 1.098014968892e+00 1.069349009660e+00 1.041462602948e+00 1.014400910762e+00 9.881756410984e-01 9.628363904518e-01 9.385235242430e-01 9.155131567993e-01 8.942068621944e-01 8.751016586707e-01 8.587393153162e-01 8.456433487873e-01 8.362433539223e-01 8.308322983398e-01 8.295395838172e-01 8.323236715361e-01 8.389943568490e-01 8.492288947234e-01 8.626140332655e-01 8.786658370007e-01 8.968726553912e-01 9.167189096041e-01 9.377339721113e-01 9.595199495405e-01 9.817588858330e-01 1.004249230573e+00 1.026870360237e+00 1.049548014905e+00 1.072241238355e+00 1.094898671422e+00 1.117429631261e+00 1.139694739285e+00 1.161524244354e+00 1.182720130117e+00 1.203092176471e+00 1.222484834617e+00 1.240779919653e+00 1.257931093350e+00 1.273939842474e+00 1.288861715885e+00 1.302762038843e+00 1.315710916152e+00 1.327744741150e+00 1.338834912571e+00 1.348881227701e+00 1.357702127301e+00 1.365033729862e+00 1.370553493969e+00 1.373920104610e+00 1.374817341917e+00 1.373015278368e+00 1.368436801236e+00 1.361190372298e+00 1.351609130156e+00 1.340243880185e+00 1.327825634331e+00 1.315222600461e+00 1.303333520757e+00 1.293036667083e+00 1.285090649399e+00 1.280075839797e+00 1.278364381151e+00 1.280075839797e+00 1.285090649399e+00 1.293036667083e+00 1.303333520757e+00 1.315222600461e+00 1.327825634331e+00 1.340243880185e+00 1.351609130156e+00 1.361190372298e+00 1.368436801236e+00 1.373015278368e+00 1.374817341917e+00 1.373920104610e+00 1.370553493969e+00 1.365033729862e+00 1.357702127301e+00 1.348881227701e+00 1.338834912571e+00 1.327744741150e+00 1.315710916152e+00 1.302762038843e+00 1.288861715885e+00 1.273939842474e+00 1.257931093350e+00 1.240779919653e+00 1.222484834617e+00 1.203092176471e+00 1.182720130117e+00 1.161524244354e+00 1.139694739285e+00 1.117429631261e+00 1.094898671422e+00 1.072241238355e+00 1.049548014905e+00 1.026870360237e+00 1.004249230573e+00 9.817588858330e-01 9.595199495405e-01 9.377339721113e-01 9.167189096041e-01 8.968726553912e-01 8.786658370007e-01 8.626140332655e-01 8.492288947234e-01 8.389943568490e-01 8.323236715361e-01 8.295395838172e-01 8.308322983398e-01 8.362433539223e-01 8.456433487873e-01 8.587393153162e-01 8.751016586707e-01 8.942068621944e-01 9.155131567993e-01 9.385235242430e-01 9.628363904518e-01 9.881756410984e-01 1.014400910762e+00 1.041462602948e+00 1.069349009660e+00 1.098014968892e+00 1.127310633341e+00 1.156916050090e+00 1.186313772805e+00 1.214776978121e+00 1.241400840895e+00 1.265173994406e+00 1.285046314715e+00 1.300050419650e+00 1.309395252272e+00 1.312569889190e+00
 1.362372679396e+00 1.358688243419e+00 1.347847038975e+00 1.330437019682e+00 1.307381491941e+00 1.279822005356e+00 1.249019612239e+00 1.216223481543e+00 1.182580073988e+00 1.149060964261e+00 1.116398584651e+00 1.085100662099e+00 1.055445429630e+00 1.027554582993e+00 1.001448983784e+00 9.771254606851e-01 9.546184388155e-01 9.340311623444e-01 9.155645790309e-01 8.994727070192e-01 8.860425006955e-01 8.755417796403e-01 8.681755985055e-01 8.640525090314e-01 8.631873093516e-01 8.654981518654e-01 8.708309100595e-01 8.789780832469e-01 8.896962777551e-01 9.027201961105e-01 9.177781713254e-01 9.346040305923e-01 9.529693053845e-01 9.726884205843e-01 9.936198791134e-01 1.015688292072e+00 1.038846105436e+00 1.063039051039e+00 1.088182262326e+00 1.114124853145e+00 1.140624679603e+00 1.167338098784e+00 1.193845832619e+00 1.219675088766e+00 1.244334020142e+00 1.267374402588e+00 1.288417988241e+00 1.307205220340e+00 1.323605384319e+00 1.337627538257e+00 1.349393908476e+00 1.359121254627e+00 1.367070205176e+00 1.373499031809e+00 1.378623375588e+00 1.382585131764e+00 1.385422124021e+00 1.387083338103e+00 1.387440844443e+00 1.386321093025e+00 1.383572389118e+00 1.379110705190e+00 1.372976397222e+00 1.365359369099e+00 1.356610908758e+00 1.347234716433e+00 1.337827532500e+00 1.329024940215e+00 1.321443511624e+00 1.315616704456e+00 1.311949218347e+00 1.310698004372e+00 1.311949218347e+00 1.315616704456e+00 1.321443511624e+00 1.329024940215e+00 1.337827532500e+00 1.347234716433e+00 1.356610908758e+00 1.365359369099e+00 1.372976397222e+00 1.379110705190e+00 1.383572389118e+00 1.386321093025e+00 1.387440844443e+00 1.387083338103e+00 1.385422124021e+00 1.382585131764e+00 1.378623375588e+00 1.373499031809e+00 1.367070205176e+00 1.359121254627e+00 1.349393908476e+00 1.337627538257e+00 1.323605384319e+00 1.307205220340e+00 1.288417988241e+00 1.267374402588e+00 1.244334020142e+00 1.219675088766e+00 1.193845832619e+00 1.167338098784e+00 1.140624679603e+00 1.114124853145e+00 1.088182262326e+00 1.063039051039e+00 1.038846105436e+00 1.015688292072e+00 9.936198791134e-01 9.726884205843e-01 9.529693053845e-01 9.346040305923e-01 9.177781713254e-01 9.027201961105e-01 8.896962777551e-01 8.789780832469e-01 8.708309100595e-01 8.654981518654e-01 8.631873093516e-01 8.640525090314e-01 8.681755985055e-01 8.755417796403e-01 8.860425006955e-01 8.994727070192e-01 9.155645790309e-01 9.340311623444e-01 9.546184388155e-01 9.771254606851e-01 1.001448983784e+00 1.027554582993e+00 1.055445429630e+00 1.085100662099e+00 1.116398584651e+00 1.149060964261e+00 1.182580073988e+00 1.216223481543e+00 1.249019612239e+00 1.279822005356e+00 1.307381491941e+00 1.330437019682e+00 1.347847038975e+00 1.358688243419e+00 1.362372679396e+00
 1.406232065928e+00 1.402052579288e+00 1.389748695160e+00 1.370003273220e+00 1.343878986427e+00 1.312700782155e+00 1.277934767069e+00 1.241062728362e+00 1.203457223094e+00 1.166303116843e+00 1.130528162501e+00 1.096794084864e+00 1.065494345915e+00 1.036820916083e+00 1.010810804752e+00 9.874230574554e-01 9.666042540541e-01 9.483135736052e-01 9.325567998189e-01 9.193659819827e-01 9.087734018376e-01 9.007951945054e-01 8.954072299987e-01 8.925359914823e-01 8.920769362562e-01 8.939084185562e-01 8.979106698751e-01 9.039844618680e-01 9.120544225491e-01 9.220674030447e-01 9.339823946369e-01 9.477797849251e-01 9.634547112125e-01 9.810302802962e-01 1.000534943942e+00 1.022013440717e+00 1.045493696858e+00 1.070943676874e+00 1.098248400249e+00 1.127167843251e+00 1.157318030172e+00 1.188163345850e+00 1.219048259523e+00 1.249224832925e+00 1.277914102757e+00 1.304384001986e+00 1.328006451839e+00 1.348317109264e+00 1.365066024127e+00 1.378221165656e+00 1.387965416883e+00 1.394664418667e+00 1.398799028321e+00 1.400906202476e+00 1.401506886084e+00 1.401057231842e+00 1.399879881897e+00 1.398177421750e+00 1.396016900876e+00 1.393358012295e+00 1.390111985654e+00 1.386184494659e+00 1.381538765461e+00 1.376227414052e+00 1.370408632875e+00 1.364354625831e+00 1.358394521356e+00 1.352897900583e+00 1.348214120929e+00 1.344644644240e+00 1.342410325642e+00 1.341650875943e+00 1.342410325642e+00 1.344644644240e+00 1.348214120929e+00 1.352897900583e+00 1.358394521356e+00 1.364354625831e+00 1.370408632875e+00 1.376227414052e+00 1.381538765461e+00 1.386184494659e+00 1.390111985654e+00 1.393358012295e+00 1.396016900876e+00 1.398177421750e+00 1.399879881897e+00 1.401057231842e+00 1.401506886084e+00 1.400906202476e+00 1.398799028321e+00 1.394664418667e+00 1.387965416883e+00 1.378221165656e+00 1.365066024127e+00 1.348317109264e+00 1.328006451839e+00 1.304384001986e+00 1.277914102757e+00 1.249224832925e+00 1.219048259523e+00 1.188163345850e+00 1.157318030172e+00 1.127167843251e+00 1.098248400249e+00 1.070943676874e+00 1.045493696858e+00 1.022013440717e+00 1.000534943942e+00 9.810302802962e-01 9.634547112125e-01 9.477797849251e-01 9.339823946369e-01 9.220674030447e-01 9.120544225491e-01 9.039844618680e-01 8.979106698751e-01 8.939084185562e-01 8.920769362562e-01 8.925359914823e-01 8.954072299987e-01 9.007951945054e-01 9.087734018376e-01 9.193659819827e-01 9.325567998189e-01 9.483135736052e-01 9.666042540541e-01 9.874230574554e-01 1.010810804752e+00 1.036820916083e+00 1.065494345915e+00 1.096794084864e+00 1.130528162501e+00 1.166303116843e+00 1.203457223094e+00 1.241062728362e+00 1.277934767069e+00 1.312700782155e+00 1.343878986427e+00 1.370003273220e+00 1.389748695160e+00 1.402052579288e+00 1.406232065928e+00
 1.442920318655e+00 1.438277594759e+00 1.424609795719e+00 1.402695588569e+00 1.373730666738e+00 1.339213583648e+00 1.300813051142e+00 1.260210283370e+00 1.218990236062e+00 1.178519099120e+00 1.139894248547e+00 1.103909694479e+00 1.071062558867e+00 1.041616418805e+00 1.015633344495e+00 9.930572068615e-01 9.737649713895e-01 9.575972406185e-01 9.443813465796e-01 9.339349252313e-01 9.260419402111e-01 9.204715447319e-01 9.169672086000e-01 9.152802417478e-01 9.151837459324e-01 9.165213388396e-01 9.192073404772e-01 9.232475471588e-01 9.287293276780e-01 9.358014071614e-01 9.446510552290e-01 9.554851622561e-01 9.685145989110e-01 9.839551925421e-01 1.001990264976e+00 1.022774531089e+00 1.046400635593e+00 1.072856675565e+00 1.101999431347e+00 1.133508556441e+00 1.166870682563e+00 1.201377645537e+00 1.236160254460e+00 1.270217884297e+00 1.302511577850e+00 1.332056751859e+00 1.357993135987e+00 1.379682638199e+00 1.396763280730e+00 1.409174668951e+00 1.417153989430e+00 1.421199746712e+00 1.421999212020e+00 1.420337362210e+00 1.417015560937e+00 1.412771373065e+00 1.408192538741e+00 1.403709164073e+00 1.399564968619e+00 1.395841913884e+00 1.392512710222e+00 1.389474583980e+00 1.386618884760e+00 1.383875531094e+00 1.381220864310e+00 1.378695323748e+00 1.376372135653e+00 1.374349122834e+00 1.372703935244e+00 1.371499590079e+00 1.370767025768e+00 1.370522500431e+00 1.370767025768e+00 1.371499590079e+00 1.372703935244e+00 1.374349122834e+00 1.376372135653e+00 1.378695323748e+00 1.381220864310e+00 1.383875531094e+00 1.386618884760e+00 1.389474583980e+00 1.392512710222e+00 1.395841913884e+00 1.399564968619e+00 1.403709164073e+00 1.408192538741e+00 1.412771373065e+00 1.417015560937e+00 1.420337362210e+00 1.421999212020e+00 1.421199746712e+00 1.417153989430e+00 1.409174668951e+00 1.396763280730e+00 1.379682638199e+00 1.357993135987e+00 1.332056751859e+00 1.302511577850e+00 1.270217884297e+00 1.236160254460e+00 1.201377645537e+00 1.166870682563e+00 1.133508556441e+00 1.101999431347e+00 1.072856675565e+00 1.046400635593e+00 1.022774531089e+00 1.001990264976e+00 9.839551925421e-01 9.685145989110e-01 9.554851622561e-01 9.446510552290e-01 9.358014071614e-01 9.287293276780e-01 9.232475471588e-01 9.192073404772e-01 9.165213388396e-01 9.151837459324e-01 9.152802417478e-01 9.169672086000e-01 9.204715447319e-01 9.260419402111e-01 9.339349252313e-01 9.443813465796e-01 9.575972406185e-01 9.737649713895e-01 9.930572068615e-01 1.015633344495e+00 1.041616418805e+00 1.071062558867e+00 1.103909694479e+00 1.139894248547e+00 1.178519099120e+00 1.218990236062e+00 1.260210283370e+00 1.300813051142e+00 1.339213583648e+00 1.373730666738e+00 1.402695588569e+00 1.424609795719e+00 1.438277594759e+00 1.442920318655e+00
 1.471289696484e+00 1.466238264822e+00 1.451375559778e+00 1.427559348072e+00 1.396105533752e+00 1.358663341750e+00 1.317081170063e+00 1.273210973616e+00 1.228811991056e+00 1.185409079698e+00 1.144232923464e+00 1.106195275709e+00 1.071894441063e+00 1.041664959062e+00 1.015611700579e+00 9.936868624553e-01 9.757252670147e-01 9.614659928006e-01 9.505809725272e-01 9.426772122373e-01 9.373018791310e-01 9.339806827099e-01 9.322330415155e-01 9.316361049257e-01 9.318506404766e-01 9.326876115987e-01 9.340972027426e-01 9.361892999106e-01 9.392066916050e-01 9.434887700559e-01 9.494389110786e-01 9.574731668347e-01 9.680047546428e-01 9.814130103662e-01 9.980155848898e-01 1.018059742697e+00 1.041682730738e+00 1.068884787566e+00 1.099489290503e+00 1.133111022067e+00 1.169122446447e+00 1.206671190319e+00 1.244705677184e+00 1.282017759116e+00 1.317348637324e+00 1.349503499151e+00 1.377425772260e+00 1.400330817920e+00 1.417763946457e+00 1.429639268296e+00 1.436235389097e+00 1.438163434426e+00 1.436280714827e+00 1.431579216239e+00 1.425101693098e+00 1.417820286403e+00 1.410553597942e+00 1.403930081078e+00 1.398353716831e+00 1.394017904905e+00 1.390958410969e+00 1.389077040760e+00 1.388217303143e+00 1.388198599981e+00 1.388831402969e+00 1.389942094283e+00 1.391354795900e+00 1.392891215979e+00 1.394360102944e+00 1.395580541828e+00 1.396387045396e+00 1.396668886079e+00 1.396387045396e+00 1.395580541828e+00 1.394360102944e+00 1.392891215979e+00 1.391354795900e+00 1.389942094283e+00 1.388831402969e+00 1.388198599981e+00 1.388217303143e+00 1.389077040760e+00 1.390958410969e+00 1.394017904905e+00 1.398353716831e+00 1.403930081078e+00 1.410553597942e+00 1.417820286403e+00 1.425101693098e+00 1.431579216239e+00 1.436280714827e+00 1.438163434426e+00 1.436235389097e+00 1.429639268296e+00 1.417763946457e+00 1.400330817920e+00 1.377425772260e+00 1.349503499151e+00 1.317348637324e+00 1.282017759116e+00 1.244705677184e+00 1.206671190319e+00 1.169122446447e+00 1.133111022067e+00 1.099489290503e+00 1.068884787566e+00 1.041682730738e+00 1.018059742697e+00 9.980155848898e-01 9.814130103662e-01 9.680047546428e-01 9.574731668347e-01 9.494389110786e-01 9.434887700559e-01 9.392066916050e-01 9.361892999106e-01 9.340972027426e-01 9.326876115987e-01 9.318506404766e-01 9.316361049257e-01 9.322330415155e-01 9.339806827099e-01 9.373018791310e-01 9.426772122373e-01 9.505809725272e-01 9.614659928006e-01 9.757252670147e-01 9.936868624553e-01 1.015611700579e+00 1.041664959062e+00 1.071894441063e+00 1.106195275709e+00 1.144232923464e+00 1.185409079698e+00 1.228811991056e+00 1.273210973616e+00 1.317081170063e+00 1.358663341750e+00 1.396105533752e+00 1.427559348072e+00 1.451375559778e+00 1.466238264822e+00 1.471289696484e+00
 1.490320820903e+00 1.484937922087e+00 1.469106539834e+00 1.443743428774e+00 1.410262587756e+00 1.370435286006e+00 1.326243527563e+00 1.279685649224e+00 1.232645651792e+00 1.186771487502e+00 1.143400285984e+00 1.103544984625e+00 1.067897581486e+00 1.036870153467e+00 1.010637463596e+00 9.891798994881e-01 9.723169359118e-01 9.597117984380e-01 9.508961901665e-01 9.452848151771e-01 9.421939970989e-01 9.409172162742e-01 9.407620670399e-01 9.411390310666e-01 9.416126752771e-01 9.419621183221e-01 9.421780290595e-01 9.424691033752e-01 9.432293340502e-01 9.449736564505e-01 9.482994780783e-01 9.538187249100e-01 9.621113035046e-01 9.736950445643e-01 9.889903313970e-01 1.008304497550e+00 1.031801876355e+00 1.059474346252e+00 1.091114824563e+00 1.126285934524e+00 1.164272647439e+00 1.204117025891e+00 1.244628041867e+00 1.284444336027e+00 1.322145970350e+00 1.356366546311e+00 1.385906840790e+00 1.409860053880e+00 1.427696446794e+00 1.439302677107e+00 1.444987990161e+00 1.445442784993e+00 1.441646793286e+00 1.434757877653e+00 1.425999498140e+00 1.416527475424e+00 1.407348099105e+00 1.399252544834e+00 1.392780886754e+00 1.388240974253e+00 1.385729249120e+00 1.385174769823e+00 1.386398179405e+00 1.389129845469e+00 1.393043687422e+00 1.397767363524e+00 1.402889960148e+00 1.407960710263e+00 1.412525098562e+00 1.416157383132e+00 1.418493195046e+00 1.419300251328e+00 1.418493195046e+00 1.416157383132e+00 1.412525098562e+00 1.407960710263e+00 1.402889960148e+00 1.397767363524e+00 1.393043687422e+00 1.389129845469e+00 1.386398179405e+00 1.385174769823e+00 1.385729249120e+00 1.388240974253e+00 1.392780886754e+00 1.399252544834e+00 1.407348099105e+00 1.416527475424e+00 1.425999498140e+00 1.434757877653e+00 1.441646793286e+00 1.445442784993e+00 1.444987990161e+00 1.439302677107e+00 1.427696446794e+00 1.409860053880e+00 1.385906840790e+00 1.356366546311e+00 1.322145970350e+00 1.284444336027e+00 1.244628041867e+00 1.204117025891e+00 1.164272647439e+00 1.126285934524e+00 1.091114824563e+00 1.059474346252e+00 1.031801876355e+00 1.008304497550e+00 9.889903313970e-01 9.736950445643e-01 9.621113035046e-01 9.538187249100e-01 9.482994780783e-01 9.449736564505e-01 9.432293340502e-01 9.424691033752e-01 9.421780290595e-01 9.419621183221e-01 9.416126752771e-01 9.411390310666e-01 9.407620670399e-01 9.409172162742e-01 9.421939970989e-01 9.452848151771e-01 9.508961901665e-01 9.597117984380e-01 9.723169359118e-01 9.891798994881e-01 1.010637463596e+00 1.036870153467e+00 1.067897581486e+00 1.103544984625e+00 1.143400285984e+00 1.186771487502e+00 1.232645651792e+00 1.279685649224e+00 1.326243527563e+00 1.370435286006e+00 1.410262587756e+00 1.443743428774e+00 1.469106539834e+00 1.484937922087e+00 1.490320820903e+00
 1.499203873245e+00 1.493581639778e+00 1.477045755453e+00 1.450557835938e+00 1.415597475500e+00 1.374022891366e+00 1.327904526553e+00 1.279337812235e+00 1.230288279035e+00 1.182483518037e+00 1.137341193521e+00 1.095950390617e+00 1.059091251426e+00 1.027266269143e+00 1.000732944148e+00 9.795316203074e-01 9.634937028017e-01 9.522349298910e-01 9.451651216512e-01 9.415287729992e-01 9.404244484865e-01 9.409314981260e-01 9.421591974434e-01 9.433710175780e-01 9.440478642254e-01 9.439440120012e-01 9.430941717377e-01 9.418039914998e-01 9.406072615220e-01 9.401789485615e-01 9.412874587215e-01 9.447087178686e-01 9.511526979774e-01 9.612399854632e-01 9.754504834927e-01 9.941142464160e-01 1.017396571361e+00 1.045267388058e+00 1.077492003093e+00 1.113587579140e+00 1.152798990881e+00 1.194106438577e+00 1.236237190178e+00 1.277735929870e+00 1.317079666973e+00 1.352783379340e+00 1.383547615333e+00 1.408378516248e+00 1.426682284684e+00 1.438317815475e+00 1.443605690857e+00 1.443278421150e+00 1.438396891664e+00 1.430226249740e+00 1.420107718173e+00 1.409328947909e+00 1.399027784040e+00 1.390121227225e+00 1.383261996979e+00 1.378861504666e+00 1.377087968615e+00 1.377921031869e+00 1.381179993048e+00 1.386540964344e+00 1.393571896285e+00 1.401722461028e+00 1.410367636777e+00 1.418803219665e+00 1.426316934909e+00 1.432248124028e+00 1.436044205588e+00 1.437353795783e+00 1.436044205588e+00 1.432248124028e+00 1.426316934909e+00 1.418803219665e+00 1.410367636777e+00 1.401722461028e+00 1.393571896285e+00 1.386540964344e+00 1.381179993048e+00 1.377921031869e+00 1.377087968615e+00 1.378861504666e+00 1.383261996979e+00 1.390121227225e+00 1.399027784040e+00 1.409328947909e+00 1.420107718173e+00 1.430226249740e+00 1.438396891664e+00 1.443278421150e+00 1.443605690857e+00 1.438317815475e+00 1.426682284684e+00 1.408378516248e+00 1.383547615333e+00 1.352783379340e+00 1.317079666973e+00 1.277735929870e+00 1.236237190178e+00 1.194106438577e+00 1.152798990881e+00 1.113587579140e+00 1.077492003093e+00 1.045267388058e+00 1.017396571361e+00 9.941142464160e-01 9.754504834927e-01 9.612399854632e-01 9.511526979774e-01 9.447087178686e-01 9.412874587215e-01 9.401789485615e-01 9.406072615220e-01 9.418039914998e-01 9.430941717377e-01 9.439440120012e-01 9.440478642254e-01 9.433710175780e-01 9.421591974434e-01 9.409314981260e-01 9.404244484865e-01 9.415287729992e-01 9.451651216512e-01 9.522349298910e-01 9.634937028017e-01 9.795316203074e-01 1.000732944148e+00 1.027266269143e+00 1.059091251426e+00 1.095950390617e+00 1.137341193521e+00 1.182483518037e+00 1.230288279035e+00 1.279337812235e+00 1.327904526553e+00 1.374022891366e+00 1.415597475500e+00 1.450557835938e+00 1.477045755453e+00 1.493581639778e+00 1.499203873245e+00
 1.497442622500e+00 1.491682606938e+00 1.474735565926e+00 1.447587449501e+00 1.411755000966e+00 1.369143830553e+00 1.321863585651e+00 1.272049213782e+00 1.221702365210e+00 1.172585383706e+00 1.126158401229e+00 1.083561977532e+00 1.045655237784e+00 1.013037982618e+00 9.860673444422e-01 9.648705266296e-01 9.493221299601e-01 9.390216130707e-01 9.332883791995e-01 9.312168209133e-01 9.317185292360e-01 9.336739763368e-01 9.360211334014e-01 9.378947208458e-01 9.387051855530e-01 9.381974557555e-01 9.364535457496e-01 9.338746028806e-01 9.311178149183e-01 9.290040006426e-01 9.284431085651e-01 9.303308399929e-01 9.354684734043e-01 9.445261139405e-01 9.579924139702e-01 9.761800396546e-01 9.992186625196e-01 1.027048288382e+00 1.059406420533e+00 1.095792973921e+00 1.135454890435e+00 1.177359249643e+00 1.220217363057e+00 1.262549570676e+00 1.302778997078e+00 1.339368782920e+00 1.370950572262e+00 1.396479318748e+00 1.415307095407e+00 1.427264959108e+00 1.432661367322e+00 1.432241715949e+00 1.427098156752e+00 1.418542645373e+00 1.407978890254e+00 1.396765328069e+00 1.386113406577e+00 1.377023209160e+00 1.370238155727e+00 1.366249484592e+00 1.365312159625e+00 1.367470677976e+00 1.372569795968e+00 1.380272132546e+00 1.390067567793e+00 1.401267065101e+00 1.413052632869e+00 1.424500825549e+00 1.434664622839e+00 1.442663362304e+00 1.447777543296e+00 1.449538994762e+00 1.447777543296e+00 1.442663362304e+00 1.434664622839e+00 1.424500825549e+00 1.413052632869e+00 1.401267065101e+00 1.390067567793e+00 1.380272132546e+00 1.372569795968e+00 1.367470677976e+00 1.365312159625e+00 1.366249484592e+00 1.370238155727e+00 1.377023209160e+00 1.386113406577e+00 1.396765328069e+00 1.407978890254e+00 1.418542645373e+00 1.427098156752e+00 1.432241715949e+00 1.432661367322e+00 1.427264959108e+00 1.415307095407e+00 1.396479318748e+00 1.370950572262e+00 1.339368782920e+00 1.302778997078e+00 1.262549570676e+00 1.220217363057e+00 1.177359249643e+00 1.135454890435e+00 1.095792973921e+00 1.059406420533e+00 1.027048288382e+00 9.992186625196e-01 9.761800396546e-01 9.579924139702e-01 9.445261139405e-01 9.354684734043e-01 9.303308399929e-01 9.284431085651e-01 9.290040006426e-01 9.311178149183e-01 9.338746028806e-01 9.364535457496e-01 9.381974557555e-01 9.387051855530e-01 9.378947208458e-01 9.360211334014e-01 9.336739763368e-01 9.317185292360e-01 9.312168209133e-01 9.332883791995e-01 9.390216130707e-01 9.493221299601e-01 9.648705266296e-01 9.860673444422e-01 1.013037982618e+00 1.045655237784e+00 1.083561977532e+00 1.126158401229e+00 1.172585383706e+00 1.221702365210e+00 1.272049213782e+00 1.321863585651e+00 1.369143830553e+00 1.411755000966e+00 1.447587449501e+00 1.474735565926e+00 1.491682606938e+00 1.497442622500e+00
 1.484986482517e+00 1.479192582276e+00 1.462146156849e+00 1.434834661387e+00 1.398781094376e+00 1.355893693595e+00 1.308271861952e+00 1.258038797791e+00 1.207176705981e+00 1.157431116634e+00 1.110259309313e+00 1.066829707195e+00 1.028061022112e+00 9.946460973983e-01 9.670643134544e-01 9.455512626615e-01 9.300617856751e-01 9.202183571675e-01 9.152894417549e-01 9.142533725998e-01 9.158703681287e-01 9.188475601186e-01 9.219807157880e-01 9.242950874174e-01 9.251516203730e-01 9.242971435402e-01 9.218695688819e-01 9.183613864479e-01 9.145419453098e-01 9.113584722049e-01 9.098247591227e-01 9.109123828052e-01 9.154532029775e-01 9.241088681164e-01 9.373192331993e-01 9.553265116877e-01 9.781929422412e-01 1.005811801191e+00 1.037900041994e+00 1.073978882546e+00 1.113332618649e+00 1.154982218634e+00 1.197684204285e+00 1.239997856049e+00 1.280358623481e+00 1.317228873054e+00 1.349212937841e+00 1.375238474825e+00 1.394620159065e+00 1.407155823891e+00 1.413124773990e+00 1.413256501168e+00 1.408624765119e+00 1.400537770862e+00 1.390402246683e+00 1.379582840882e+00 1.369314274384e+00 1.360627064193e+00 1.354318274755e+00 1.350944340453e+00 1.350843001616e+00 1.354135285482e+00 1.360720078175e+00 1.370283096814e+00 1.382278992148e+00 1.395925776151e+00 1.410253702692e+00 1.424160169848e+00 1.436499663191e+00 1.446204583004e+00 1.452410134829e+00 1.454544899493e+00 1.452410134829e+00 1.446204583004e+00 1.436499663191e+00 1.424160169848e+00 1.410253702692e+00 1.395925776151e+00 1.382278992148e+00 1.370283096814e+00 1.360720078175e+00 1.354135285482e+00 1.350843001616e+00 1.350944340453e+00 1.354318274755e+00 1.360627064193e+00 1.369314274384e+00 1.379582840882e+00 1.390402246683e+00 1.400537770862e+00 1.408624765119e+00 1.413256501168e+00 1.413124773990e+00 1.407155823891e+00 1.394620159065e+00 1.375238474825e+00 1.349212937841e+00 1.317228873054e+00 1.280358623481e+00 1.239997856049e+00 1.197684204285e+00 1.154982218634e+00 1.113332618649e+00 1.073978882546e+00 1.037900041994e+00 1.005811801191e+00 9.781929422412e-01 9.553265116877e-01 9.373192331993e-01 9.241088681164e-01 9.154532029775e-01 9.109123828052e-01 9.098247591227e-01 9.113584722049e-01 9.145419453098e-01 9.183613864479e-01 9.218695688819e-01 9.242971435402e-01 9.251516203730e-01 9.242950874174e-01 9.219807157880e-01 9.188475601186e-01 9.158703681287e-01 9.142533725998e-01 9.152894417549e-01 9.202183571675e-01 9.300617856751e-01 9.455512626615e-01 9.670643134544e-01 9.946460973983e-01 1.028061022112e+00 1.066829707195e+00 1.110259309313e+00 1.157431116634e+00 1.207176705981e+00 1.258038797791e+00 1.308271861952e+00 1.355893693595e+00 1.398781094376e+00 1.434834661387e+00 1.462146156849e+00 1.479192582276e+00 1.484986482517e+00
 1.462340796249e+00 1.456622421572e+00 1.439799346250e+00 1.412840247826e+00 1.377247077107e+00 1.334882413526e+00 1.287790006463e+00 1.238023393535e+00 1.187489059644e+00 1.137857867734e+00 1.090534537475e+00 1.046678940981e+00 1.007242390680e+00 9.730031092271e-01 9.445696068955e-01 9.223191588429e-01 9.063259691542e-01 8.962866378545e-01 8.914701446091e-01 8.907906202595e-01 8.928919864904e-01 8.963539179893e-01 8.998523432979e-01 9.023301864758e-01 9.031193387750e-01 9.019815329204e-01 8.991154058761e-01 8.951068849429e-01 8.908308238507e-01 8.873323177340e-01 8.856879494537e-01 8.868912648094e-01 8.917406585985e-01 9.008096170692e-01 9.144204730661e-01 9.326914797291e-01 9.555810047480e-01 9.829186178926e-01 1.014418722952e+00 1.049651833584e+00 1.087989603175e+00 1.128567000593e+00 1.170257604428e+00 1.211717704518e+00 1.251461760416e+00 1.287993933703e+00 1.319944675527e+00 1.346230506907e+00 1.366147090677e+00 1.379457719929e+00 1.386401934979e+00 1.387656213411e+00 1.384244037701e+00 1.377417982740e+00 1.368529375473e+00 1.358891064505e+00 1.349697387102e+00 1.341957861116e+00 1.336475624862e+00 1.333850279143e+00 1.334484347819e+00 1.338584463391e+00 1.346134009621e+00 1.356875644335e+00 1.370284616237e+00 1.385539046619e+00 1.401580204223e+00 1.417180653414e+00 1.431043308240e+00 1.441960236217e+00 1.448944241501e+00 1.451346368828e+00 1.448944241501e+00 1.441960236217e+00 1.431043308240e+00 1.417180653414e+00 1.401580204223e+00 1.385539046619e+00 1.370284616237e+00 1.356875644335e+00 1.346134009621e+00 1.338584463391e+00 1.334484347819e+00 1.333850279143e+00 1.336475624862e+00 1.341957861116e+00 1.349697387102e+00 1.358891064505e+00 1.368529375473e+00 1.377417982740e+00 1.384244037701e+00 1.387656213411e+00 1.386401934979e+00 1.379457719929e+00 1.366147090677e+00 1.346230506907e+00 1.319944675527e+00 1.287993933703e+00 1.251461760416e+00 1.211717704518e+00 1.170257604428e+00 1.128567000593e+00 1.087989603175e+00 1.049651833584e+00 1.014418722952e+00 9.829186178926e-01 9.555810047480e-01 9.326914797291e-01 9.144204730661e-01 9.008096170692e-01 8.917406585985e-01 8.868912648094e-01 8.856879494537e-01 8.873323177340e-01 8.908308238507e-01 8.951068849429e-01 8.991154058761e-01 9.019815329204e-01 9.031193387750e-01 9.023301864758e-01 8.998523432979e-01 8.963539179893e-01 8.928919864904e-01 8.907906202595e-01 8.914701446091e-01 8.962866378545e-01 9.063259691542e-01 9.223191588429e-01 9.445696068955e-01 9.730031092271e-01 1.007242390680e+00 1.046678940981e+00 1.090534537475e+00 1.137857867734e+00 1.187489059644e+00 1.238023393535e+00 1.287790006463e+00 1.334882413526e+00 1.377247077107e+00 1.412840247826e+00 1.439799346250e+00 1.456622421572e+00 1.462340796249e+00
 1.430630160719e+00 1.425099815808e+00 1.408831007209e+00 1.382759241919e+00 1.348332059993e+00 1.307327227317e+00 1.261682539835e+00 1.213322759705e+00 1.164019185919e+00 1.115305473889e+00 1.068477561304e+00 1.024639547668e+00 9.847351119720e-01 9.496162357593e-01 9.200177116118e-01 8.964870045176e-01 8.792666181820e-01 8.681942033634e-01 8.626077031428e-01 8.614194449715e-01 8.632161671052e-01 8.664946402639e-01 8.698420686165e-01 8.721497097872e-01 8.727310820219e-01 8.713817779266e-01 8.683686122719e-01 8.643764890014e-01 8.603709432662e-01 8.574673431658e-01 8.567678482892e-01 8.592101407350e-01 8.654816675461e-01 8.759783901682e-01 8.908252751341e-01 9.099553318432e-01 9.331856880360e-01 9.602791101435e-01 9.909590778432e-01 1.024874357510e+00 1.061543861777e+00 1.100269644091e+00 1.140112674520e+00 1.179892392740e+00 1.218259546688e+00 1.253814129185e+00 1.285252767212e+00 1.311512242653e+00 1.331882247514e+00 1.346093862764e+00 1.354339941323e+00 1.357215610000e+00 1.355663924298e+00 1.350832412670e+00 1.343960865823e+00 1.336252472478e+00 1.328793024368e+00 1.322513919467e+00 1.318172131503e+00 1.316366970535e+00 1.317549190306e+00 1.322009266172e+00 1.329842767677e+00 1.340892610546e+00 1.354709732909e+00 1.370509090876e+00 1.387214435285e+00 1.403542738315e+00 1.418110785598e+00 1.429618637973e+00 1.436992726285e+00 1.439531575445e+00 1.436992726285e+00 1.429618637973e+00 1.418110785598e+00 1.403542738315e+00 1.387214435285e+00 1.370509090876e+00 1.354709732909e+00 1.340892610546e+00 1.329842767677e+00 1.322009266172e+00 1.317549190306e+00 1.316366970535e+00 1.318172131503e+00 1.322513919467e+00 1.328793024368e+00 1.336252472478e+00 1.343960865823e+00 1.350832412670e+00 1.355663924298e+00 1.357215610000e+00 1.354339941323e+00 1.346093862764e+00 1.331882247514e+00 1.311512242653e+00 1.285252767212e+00 1.253814129185e+00 1.218259546688e+00 1.179892392740e+00 1.140112674520e+00 1.100269644091e+00 1.061543861777e+00 1.024874357510e+00 9.909590778432e-01 9.602791101435e-01 9.331856880360e-01 9.099553318432e-01 8.908252751341e-01 8.759783901682e-01 8.654816675461e-01 8.592101407350e-01 8.567678482892e-01 8.574673431658e-01 8.603709432662e-01 8.643764890014e-01 8.683686122719e-01 8.713817779266e-01 8.727310820219e-01 8.721497097872e-01 8.698420686165e-01 8.664946402639e-01 8.632161671052e-01 8.614194449715e-01 8.626077031428e-01 8.681942033634e-01 8.792666181820e-01 8.964870045176e-01 9.200177116118e-01 9.496162357593e-01 9.847351119720e-01 1.024639547668e+00 1.068477561304e+00 1.115305473889e+00 1.164019185919e+00 1.213322759705e+00 1.261682539835e+00 1.307327227317e+00 1.348332059993e+00 1.382759241919e+00 1.408831007209e+00 1.425099815808e+00 1.430630160719e+00
 1.391580509172e+00 1.386353869273e+00 1.370981418668e+00 1.346350512121e+00 1.313817658440e+00 1.275046025776e+00 1.231811245684e+00 1.185852078639e+00 1.138739199771e+00 1.091808235680e+00 1.046183222194e+00 1.002851401848e+00 9.627046347528e-01 9.266362112110e-01 8.955026695860e-01 8.700427841328e-01 8.507194207866e-01 8.375817767741e-01 8.301359281895e-01 8.273747549034e-01 8.279073678617e-01 8.301962634066e-01 8.327814191647e-01 8.345261431244e-01 8.347446311418e-01 8.332798145199e-01 8.304797132882e-01 8.271287101887e-01 8.242729851262e-01 8.230666335640e-01 8.245736119620e-01 8.295966278065e-01 8.386053423557e-01 8.517223761546e-01 8.687851860908e-01 8.894825640891e-01 9.134632180924e-01 9.404167359199e-01 9.700949677198e-01 1.002268379382e+00 1.036642818406e+00 1.072754229319e+00 1.109911030136e+00 1.147164266768e+00 1.183359350653e+00 1.217253147932e+00 1.247641765063e+00 1.273520128226e+00 1.294188353036e+00 1.309354872279e+00 1.319150450886e+00 1.324080033548e+00 1.324967790226e+00 1.322815033552e+00 1.318694163198e+00 1.313632191427e+00 1.308547066328e+00 1.304222563576e+00 1.301312221377e+00 1.300363785059e+00 1.301849336520e+00 1.306138838766e+00 1.313454774670e+00 1.323792306272e+00 1.336841454423e+00 1.351940145095e+00 1.368083768466e+00 1.384013360465e+00 1.398332701124e+00 1.409707282770e+00 1.417023823704e+00 1.419547379210e+00 1.417023823704e+00 1.409707282770e+00 1.398332701124e+00 1.384013360465e+00 1.368083768466e+00 1.351940145095e+00 1.336841454423e+00 1.323792306272e+00 1.313454774670e+00 1.306138838766e+00 1.301849336520e+00 1.300363785059e+00 1.301312221377e+00 1.304222563576e+00 1.308547066328e+00 1.313632191427e+00 1.318694163198e+00 1.322815033552e+00 1.324967790226e+00 1.324080033548e+00 1.319150450886e+00 1.309354872279e+00 1.294188353036e+00 1.273520128226e+00 1.247641765063e+00 1.217253147932e+00 1.183359350653e+00 1.147164266768e+00 1.109911030136e+00 1.072754229319e+00 1.036642818406e+00 1.002268379382e+00 9.700949677198e-01 9.404167359199e-01 9.134632180924e-01 8.894825640891e-01 8.687851860908e-01 8.517223761546e-01 8.386053423557e-01 8.295966278065e-01 8.245736119620e-01 8.230666335640e-01 8.242729851262e-01 8.271287101887e-01 8.304797132882e-01 8.332798145199e-01 8.347446311418e-01 8.345261431244e-01 8.327814191647e-01 8.301962634066e-01 8.279073678617e-01 8.273747549034e-01 8.301359281895e-01 8.375817767741e-01 8.507194207866e-01 8.700427841328e-01 8.955026695860e-01 9.266362112110e-01 9.627046347528e-01 1.002851401848e+00 1.046183222194e+00 1.091808235680e+00 1.138739199771e+00 1.185852078639e+00 1.231811245684e+00 1.275046025776e+00 1.313817658440e+00 1.346350512121e+00 1.370981418668e+00 1.386353869273e+00 1.391580509172e+00
 1.347404828422e+00 1.342601261034e+00 1.328474775518e+00 1.305846571908e+00 1.275956883051e+00 1.240310902896e+00 1.200477701998e+00 1.157952477309e+00 1.114038638698e+00 1.069808581081e+00 1.026153787829e+00 9.838728651184e-01 9.437618563178e-01 9.067079303597e-01 8.736694973625e-01 8.455851376684e-01 8.231862705452e-01 8.068117218913e-01 7.962420701141e-01 7.906664255525e-01 7.888086044305e-01 7.891682388288e-01 7.902872613772e-01 7.910289955263e-01 7.907328154184e-01 7.892981738550e-01 7.871701866224e-01 7.852263225011e-01 7.845790937422e-01 7.863778730291e-01 7.915586473677e-01 8.006892359558e-01 8.138942831668e-01 8.309165137269e-01 8.512236911987e-01 8.742151678539e-01 8.993555071093e-01 9.262656421624e-01 9.547558458385e-01 9.847558870951e-01 1.016202708926e+00 1.048923793231e+00 1.082529630816e+00 1.116371718043e+00 1.149553849964e+00 1.181038773795e+00 1.209772700690e+00 1.234839609398e+00 1.255573486412e+00 1.271670987241e+00 1.283191976726e+00 1.290542541639e+00 1.294389187828e+00 1.295547859233e+00 1.294871336556e+00 1.293147702199e+00 1.291060388593e+00 1.289174452186e+00 1.287979491763e+00 1.287923959687e+00 1.289457726906e+00 1.293022400857e+00 1.298977833521e+00 1.307515239815e+00 1.318539095610e+00 1.331594477525e+00 1.345848098098e+00 1.360154985592e+00 1.373189721973e+00 1.383646599755e+00 1.390417727444e+00 1.392759839295e+00 1.390417727444e+00 1.383646599755e+00 1.373189721973e+00 1.360154985592e+00 1.345848098098e+00 1.331594477525e+00 1.318539095610e+00 1.307515239815e+00 1.298977833521e+00 1.293022400857e+00 1.289457726906e+00 1.287923959687e+00 1.287979491763e+00 1.289174452186e+00 1.291060388593e+00 1.293147702199e+00 1.294871336556e+00 1.295547859233e+00 1.294389187828e+00 1.290542541639e+00 1.283191976726e+00 1.271670987241e+00 1.255573486412e+00 1.234839609398e+00 1.209772700690e+00 1.181038773795e+00 1.149553849964e+00 1.116371718043e+00 1.082529630816e+00 1.048923793231e+00 1.016202708926e+00 9.847558870951e-01 9.547558458385e-01 9.262656421624e-01 8.993555071093e-01 8.742151678539e-01 8.512236911987e-01 8.309165137269e-01 8.138942831668e-01 8.006892359558e-01 7.915586473677e-01 7.863778730291e-01 7.845790937422e-01 7.852263225011e-01 7.871701866224e-01 7.892981738550e-01 7.907328154184e-01 7.910289955263e-01 7.902872613772e-01 7.891682388288e-01 7.888086044305e-01 7.906664255525e-01 7.962420701141e-01 8.068117218913e-01 8.231862705452e-01 8.455851376684e-01 8.736694973625e-01 9.067079303597e-01 9.437618563178e-01 9.838728651184e-01 1.026153787829e+00 1.069808581081e+00 1.114038638698e+00 1.157952477309e+00 1.200477701998e+00 1.240310902896e+00 1.275956883051e+00 1.305846571908e+00 1.328474775518e+00 1.342601261034e+00 1.347404828422e+00
 1.300582754323e+00 1.296318349255e+00 1.283781574471e+00 1.263709096727e+00 1.237203631183e+00 1.205566323633e+00 1.170117548939e+00 1.132053507842e+00 1.092353322357e+00 1.051762096754e+00 1.010876707276e+00 9.702514562267e-01 9.305330233903e-01 8.925522048327e-01 8.573343736872e-01 8.260051556130e-01 7.995886081300e-01 7.787879139263e-01 7.637587031783e-01 7.540193622756e-01 7.485254297849e-01 7.459136849269e-01 7.447961107818e-01 7.440747767602e-01 7.431368606585e-01 7.419560222358e-01 7.410810281072e-01 7.414733490034e-01 7.442776941452e-01 7.505580779739e-01 7.610169283061e-01 7.758447826252e-01 7.946965356578e-01 8.168302779976e-01 8.412924991346e-01 8.671699401495e-01 8.937525931608e-01 9.206212620760e-01 9.476706614927e-01 9.750208425642e-01 1.002883748068e+00 1.031416546763e+00 1.060588386199e+00 1.090104233988e+00 1.119390022770e+00 1.147666941409e+00 1.174081040373e+00 1.197838054578e+00 1.218337401246e+00 1.235267087338e+00 1.248618775832e+00 1.258680273118e+00 1.265936182801e+00 1.270974101979e+00 1.274374247624e+00 1.276633018006e+00 1.278129715357e+00 1.279152376291e+00 1.279964088807e+00 1.280863709697e+00 1.282242642275e+00 1.284588549599e+00 1.288407411933e+00 1.294117328049e+00 1.301902317131e+00 1.311597579225e+00 1.322640586040e+00 1.334097190007e+00 1.344803832713e+00 1.353548148657e+00 1.359275942720e+00 1.361269117573e+00 1.359275942720e+00 1.353548148657e+00 1.344803832713e+00 1.334097190007e+00 1.322640586040e+00 1.311597579225e+00 1.301902317131e+00 1.294117328049e+00 1.288407411933e+00 1.284588549599e+00 1.282242642275e+00 1.280863709697e+00 1.279964088807e+00 1.279152376291e+00 1.278129715357e+00 1.276633018006e+00 1.274374247624e+00 1.270974101979e+00 1.265936182801e+00 1.258680273118e+00 1.248618775832e+00 1.235267087338e+00 1.218337401246e+00 1.197838054578e+00 1.174081040373e+00 1.147666941409e+00 1.119390022770e+00 1.090104233988e+00 1.060588386199e+00 1.031416546763e+00 1.002883748068e+00 9.750208425642e-01 9.476706614927e-01 9.206212620760e-01 8.937525931608e-01 8.671699401495e-01 8.412924991346e-01 8.168302779976e-01 7.946965356578e-01 7.758447826252e-01 7.610169283061e-01 7.505580779739e-01 7.442776941452e-01 7.414733490034e-01 7.410810281072e-01 7.419560222358e-01 7.431368606585e-01 7.440747767602e-01 7.447961107818e-01 7.459136849269e-01 7.485254297849e-01 7.540193622756e-01 7.637587031783e-01 7.787879139263e-01 7.995886081300e-01 8.260051556130e-01 8.573343736872e-01 8.925522048327e-01 9.305330233903e-01 9.702514562267e-01 1.010876707276e+00 1.051762096754e+00 1.092353322357e+00 1.132053507842e+00 1.170117548939e+00 1.205566323633e+00 1.237203631183e+00 1.263709096727e+00 1.283781574471e+00 1.296318349255e+00 1.300582754323e+00
 1.253538516646e+00 1.249921551094e+00 1.239292764722e+00 1.222289642075e+00 1.199850736828e+00 1.173038421580e+00 1.142876525343e+00 1.110218709188e+00 1.075666484682e+00 1.039593323088e+00 1.002250440825e+00 9.639124595094e-01 9.250257923015e-01 8.863195826635e-01 8.488416124114e-01 8.138710304657e-01 7.827142726098e-01 7.564729485223e-01 7.357653880470e-01 7.205578277418e-01 7.101839990200e-01 7.035412005426e-01 6.994071654910e-01 6.967771997852e-01 6.951242000192e-01 6.945153657890e-01 6.955971972817e-01 6.993887653966e-01 7.069992863435e-01 7.192834835773e-01 7.365669149464e-01 7.585121525033e-01 7.841969868435e-01 8.123274963620e-01 8.415282112624e-01 8.705889477587e-01 8.986624818311e-01 9.253294865272e-01 9.505875369291e-01 9.747718276472e-01 9.983914421462e-01 1.021962261327e+00 1.045848011688e+00 1.070149605994e+00 1.094664999616e+00 1.118932348760e+00 1.142339836584e+00 1.164255292935e+00 1.184167243527e+00 1.201765142545e+00 1.216975125178e+00 1.229948602880e+00 1.240966527955e+00 1.250346593126e+00 1.258354557077e+00 1.265144972656e+00 1.270737996042e+00 1.275098777261e+00 1.278212593238e+00 1.280180675135e+00 1.281304143771e+00 1.282086133373e+00 1.283171427517e+00 1.285223020080e+00 1.288746631590e+00 1.293938294437e+00 1.300590677104e+00 1.308080859844e+00 1.315494661354e+00 1.321785293504e+00 1.326003867921e+00 1.327488718118e+00 1.326003867921e+00 1.321785293504e+00 1.315494661354e+00 1.308080859844e+00 1.300590677104e+00 1.293938294437e+00 1.288746631590e+00 1.285223020080e+00 1.283171427517e+00 1.282086133373e+00 1.281304143771e+00 1.280180675135e+00 1.278212593238e+00 1.275098777261e+00 1.270737996042e+00 1.265144972656e+00 1.258354557077e+00 1.250346593126e+00 1.240966527955e+00 1.229948602880e+00 1.216975125178e+00 1.201765142545e+00 1.184167243527e+00 1.164255292935e+00 1.142339836584e+00 1.118932348760e+00 1.094664999616e+00 1.070149605994e+00 1.045848011688e+00 1.021962261327e+00 9.983914421462e-01 9.747718276472e-01 9.505875369291e-01 9.253294865272e-01 8.986624818311e-01 8.705889477587e-01 8.415282112624e-01 8.123274963620e-01 7.841969868435e-01 7.585121525033e-01 7.365669149464e-01 7.192834835773e-01 7.069992863435e-01 6.993887653966e-01 6.955971972817e-01 6.945153657890e-01 6.951242000192e-01 6.967771997852e-01 6.994071654910e-01 7.035412005426e-01 7.101839990200e-01 7.205578277418e-01 7.357653880470e-01 7.564729485223e-01 7.827142726098e-01 8.138710304657e-01 8.488416124114e-01 8.863195826635e-01 9.250257923015e-01 9.639124595094e-01 1.002250440825e+00 1.039593323088e+00 1.075666484682e+00 1.110218709188e+00 1.142876525343e+00 1.173038421580e+00 1.199850736828e+00 1.222289642075e+00 1.239292764722e+00 1.249921551094e+00 1.253538516646e+00
 1.208284994626e+00 1.205407703512e+00 1.196953218373e+00 1.183446383444e+00 1.165634427331e+00 1.144311806588e+00 1.120165192974e+00 1.093669246042e+00 1.065014432846e+00 1.034175123773e+00 1.001035123055e+00 9.655672610906e-01 9.279912873249e-01 8.889065634118e-01 8.493382486198e-01 8.106660068590e-01 7.744426711615e-01 7.421497968332e-01 7.149025815645e-01 6.932028864756e-01 6.769018487914e-01 6.652965344411e-01 6.574501012208e-01 6.525384286134e-01 6.501770256212e-01 6.505411066449e-01 6.543551682559e-01 6.626313776564e-01 6.763227070379e-01 6.959251084270e-01 7.212151688212e-01 7.512157079165e-01 7.843683607672e-01 8.188432529454e-01 8.528843939449e-01 8.850449378378e-01 9.143869579652e-01 9.405211577508e-01 9.635685650654e-01 9.840841516468e-01 1.002874533928e+00 1.020821438880e+00 1.038692399191e+00 1.057018457326e+00 1.075999246823e+00 1.095534009282e+00 1.115297802755e+00 1.134857252860e+00 1.153807805870e+00 1.171860111524e+00 1.188874842082e+00 1.204853640556e+00 1.219850517390e+00 1.233885022096e+00 1.246875766351e+00 1.258595746794e+00 1.268678029357e+00 1.276726778574e+00 1.282416220355e+00 1.285621466497e+00 1.286515778622e+00 1.285591231167e+00 1.283607522969e+00 1.281470867731e+00 1.280025811693e+00 1.279872683480e+00 1.281225556554e+00 1.283861353090e+00 1.287188156229e+00 1.290402921681e+00 1.292718579408e+00 1.293558482105e+00 1.292718579408e+00 1.290402921681e+00 1.287188156229e+00 1.283861353090e+00 1.281225556554e+00 1.279872683480e+00 1.280025811693e+00 1.281470867731e+00 1.283607522969e+00 1.285591231167e+00 1.286515778622e+00 1.285621466497e+00 1.282416220355e+00 1.276726778574e+00 1.268678029357e+00 1.258595746794e+00 1.246875766351e+00 1.233885022096e+00 1.219850517390e+00 1.204853640556e+00 1.188874842082e+00 1.171860111524e+00 1.153807805870e+00 1.134857252860e+00 1.115297802755e+00 1.095534009282e+00 1.075999246823e+00 1.057018457326e+00 1.038692399191e+00 1.020821438880e+00 1.002874533928e+00 9.840841516468e-01 9.635685650654e-01 9.405211577508e-01 9.143869579652e-01 8.850449378378e-01 8.528843939449e-01 8.188432529454e-01 7.843683607672e-01 7.512157079165e-01 7.212151688212e-01 6.959251084270e-01 6.763227070379e-01 6.626313776564e-01 6.543551682559e-01 6.505411066449e-01 6.501770256212e-01 6.525384286134e-01 6.574501012208e-01 6.652965344411e-01 6.769018487914e-01 6.932028864756e-01 7.149025815645e-01 7.421497968332e-01 7.744426711615e-01 8.106660068590e-01 8.493382486198e-01 8.889065634118e-01 9.279912873249e-01 9.655672610906e-01 1.001035123055e+00 1.034175123773e+00 1.065014432846e+00 1.093669246042e+00 1.120165192974e+00 1.144311806588e+00 1.165634427331e+00 1.183446383444e+00 1.196953218373e+00 1.205407703512e+00 1.208284994626e+00
 1.166107326119e+00 1.164030425146e+00 1.157935774471e+00 1.148216610227e+00 1.135403342933e+00 1.119997862320e+00 1.102326901791e+00 1.082455842788e+00 1.060159554064e+00 1.035006960714e+00 1.006521772868e+00 9.743739947552e-01 9.385592432690e-01 8.995334261419e-01 8.582690961106e-01 8.161958349127e-01 7.750538762608e-01 7.366505261206e-01 7.025653638295e-01 6.738717899762e-01 6.510157506612e-01 6.338300992907e-01 6.217938048385e-01 6.143820793029e-01 6.114110371912e-01 6.131809161057e-01 6.204445571706e-01 6.341045119385e-01 6.547939445665e-01 6.824858000196e-01 7.162860633186e-01 7.545394803675e-01 7.950796075763e-01 8.356300483826e-01 8.741240453583e-01 9.089526056645e-01 9.391255078717e-01 9.642982686151e-01 9.847263942479e-01 1.001167987549e+00 1.014709673944e+00 1.026580661837e+00 1.037948424788e+00 1.049769969353e+00 1.062669174164e+00 1.076929375446e+00 1.092545229209e+00 1.109309910825e+00 1.126951673501e+00 1.145216450178e+00 1.163902124635e+00 1.182849063233e+00 1.201875005713e+00 1.220687438675e+00 1.238833107711e+00 1.255686013184e+00 1.270479683575e+00 1.282443020991e+00 1.290924984828e+00 1.295556172375e+00 1.296354364302e+00 1.293775922116e+00 1.288670313022e+00 1.282156331577e+00 1.275410156672e+00 1.269450507879e+00 1.264955395083e+00 1.262154163471e+00 1.260844732644e+00 1.260538065267e+00 1.260660025626e+00 1.260754898932e+00 1.260660025626e+00 1.260538065267e+00 1.260844732644e+00 1.262154163471e+00 1.264955395083e+00 1.269450507879e+00 1.275410156672e+00 1.282156331577e+00 1.288670313022e+00 1.293775922116e+00 1.296354364302e+00 1.295556172375e+00 1.290924984828e+00 1.282443020991e+00 1.270479683575e+00 1.255686013184e+00 1.238833107711e+00 1.220687438675e+00 1.201875005713e+00 1.182849063233e+00 1.163902124635e+00 1.145216450178e+00 1.126951673501e+00 1.109309910825e+00 1.092545229209e+00 1.076929375446e+00 1.062669174164e+00 1.049769969353e+00 1.037948424788e+00 1.026580661837e+00 1.014709673944e+00 1.001167987549e+00 9.847263942479e-01 9.642982686151e-01 9.391255078717e-01 9.089526056645e-01 8.741240453583e-01 8.356300483826e-01 7.950796075763e-01 7.545394803675e-01 7.162860633186e-01 6.824858000196e-01 6.547939445665e-01 6.341045119385e-01 6.204445571706e-01 6.131809161057e-01 6.114110371912e-01 6.143820793029e-01 6.217938048385e-01 6.338300992907e-01 6.510157506612e-01 6.738717899762e-01 7.025653638295e-01 7.366505261206e-01 7.750538762608e-01 8.161958349127e-01 8.582690961106e-01 8.995334261419e-01 9.385592432690e-01 9.743739947552e-01 1.006521772868e+00 1.035006960714e+00 1.060159554064e+00 1.082455842788e+00 1.102326901791e+00 1.119997862320e+00 1.135403342933e+00 1.148216610227e+00 1.157935774471e+00 1.164030425146e+00 1.166107326119e+00
 1.127363443663e+00 1.126111994042e+00 1.122456028025e+00 1.116641393220e+00 1.108962751144e+00 1.099608207246e+00 1.088535872886e+00 1.075401256193e+00 1.059572199006e+00 1.040238386520e+00 1.016591077418e+00 9.880198172012e-01 9.543156062405e-01 9.157946174516e-01 8.733613603293e-01 8.284634993740e-01 7.829655863424e-01 7.389331317809e-01 6.983359255276e-01 6.627835647577e-01 6.333307137797e-01 6.104247693171e-01 5.940713987636e-01 5.841586561295e-01 5.807603068926e-01 5.843059920571e-01 5.955033460989e-01 6.150104750682e-01 6.429872440703e-01 6.787631025751e-01 7.207595996684e-01 7.666877686962e-01 8.138856770649e-01 8.597316416067e-01 9.019382093017e-01 9.387842838409e-01 9.692503035639e-01 9.930431539273e-01 1.010538074730e+00 1.022674304139e+00 1.030791860552e+00 1.036427844868e+00 1.041123541842e+00 1.046234382110e+00 1.052807936572e+00 1.061512355007e+00 1.072676575816e+00 1.086343919873e+00 1.102396093615e+00 1.120624801907e+00 1.140772875077e+00 1.162520446217e+00 1.185447812037e+00 1.208945366334e+00 1.232188232556e+00 1.254153662328e+00 1.273678308790e+00 1.289621187223e+00 1.301008285925e+00 1.307218586671e+00 1.308108017309e+00 1.304067917321e+00 1.296009843464e+00 1.285227551156e+00 1.273203731705e+00 1.261358048891e+00 1.250837745111e+00 1.242348770102e+00 1.236133542657e+00 1.232064293568e+00 1.229826097854e+00 1.229118455433e+00 1.229826097854e+00 1.232064293568e+00 1.236133542657e+00 1.242348770102e+00 1.250837745111e+00 1.261358048891e+00 1.273203731705e+00 1.285227551156e+00 1.296009843464e+00 1.304067917321e+00 1.308108017309e+00 1.307218586671e+00 1.301008285925e+00 1.289621187223e+00 1.273678308790e+00 1.254153662328e+00 1.232188232556e+00 1.208945366334e+00 1.185447812037e+00 1.162520446217e+00 1.140772875077e+00 1.120624801907e+00 1.102396093615e+00 1.086343919873e+00 1.072676575816e+00 1.061512355007e+00 1.052807936572e+00 1.046234382110e+00 1.041123541842e+00 1.036427844868e+00 1.030791860552e+00 1.022674304139e+00 1.010538074730e+00 9.930431539273e-01 9.692503035639e-01 9.387842838409e-01 9.019382093017e-01 8.597316416067e-01 8.138856770649e-01 7.666877686962e-01 7.207595996684e-01 6.787631025751e-01 6.429872440703e-01 6.150104750682e-01 5.955033460989e-01 5.843059920571e-01 5.807603068926e-01 5.841586561295e-01 5.940713987636e-01 6.104247693171e-01 6.333307137797e-01 6.627835647577e-01 6.983359255276e-01 7.389331317809e-01 7.829655863424e-01 8.284634993740e-01 8.733613603293e-01 9.157946174516e-01 9.543156062405e-01 9.880198172012e-01 1.016591077418e+00 1.040238386520e+00 1.059572199006e+00 1.075401256193e+00 1.088535872886e+00 1.099608207246e+00 1.108962751144e+00 1.116641393220e+00 1.122456028025e+00 1.126111994042e+00 1.127363443663e+00
 1.091492216372e+00 1.091057307905e+00 1.089801516921e+00 1.087817436489e+00 1.085153466666e+00 1.081678553627e+00 1.076985692900e+00 1.070345289123e+00 1.060747208879e+00 1.047046877971e+00 1.028145408869e+00 1.003194273206e+00 9.718035196638e-01 9.341680034564e-01 8.911188273036e-01 8.441066721406e-01 7.950753262397e-01 7.462761383218e-01 6.999941925654e-01 6.582897511935e-01 6.227811653188e-01 5.945319448816e-01 5.741339368143e-01 5.619484416962e-01 5.583532640022e-01 5.638815784033e-01 5.791194561908e-01 6.043541658012e-01 6.391832698541e-01 6.822800652781e-01 7.314538086994e-01 7.839037064112e-01 8.366076234553e-01 8.866837215303e-01 9.316956969075e-01 9.698423173086e-01 1.000086370154e+00 1.022174513646e+00 1.036583839186e+00 1.044407186132e+00 1.047200541129e+00 1.046766303856e+00 1.044970202710e+00 1.043529021266e+00 1.043871463911e+00 1.047041784502e+00 1.053695677560e+00 1.064137417243e+00 1.078411171626e+00 1.096370389811e+00 1.117712974113e+00 1.141975286367e+00 1.168501019451e+00 1.196378379800e+00 1.224429398281e+00 1.251249738282e+00 1.275306980510e+00 1.295105189209e+00 1.309365621023e+00 1.317220592363e+00 1.318362776170e+00 1.313105386706e+00 1.302391586385e+00 1.287654145577e+00 1.270638799868e+00 1.253134084231e+00 1.236728999436e+00 1.222608104338e+00 1.211478572442e+00 1.203603783007e+00 1.198964008971e+00 1.197436178306e+00 1.198964008971e+00 1.203603783007e+00 1.211478572442e+00 1.222608104338e+00 1.236728999436e+00 1.253134084231e+00 1.270638799868e+00 1.287654145577e+00 1.302391586385e+00 1.313105386706e+00 1.318362776170e+00 1.317220592363e+00 1.309365621023e+00 1.295105189209e+00 1.275306980510e+00 1.251249738282e+00 1.224429398281e+00 1.196378379800e+00 1.168501019451e+00 1.141975286367e+00 1.117712974113e+00 1.096370389811e+00 1.078411171626e+00 1.064137417243e+00 1.053695677560e+00 1.047041784502e+00 1.043871463911e+00 1.043529021266e+00 1.044970202710e+00 1.046766303856e+00 1.047200541129e+00 1.044407186132e+00 1.036583839186e+00 1.022174513646e+00 1.000086370154e+00 9.698423173086e-01 9.316956969075e-01 8.866837215303e-01 8.366076234553e-01 7.839037064112e-01 7.314538086994e-01 6.822800652781e-01 6.391832698541e-01 6.043541658012e-01 5.791194561908e-01 5.638815784033e-01 5.583532640022e-01 5.619484416962e-01 5.741339368143e-01 5.945319448816e-01 6.227811653188e-01 6.582897511935e-01 6.999941925654e-01 7.462761383218e-01 7.950753262397e-01 8.441066721406e-01 8.911188273036e-01 9.341680034564e-01 9.718035196638e-01 1.003194273206e+00 1.028145408869e+00 1.047046877971e+00 1.060747208879e+00 1.070345289123e+00 1.076985692900e+00 1.081678553627e+00 1.085153466666e+00 1.087817436489e+00 1.089801516921e+00 1.091057307905e+00 1.091492216372e+00
 1.057231201665e+00 1.057564748880e+00 1.058560323654e+00 1.060157924762e+00 1.062155956804e+00 1.064115517951e+00 1.065288543719e+00 1.064597561234e+00 1.060709317648e+00 1.052193851629e+00 1.037715262078e+00 1.016235461678e+00 9.872131501704e-01 9.507378789541e-01 9.075763196321e-01 8.591694441014e-01 8.075144923825e-01 7.549907680799e-01 7.041285397827e-01 6.573453279466e-01 6.167373621854e-01 5.839317623534e-01 5.600847640668e-01 5.460340334601e-01 5.424647434596e-01 5.499727814691e-01 5.689511831324e-01 5.992570186365e-01 6.399225460249e-01 6.890508859877e-01 7.439622022721e-01 8.014931765145e-01 8.583659166906e-01 9.115273855738e-01 9.584264068044e-01 9.972010990418e-01 1.026803268002e+00 1.047005681281e+00 1.058367348119e+00 1.062105472477e+00 1.059949072597e+00 1.053921248904e+00 1.046150170089e+00 1.038659948000e+00 1.033203709743e+00 1.031165453232e+00 1.033500420214e+00 1.040772023875e+00 1.053187792451e+00 1.070676060027e+00 1.092906468220e+00 1.119293018150e+00 1.148959084302e+00 1.180720554606e+00 1.213074435350e+00 1.244271919251e+00 1.272444928967e+00 1.295771946408e+00 1.312697885163e+00 1.322129521405e+00 1.323599185863e+00 1.317334035518e+00 1.304286855648e+00 1.286000222582e+00 1.264430390973e+00 1.241688395504e+00 1.219766340489e+00 1.200305478511e+00 1.184462798160e+00 1.172908649001e+00 1.165929977922e+00 1.163599515392e+00 1.165929977922e+00 1.172908649001e+00 1.184462798160e+00 1.200305478511e+00 1.219766340489e+00 1.241688395504e+00 1.264430390973e+00 1.286000222582e+00 1.304286855648e+00 1.317334035518e+00 1.323599185863e+00 1.322129521405e+00 1.312697885163e+00 1.295771946408e+00 1.272444928967e+00 1.244271919251e+00 1.213074435350e+00 1.180720554606e+00 1.148959084302e+00 1.119293018150e+00 1.092906468220e+00 1.070676060027e+00 1.053187792451e+00 1.040772023875e+00 1.033500420214e+00 1.031165453232e+00 1.033203709743e+00 1.038659948000e+00 1.046150170089e+00 1.053921248904e+00 1.059949072597e+00 1.062105472477e+00 1.058367348119e+00 1.047005681281e+00 1.026803268002e+00 9.972010990418e-01 9.584264068044e-01 9.115273855738e-01 8.583659166906e-01 8.014931765145e-01 7.439622022721e-01 6.890508859877e-01 6.399225460249e-01 5.992570186365e-01 5.689511831324e-01 5.499727814691e-01 5.424647434596e-01 5.460340334601e-01 5.600847640668e-01 5.839317623534e-01 6.167373621854e-01 6.573453279466e-01 7.041285397827e-01 7.549907680799e-01 8.075144923825e-01 8.591694441014e-01 9.075763196321e-01 9.507378789541e-01 9.872131501704e-01 1.016235461678e+00 1.037715262078e+00 1.052193851629e+00 1.060709317648e+00 1.064597561234e+00 1.065288543719e+00 1.064115517951e+00 1.062155956804e+00 1.060157924762e+00 1.058560323654e+00 1.057564748880e+00 1.057231201665e+00
 1.022975621419e+00 1.023998057822e+00 1.027009211557e+00 1.031794728218e+00 1.037919392304e+00 1.044659281143e+00 1.050964093825e+00 1.055459402920e+00 1.056552726028e+00 1.052588089721e+00 1.042044752030e+00 1.023737723468e+00 9.970113739072e-01 9.618612252950e-01 9.190050397147e-01 8.698632370490e-01 8.164639630781e-01 7.612783040071e-01 7.070145389209e-01 6.563694112579e-01 6.118173525644e-01 5.754580514347e-01 5.489360789152e-01 5.335191286066e-01 5.301474925901e-01 5.394397221009e-01 5.615489785350e-01 5.959151001377e-01 6.410799614044e-01 6.947066220671e-01 7.537720205909e-01 8.148772893444e-01 8.745772763178e-01 9.297126146916e-01 9.776493806415e-01 1.016480669640e+00 1.045144134790e+00 1.063438197817e+00 1.071974880011e+00 1.072074345263e+00 1.065591243393e+00 1.054716162182e+00 1.041778695619e+00 1.029036261433e+00 1.018508869715e+00 1.011854045233e+00 1.010290660078e+00 1.014619298473e+00 1.025207928528e+00 1.042067860714e+00 1.064861196991e+00 1.092900883585e+00 1.125128584186e+00 1.160117265891e+00 1.196085409144e+00 1.230984108646e+00 1.262647139318e+00 1.288980787188e+00 1.308183018776e+00 1.318961371686e+00 1.320702195131e+00 1.313549965226e+00 1.298450269925e+00 1.277022985906e+00 1.251392201456e+00 1.223937437993e+00 1.197007010717e+00 1.172649238226e+00 1.152442636328e+00 1.137455925277e+00 1.128282624336e+00 1.125199648446e+00 1.128282624336e+00 1.137455925277e+00 1.152442636328e+00 1.172649238226e+00 1.197007010717e+00 1.223937437993e+00 1.251392201456e+00 1.277022985906e+00 1.298450269925e+00 1.313549965226e+00 1.320702195131e+00 1.318961371686e+00 1.308183018776e+00 1.288980787188e+00 1.262647139318e+00 1.230984108646e+00 1.196085409144e+00 1.160117265891e+00 1.125128584186e+00 1.092900883585e+00 1.064861196991e+00 1.042067860714e+00 1.025207928528e+00 1.014619298473e+00 1.010290660078e+00 1.011854045233e+00 1.018508869715e+00 1.029036261433e+00 1.041778695619e+00 1.054716162182e+00 1.065591243393e+00 1.072074345263e+00 1.071974880011e+00 1.063438197817e+00 1.045144134790e+00 1.016480669640e+00 9.776493806415e-01 9.297126146916e-01 8.745772763178e-01 8.148772893444e-01 7.537720205909e-01 6.947066220671e-01 6.410799614044e-01 5.959151001377e-01 5.615489785350e-01 5.394397221009e-01 5.301474925901e-01 5.335191286066e-01 5.489360789152e-01 5.754580514347e-01 6.118173525644e-01 6.563694112579e-01 7.070145389209e-01 7.612783040071e-01 8.164639630781e-01 8.698632370490e-01 9.190050397147e-01 9.618612252950e-01 9.970113739072e-01 1.023737723468e+00 1.042044752030e+00 1.052588089721e+00 1.056552726028e+00 1.055459402920e+00 1.050964093825e+00 1.044659281143e+00 1.037919392304e+00 1.031794728218e+00 1.027009211557e+00 1.023998057822e+00 1.022975621419e+00
 9.872099758726e-01 9.888188437777e-01 9.935397329727e-01 1.001014050444e+00 1.010601254449e+00 1.021325816921e+00 1.031883380691e+00 1.040668786943e+00 1.045889229812e+00 1.045725309424e+00 1.038520545766e+00 1.022987169078e+00 9.983849519714e-01 9.646345769543e-01 9.224085854753e-01 8.731049894543e-01 8.187614354826e-01 7.619104690333e-01 7.053821335929e-01 6.520793846546e-01 6.047627951705e-01 5.658980917457e-01 5.375259895627e-01 5.212462078863e-01 5.181838866031e-01 5.289312449211e-01 5.533980734683e-01 5.906604776339e-01 6.388877862125e-01 6.954447623610e-01 7.571046990806e-01 8.203297154909e-01 8.815951896734e-01 9.376775823035e-01 9.859001991015e-01 1.024323081201e+00 1.051875736804e+00 1.068379485983e+00 1.074478702820e+00 1.071565416119e+00 1.061578205596e+00 1.046816151449e+00 1.029744712135e+00 1.012780847477e+00 9.981338415641e-01 9.876655676071e-01 9.828145040646e-01 9.845731875284e-01 9.934666140595e-01 1.009592182406e+00 1.032621430328e+00 1.061793434237e+00 1.095914892767e+00 1.133350144461e+00 1.172093992194e+00 1.209846667545e+00 1.244202629113e+00 1.272841779413e+00 1.293759826753e+00 1.305501837516e+00 1.307322477665e+00 1.299296988244e+00 1.282347937466e+00 1.258149248388e+00 1.228955893663e+00 1.197356256693e+00 1.165994164478e+00 1.137268295997e+00 1.113148462170e+00 1.095061136150e+00 1.083896469156e+00 1.080129511862e+00 1.083896469156e+00 1.095061136150e+00 1.113148462170e+00 1.137268295997e+00 1.165994164478e+00 1.197356256693e+00 1.228955893663e+00 1.258149248388e+00 1.282347937466e+00 1.299296988244e+00 1.307322477665e+00 1.305501837516e+00 1.293759826753e+00 1.272841779413e+00 1.244202629113e+00 1.209846667545e+00 1.172093992194e+00 1.133350144461e+00 1.095914892767e+00 1.061793434237e+00 1.032621430328e+00 1.009592182406e+00 9.934666140595e-01 9.845731875284e-01 9.828145040646e-01 9.876655676071e-01 9.981338415641e-01 1.012780847477e+00 1.029744712135e+00 1.046816151449e+00 1.061578205596e+00 1.071565416119e+00 1.074478702820e+00 1.068379485983e+00 1.051875736804e+00 1.024323081201e+00 9.859001991015e-01 9.376775823035e-01 8.815951896734e-01 8.203297154909e-01 7.571046990806e-01 6.954447623610e-01 6.388877862125e-01 5.906604776339e-01 5.533980734683e-01 5.289312449211e-01 5.181838866031e-01 5.212462078863e-01 5.375259895627e-01 5.658980917457e-01 6.047627951705e-01 6.520793846546e-01 7.053821335929e-01 7.619104690333e-01 8.187614354826e-01 8.731049894543e-01 9.224085854753e-01 9.646345769543e-01 9.983849519714e-01 1.022987169078e+00 1.038520545766e+00 1.045725309424e+00 1.045889229812e+00 1.040668786943e+00 1.031883380691e+00 1.021325816921e+00 1.010601254449e+00 1.001014050444e+00 9.935397329727e-01 9.888188437777e-01 9.872099758726e-01
 9.488616585987e-01 9.509379535616e-01 9.570130067463e-01 9.666084896541e-01 9.789062812094e-01 9.927338861210e-01 1.006587930444e+00 1.018691037720e+00 1.027114152071e+00 1.029937681560e+00 1.025415912965e+00 1.012197019416e+00 9.894787695678e-01 9.571346712908e-01 9.157880865356e-01 8.668105963639e-01 8.122329847503e-01 7.546184653172e-01 6.968711735298e-01 6.420292082050e-01 5.930646196013e-01 5.526992361130e-01 5.232632051457e-01 5.065825110844e-01 5.038905251107e-01 5.156993515186e-01 5.416975834533e-01 5.806782623770e-01 6.305662203463e-01 6.885599558669e-01 7.513450383781e-01 8.153420249874e-01 8.770116342818e-01 9.331116988541e-01 9.809609935183e-01 1.018610399390e+00 1.044992284278e+00 1.059933648042e+00 1.064109506121e+00 1.058938291464e+00 1.046404806150e+00 1.028861173571e+00 1.008835981292e+00 9.888344441666e-01 9.711687785599e-01 9.578403257058e-01 9.504451125114e-01 9.501223341945e-01 9.575379656851e-01 9.728736764762e-01 9.958273906450e-01 1.025592542915e+00 1.060875368125e+00 1.099891380174e+00 1.140460893868e+00 1.180094794317e+00 1.216212329546e+00 1.246316425953e+00 1.268256797826e+00 1.280449450624e+00 1.282048886558e+00 1.273070875851e+00 1.254407508842e+00 1.227763506061e+00 1.195485795570e+00 1.160321951183e+00 1.125144084499e+00 1.092644323254e+00 1.065123749900e+00 1.044325346845e+00 1.031415746777e+00 1.027046099798e+00 1.031415746777e+00 1.044325346845e+00 1.065123749900e+00 1.092644323254e+00 1.125144084499e+00 1.160321951183e+00 1.195485795570e+00 1.227763506061e+00 1.254407508842e+00 1.273070875851e+00 1.282048886558e+00 1.280449450624e+00 1.268256797826e+00 1.246316425953e+00 1.216212329546e+00 1.180094794317e+00 1.140460893868e+00 1.099891380174e+00 1.060875368125e+00 1.025592542915e+00 9.958273906450e-01 9.728736764762e-01 9.575379656851e-01 9.501223341945e-01 9.504451125114e-01 9.578403257058e-01 9.711687785599e-01 9.888344441666e-01 1.008835981292e+00 1.028861173571e+00 1.046404806150e+00 1.058938291464e+00 1.064109506121e+00 1.059933648042e+00 1.044992284278e+00 1.018610399390e+00 9.809609935183e-01 9.331116988541e-01 8.770116342818e-01 8.153420249874e-01 7.513450383781e-01 6.885599558669e-01 6.305662203463e-01 5.806782623770e-01 5.416975834533e-01 5.156993515186e-01 5.038905251107e-01 5.065825110844e-01 5.232632051457e-01 5.526992361130e-01 5.930646196013e-01 6.420292082050e-01 6.968711735298e-01 7.546184653172e-01 8.122329847503e-01 8.668105963639e-01 9.157880865356e-01 9.571346712908e-01 9.894787695678e-01 1.012197019416e+00 1.025415912965e+00 1.029937681560e+00 1.027114152071e+00 1.018691037720e+00 1.006587930444e+00 9.927338861210e-01 9.789062812094e-01 9.666084896541e-01 9.570130067463e-01 9.509379535616e-01 9.488616585987e-01
 9.075279951277e-01 9.099402457945e-01 9.169810396109e-01 9.280804262983e-01 9.422834609826e-01 9.582783522349e-01 9.744255844711e-01 9.888391116240e-01 9.995174121631e-01 1.004488018245e+00 1.001965699885e+00 9.905685547543e-01 9.694578295029e-01 9.384721050078e-01 8.981935632111e-01 8.499606498328e-01 7.957790146354e-01 7.382082626333e-01 6.801897698242e-01 6.248336770103e-01 5.752442441464e-01 5.343050491086e-01 5.045247805972e-01 4.878580057623e-01 4.855515882125e-01 4.980076790437e-01 5.247247901387e-01 5.643019164356e-01 6.145358558514e-01 6.725833805548e-01 7.351415856672e-01 7.986766769083e-01 8.596918873952e-01 9.149811800014e-01 9.618888759359e-01 9.984860888340e-01 1.023716701348e+00 1.037408632781e+00 1.040248952135e+00 1.033652155171e+00 1.019601691885e+00 1.000447995993e+00 9.787170233490e-01 9.569255954189e-01 9.374186815525e-01 9.222647322687e-01 9.131462963492e-01 9.113113265594e-01 9.175321963536e-01 9.320686215083e-01 9.546561599435e-01 9.844749783934e-01 1.020161641508e+00 1.059844017044e+00 1.101221682631e+00 1.141689299549e+00 1.178545870232e+00 1.209187524346e+00 1.231371792221e+00 1.243423864127e+00 1.244436296758e+00 1.234366713491e+00 1.214087514189e+00 1.185305830649e+00 1.150416723981e+00 1.112283083128e+00 1.073937188568e+00 1.038303974075e+00 1.007942772941e+00 9.848713510800e-01 9.704920624641e-01 9.656111016246e-01 9.704920624641e-01 9.848713510800e-01 1.007942772941e+00 1.038303974075e+00 1.073937188568e+00 1.112283083128e+00 1.150416723981e+00 1.185305830649e+00 1.214087514189e+00 1.234366713491e+00 1.244436296758e+00 1.243423864127e+00 1.231371792221e+00 1.209187524346e+00 1.178545870232e+00 1.141689299549e+00 1.101221682631e+00 1.059844017044e+00 1.020161641508e+00 9.844749783934e-01 9.546561599435e-01 9.320686215083e-01 9.175321963536e-01 9.113113265594e-01 9.131462963492e-01 9.222647322687e-01 9.374186815525e-01 9.569255954189e-01 9.787170233490e-01 1.000447995993e+00 1.019601691885e+00 1.033652155171e+00 1.040248952135e+00 1.037408632781e+00 1.023716701348e+00 9.984860888340e-01 9.618888759359e-01 9.149811800014e-01 8.596918873952e-01 7.986766769083e-01 7.351415856672e-01 6.725833805548e-01 6.145358558514e-01 5.643019164356e-01 5.247247901387e-01 4.980076790437e-01 4.855515882125e-01 4.878580057623e-01 5.045247805972e-01 5.343050491086e-01 5.752442441464e-01 6.248336770103e-01 6.801897698242e-01 7.382082626333e-01 7.957790146354e-01 8.499606498328e-01 8.981935632111e-01 9.384721050078e-01 9.694578295029e-01 9.905685547543e-01 1.001965699885e+00 1.004488018245e+00 9.995174121631e-01 9.888391116240e-01 9.744255844711e-01 9.582783522349e-01 9.422834609826e-01 9.280804262983e-01 9.169810396109e-01 9.099402457945e-01 9.075279951277e-01
 8.635426631632e-01 8.661453392884e-01 8.737349432435e-01 8.856804718728e-01 9.009466568859e-01 9.181381965148e-01 9.355512155830e-01 9.512589352962e-01 9.632401913257e-01 9.695140676083e-01 9.683053753309e-01 9.582255174573e-01 9.384254883786e-01 9.087204447994e-01 8.696580224188e-01 8.225303773862e-01 7.693070775511e-01 7.125145445076e-01 6.550854360571e-01 6.001523129726e-01 5.508759117323e-01 5.102167695120e-01 4.807506307500e-01 4.644617352322e-01 4.625277645266e-01 4.752160377978e-01 5.018702329203e-01 5.409908966621e-01 5.903605908567e-01 6.471990608171e-01 7.083051820595e-01 7.702622259584e-01 8.296768299976e-01 8.834244607617e-01 9.289126825364e-01 9.642543179906e-01 9.884081244849e-01 1.001210698757e+00 1.003329249199e+00 9.961556192110e-01 9.816201018360e-01 9.620205839755e-01 9.398210362371e-01 9.174803783401e-01 8.973117312904e-01 8.813776354325e-01 8.713885245800e-01 8.686493949846e-01 8.739985927395e-01 8.877657523647e-01 9.097218553240e-01 9.390605981378e-01 9.743952775852e-01 1.013813934263e+00 1.054962078775e+00 1.095186367856e+00 1.131734064805e+00 1.161963036302e+00 1.183588240006e+00 1.194895957602e+00 1.194940719880e+00 1.183641631478e+00 1.161846741859e+00 1.131243581150e+00 1.094241079664e+00 1.053760461127e+00 1.012933830597e+00 9.748440887477e-01 9.422473196546e-01 9.173770672240e-01 9.018278644486e-01 8.965403410070e-01 9.018278644486e-01 9.173770672240e-01 9.422473196546e-01 9.748440887477e-01 1.012933830597e+00 1.053760461127e+00 1.094241079664e+00 1.131243581150e+00 1.161846741859e+00 1.183641631478e+00 1.194940719880e+00 1.194895957602e+00 1.183588240006e+00 1.161963036302e+00 1.131734064805e+00 1.095186367856e+00 1.054962078775e+00 1.013813934263e+00 9.743952775852e-01 9.390605981378e-01 9.097218553240e-01 8.877657523647e-01 8.739985927395e-01 8.686493949846e-01 8.713885245800e-01 8.813776354325e-01 8.973117312904e-01 9.174803783401e-01 9.398210362371e-01 9.620205839755e-01 9.816201018360e-01 9.961556192110e-01 1.003329249199e+00 1.001210698757e+00 9.884081244849e-01 9.642543179906e-01 9.289126825364e-01 8.834244607617e-01 8.296768299976e-01 7.702622259584e-01 7.083051820595e-01 6.471990608171e-01 5.903605908567e-01 5.409908966621e-01 5.018702329203e-01 4.752160377978e-01 4.625277645266e-01 4.644617352322e-01 4.807506307500e-01 5.102167695120e-01 5.508759117323e-01 6.001523129726e-01 6.550854360571e-01 7.125145445076e-01 7.693070775511e-01 8.225303773862e-01 8.696580224188e-01 9.087204447994e-01 9.384254883786e-01 9.582255174573e-01 9.683053753309e-01 9.695140676083e-01 9.632401913257e-01 9.512589352962e-01 9.355512155830e-01 9.181381965148e-01 9.009466568859e-01 8.856804718728e-01 8.737349432435e-01 8.661453392884e-01 8.635426631632e-01
 8.178358606072e-01 8.204751030732e-01 8.281737197930e-01 8.402787581791e-01 8.557392658647e-01 8.731450876499e-01 8.907974673964e-01 9.067921386673e-01 9.191411759000e-01 9.259004618601e-01 9.253352132891e-01 9.160802974809e-01 8.972931390522e-01 8.687766643094e-01 8.310472754026e-01 7.853469958712e-01 7.335907391636e-01 6.782490973335e-01 6.222053897838e-01 5.685663823188e-01 5.204778530186e-01 4.808939186745e-01 4.523572656597e-01 4.367702194878e-01 4.351717275612e-01 4.476739470374e-01 4.735149443479e-01 5.111889797000e-01 5.585802470574e-01 6.130663297543e-01 6.716256760294e-01 7.310203622875e-01 7.880097926823e-01 8.395925119891e-01 8.832689872028e-01 9.172112081931e-01 9.404030225786e-01 9.526836637511e-01 9.546824693829e-01 9.477370368128e-01 9.336868044712e-01 9.147298822120e-01 8.932149253966e-01 8.714936031129e-01 8.517813899851e-01 8.360700666766e-01 8.260440975081e-01 8.230073797237e-01 8.278254115063e-01 8.408726351930e-01 8.619546408271e-01 8.902972744122e-01 9.245417462071e-01 9.627840924608e-01 1.002689876771e+00 1.041625108944e+00 1.076856522522e+00 1.105762515026e+00 1.126073784917e+00 1.136085230343e+00 1.134830013710e+00 1.122215304078e+00 1.099048228064e+00 1.066983924813e+00 1.028411225569e+00 9.862446478851e-01 9.436636159606e-01 9.038326774755e-01 8.696424039357e-01 8.434737377825e-01 8.270744445874e-01 8.214929382030e-01 8.270744445874e-01 8.434737377825e-01 8.696424039357e-01 9.038326774755e-01 9.436636159606e-01 9.862446478851e-01 1.028411225569e+00 1.066983924813e+00 1.099048228064e+00 1.122215304078e+00 1.134830013710e+00 1.136085230343e+00 1.126073784917e+00 1.105762515026e+00 1.076856522522e+00 1.041625108944e+00 1.002689876771e+00 9.627840924608e-01 9.245417462071e-01 8.902972744122e-01 8.619546408271e-01 8.408726351930e-01 8.278254115063e-01 8.230073797237e-01 8.260440975081e-01 8.360700666766e-01 8.517813899851e-01 8.714936031129e-01 8.932149253966e-01 9.147298822120e-01 9.336868044712e-01 9.477370368128e-01 9.546824693829e-01 9.526836637511e-01 9.404030225786e-01 9.172112081931e-01 8.832689872028e-01 8.395925119891e-01 7.880097926823e-01 7.310203622875e-01 6.716256760294e-01 6.130663297543e-01 5.585802470574e-01 5.111889797000e-01 4.735149443479e-01 4.476739470374e-01 4.351717275612e-01 4.367702194878e-01 4.523572656597e-01 4.808939186745e-01 5.204778530186e-01 5.685663823188e-01 6.222053897838e-01 6.782490973335e-01 7.335907391636e-01 7.853469958712e-01 8.310472754026e-01 8.687766643094e-01 8.972931390522e-01 9.160802974809e-01 9.253352132891e-01 9.259004618601e-01 9.191411759000e-01 9.067921386673e-01 8.907974673964e-01 8.731450876499e-01 8.557392658647e-01 8.402787581791e-01 8.281737197930e-01 8.204751030732e-01 8.178358606072e-01
 7.716706650970e-01 7.741921643841e-01 7.815520448436e-01 7.931264516332e-01 8.079137901786e-01 8.245664362987e-01 8.414613515032e-01 8.567787912777e-01 8.686118539146e-01 8.750910694677e-01 8.745461026998e-01 8.656596684519e-01 8.476063368398e-01 8.201893219434e-01 7.838942104269e-01 7.399137894299e-01 6.900922513058e-01 6.368257942568e-01 5.829199551691e-01 5.314046541083e-01 4.853446904582e-01 4.476020511034e-01 4.205838304570e-01 4.059961973435e-01 4.046703922676e-01 4.165546801555e-01 4.408449596102e-01 4.761382648541e-01 5.205258301089e-01 5.716323196729e-01 6.266852338335e-01 6.826755842227e-01 7.365475981073e-01 7.854586555778e-01 8.270176243011e-01 8.594735324669e-01 8.818388062005e-01 8.939419387479e-01 8.963667072600e-01 8.903580995560e-01 8.776440825697e-01 8.602839720922e-01 8.404692788826e-01 8.204018158032e-01 8.021500156937e-01 7.875817322892e-01 7.782912079524e-01 7.755275110573e-01 7.801419043924e-01 7.925170953871e-01 8.124948517601e-01 8.393527176182e-01 8.718046566082e-01 9.080156598961e-01 9.457358925437e-01 9.824256112129e-01 1.015433388998e+00 1.042218699690e+00 1.060578357106e+00 1.068846667139e+00 1.066071203747e+00 1.052145649074e+00 1.027833989554e+00 9.947388335728e-01 9.551878930515e-01 9.120450152505e-01 8.684691173871e-01 8.276425019289e-01 7.925202506519e-01 7.655749239511e-01 7.486556512527e-01 7.428902702100e-01 7.486556512527e-01 7.655749239511e-01 7.925202506519e-01 8.276425019289e-01 8.684691173871e-01 9.120450152505e-01 9.551878930515e-01 9.947388335728e-01 1.027833989554e+00 1.052145649074e+00 1.066071203747e+00 1.068846667139e+00 1.060578357106e+00 1.042218699690e+00 1.015433388998e+00 9.824256112129e-01 9.457358925437e-01 9.080156598961e-01 8.718046566082e-01 8.393527176182e-01 8.124948517601e-01 7.925170953871e-01 7.801419043924e-01 7.755275110573e-01 7.782912079524e-01 7.875817322892e-01 8.021500156937e-01 8.204018158032e-01 8.404692788826e-01 8.602839720922e-01 8.776440825697e-01 8.903580995560e-01 8.963667072600e-01 8.939419387479e-01 8.818388062005e-01 8.594735324669e-01 8.270176243011e-01 7.854586555778e-01 7.365475981073e-01 6.826755842227e-01 6.266852338335e-01 5.716323196729e-01 5.205258301089e-01 4.761382648541e-01 4.408449596102e-01 4.165546801555e-01 4.046703922676e-01 4.059961973435e-01 4.205838304570e-01 4.476020511034e-01 4.853446904582e-01 5.314046541083e-01 5.829199551691e-01 6.368257942568e-01 6.900922513058e-01 7.399137894299e-01 7.838942104269e-01 8.201893219434e-01 8.476063368398e-01 8.656596684519e-01 8.745461026998e-01 8.750910694677e-01 8.686118539146e-01 8.567787912777e-01 8.414613515032e-01 8.245664362987e-01 8.079137901786e-01 7.931264516332e-01 7.815520448436e-01 7.741921643841e-01 7.716706650970e-01
 7.263225968675e-01 7.285792510892e-01 7.351717193045e-01 7.455568984642e-01 7.588523830930e-01 7.738504007761e-01 7.890737211925e-01 8.028429521065e-01 8.133740064212e-01 8.188994629309e-01 8.178348153354e-01 8.089218839002e-01 7.913679339761e-01 7.649820377148e-01 7.302230837106e-01 6.882342095741e-01 6.407878514583e-01 5.901892884297e-01 5.391417534788e-01 4.905605668327e-01 4.473655898205e-01 4.122284667432e-01 3.873079862660e-01 3.740008564099e-01 3.728560049469e-01 3.836689691555e-01 4.056765552534e-01 4.376977073243e-01 4.781365362451e-01 5.249553701917e-01 5.756868551864e-01 6.275756021745e-01 6.777845895372e-01 7.236399412846e-01 7.628639343073e-01 7.937910159582e-01 8.154614961021e-01 8.276805274145e-01 8.309740688875e-01 8.264766083245e-01 8.157865045792e-01 8.007965706500e-01 7.835175942687e-01 7.659665147290e-01 7.500263429195e-01 7.373954222240e-01 7.295185357117e-01 7.275333978006e-01 7.322251258604e-01 7.439564441949e-01 7.626041933105e-01 7.875217467911e-01 8.175347254159e-01 8.509504444335e-01 8.856667189524e-01 9.193015919813e-01 9.493456983231e-01 9.733902378843e-01 9.893368875677e-01 9.955821772782e-01 9.912161274534e-01 9.761110920244e-01 9.509865039191e-01 9.173693778384e-01 8.774863679964e-01 8.341105437902e-01 7.903184242551e-01 7.492534529911e-01 7.138616007351e-01 6.866599301600e-01 6.695511304178e-01 6.637136569899e-01 6.695511304178e-01 6.866599301600e-01 7.138616007351e-01 7.492534529911e-01 7.903184242551e-01 8.341105437902e-01 8.774863679964e-01 9.173693778384e-01 9.509865039191e-01 9.761110920244e-01 9.912161274534e-01 9.955821772782e-01 9.893368875677e-01 9.733902378843e-01 9.493456983231e-01 9.193015919813e-01 8.856667189524e-01 8.509504444335e-01 8.175347254159e-01 7.875217467911e-01 7.626041933105e-01 7.439564441949e-01 7.322251258604e-01 7.275333978006e-01 7.295185357117e-01 7.373954222240e-01 7.500263429195e-01 7.659665147290e-01 7.835175942687e-01 8.007965706500e-01 8.157865045792e-01 8.264766083245e-01 8.309740688875e-01 8.276805274145e-01 8.154614961021e-01 7.937910159582e-01 7.628639343073e-01 7.236399412846e-01 6.777845895372e-01 6.275756021745e-01 5.756868551864e-01 5.249553701917e-01 4.781365362451e-01 4.376977073243e-01 4.056765552534e-01 3.836689691555e-01 3.728560049469e-01 3.740008564099e-01 3.873079862660e-01 4.122284667432e-01 4.473655898205e-01 4.905605668327e-01 5.391417534788e-01 5.901892884297e-01 6.407878514583e-01 6.882342095741e-01 7.302230837106e-01 7.649820377148e-01 7.913679339761e-01 8.089218839002e-01 8.178348153354e-01 8.188994629309e-01 8.133740064212e-01 8.028429521065e-01 7.890737211925e-01 7.738504007761e-01 7.588523830930e-01 7.455568984642e-01 7.351717193045e-01 7.285792510892e-01 7.263225968675e-01
 6.827710850145e-01 6.846336290595e-01 6.900868867556e-01 6.987150438830e-01 7.098207013855e-01 7.224041509002e-01 7.351966321065e-01 7.467061535943e-01 7.553030042828e-01 7.593466757051e-01 7.573472193261e-01 7.481096274344e-01 7.308876609618e-01 7.054972784845e-01 6.723865113896e-01 6.326518759693e-01 5.879955975134e-01 5.406316593391e-01 4.931416740325e-01 4.482953841737e-01 4.088051513448e-01 3.770502118476e-01 3.548084769161e-01 3.430469118511e-01 3.419718774569e-01 3.512501954641e-01 3.702590911541e-01 3.981639399511e-01 4.337995186773e-01 4.755439276669e-01 5.212856301515e-01 5.685398280065e-01 6.146908104695e-01 6.572230271466e-01 6.939815068143e-01 7.233671444968e-01 7.444449998075e-01 7.569900740218e-01 7.614605754117e-01 7.588758619176e-01 7.506942774275e-01 7.386334089167e-01 7.245117256512e-01 7.101376985775e-01 6.971813760265e-01 6.871244533969e-01 6.812110990929e-01 6.804120393823e-01 6.853944757585e-01 6.964779094972e-01 7.135716078621e-01 7.361363816959e-01 7.631565153667e-01 7.931460125142e-01 8.242150434264e-01 8.541896757894e-01 8.807574038167e-01 9.016729648719e-01 9.149683762944e-01 9.191245255012e-01 9.132699626058e-01 8.972657418217e-01 8.717659370971e-01 8.382023275963e-01 7.986761427284e-01 7.558194121294e-01 7.125853151729e-01 6.720186830886e-01 6.370022000918e-01 6.100458189765e-01 5.930649271799e-01 5.872659181974e-01 5.930649271799e-01 6.100458189765e-01 6.370022000918e-01 6.720186830886e-01 7.125853151729e-01 7.558194121294e-01 7.986761427284e-01 8.382023275963e-01 8.717659370971e-01 8.972657418217e-01 9.132699626058e-01 9.191245255012e-01 9.149683762944e-01 9.016729648719e-01 8.807574038167e-01 8.541896757894e-01 8.242150434264e-01 7.931460125142e-01 7.631565153667e-01 7.361363816959e-01 7.135716078621e-01 6.964779094972e-01 6.853944757585e-01 6.804120393823e-01 6.812110990929e-01 6.871244533969e-01 6.971813760265e-01 7.101376985775e-01 7.245117256512e-01 7.386334089167e-01 7.506942774275e-01 7.588758619176e-01 7.614605754117e-01 7.569900740218e-01 7.444449998075e-01 7.233671444968e-01 6.939815068143e-01 6.572230271466e-01 6.146908104695e-01 5.685398280065e-01 5.212856301515e-01 4.755439276669e-01 4.337995186773e-01 3.981639399511e-01 3.702590911541e-01 3.512501954641e-01 3.419718774569e-01 3.430469118511e-01 3.548084769161e-01 3.770502118476e-01 4.088051513448e-01 4.482953841737e-01 4.931416740325e-01 5.406316593391e-01 5.879955975134e-01 6.326518759693e-01 6.723865113896e-01 7.054972784845e-01 7.308876609618e-01 7.481096274344e-01 7.573472193261e-01 7.593466757051e-01 7.553030042828e-01 7.467061535943e-01 7.351966321065e-01 7.224041509002e-01 7.098207013855e-01 6.987150438830e-01 6.900868867556e-01 6.846336290595e-01 6.827710850145e-01
 6.415391561480e-01 6.429129407744e-01 6.469564612259e-01 6.534166259594e-01 6.618287505313e-01 6.714603851762e-01 6.812948562750e-01 6.900649967515e-01 6.963152378116e-01 6.985444136722e-01 6.953585873360e-01 6.856285370041e-01 6.686562539337e-01 6.442745094101e-01 6.129316151743e-01 5.756954229039e-01 5.342093361145e-01 4.906052195993e-01 4.473402793951e-01 4.070052949388e-01 3.720361549602e-01 3.444168617104e-01 3.254042511001e-01 3.154269711747e-01 3.143110446122e-01 3.216294230238e-01 3.370007132412e-01 3.600498192583e-01 3.901563619977e-01 4.261906244047e-01 4.664337169973e-01 5.086862184328e-01 5.505314837400e-01 5.895925713188e-01 6.238212826297e-01 6.516624997960e-01 6.721963543236e-01 6.851655816323e-01 6.909592478285e-01 6.904857927456e-01 6.850662445526e-01 6.762515893367e-01 6.656727808522e-01 6.549128854189e-01 6.454074414259e-01 6.383776497587e-01 6.348216454032e-01 6.354902508331e-01 6.408920564516e-01 6.512845058724e-01 6.666162182804e-01 6.864868944450e-01 7.100921057372e-01 7.362050654324e-01 7.632052191321e-01 7.891718861094e-01 8.120201194732e-01 8.296938222724e-01 8.403547496138e-01 8.425813248946e-01 8.355277701855e-01 8.190381382333e-01 7.936926826638e-01 7.608056563867e-01 7.223314226996e-01 6.807268296028e-01 6.387868764383e-01 5.994103992422e-01 5.653751084623e-01 5.391312712885e-01 5.225757377003e-01 5.169193480386e-01 5.225757377003e-01 5.391312712885e-01 5.653751084623e-01 5.994103992422e-01 6.387868764383e-01 6.807268296028e-01 7.223314226996e-01 7.608056563867e-01 7.936926826638e-01 8.190381382333e-01 8.355277701855e-01 8.425813248946e-01 8.403547496138e-01 8.296938222724e-01 8.120201194732e-01 7.891718861094e-01 7.632052191321e-01 7.362050654324e-01 7.100921057372e-01 6.864868944450e-01 6.666162182804e-01 6.512845058724e-01 6.408920564516e-01 6.354902508331e-01 6.348216454032e-01 6.383776497587e-01 6.454074414259e-01 6.549128854189e-01 6.656727808522e-01 6.762515893367e-01 6.850662445526e-01 6.904857927456e-01 6.909592478285e-01 6.851655816323e-01 6.721963543236e-01 6.516624997960e-01 6.238212826297e-01 5.895925713188e-01 5.505314837400e-01 5.086862184328e-01 4.664337169973e-01 4.261906244047e-01 3.901563619977e-01 3.600498192583e-01 3.370007132412e-01 3.216294230238e-01 3.143110446122e-01 3.154269711747e-01 3.254042511001e-01 3.444168617104e-01 3.720361549602e-01 4.070052949388e-01 4.473402793951e-01 4.906052195993e-01 5.342093361145e-01 5.756954229039e-01 6.129316151743e-01 6.442745094101e-01 6.686562539337e-01 6.856285370041e-01 6.953585873360e-01 6.985444136722e-01 6.963152378116e-01 6.900649967515e-01 6.812948562750e-01 6.714603851762e-01 6.618287505313e-01 6.534166259594e-01 6.469564612259e-01 6.429129407744e-01 6.415391561480e-01
 6.027532398484e-01 6.035925415025e-01 6.060911574579e-01 6.101786923735e-01 6.156519861280e-01 6.220780317951e-01 6.287223032950e-01 6.345597172806e-01 6.383216773100e-01 6.386378914434e-01 6.342050278501e-01 6.239596519356e-01 6.072469917584e-01 5.839329936425e-01 5.544753835858e-01 5.199405738130e-01 4.819405065183e-01 4.425389600837e-01 4.040765919043e-01 3.689300718943e-01 3.391881495065e-01 3.163270456187e-01 3.009695315999e-01 2.929478966175e-01 2.917091170056e-01 2.967831376830e-01 3.080895651113e-01 3.257790141071e-01 3.498533211453e-01 3.797519891688e-01 4.141870488283e-01 4.512441366314e-01 4.886791643616e-01 5.242264768268e-01 5.559018703071e-01 5.821800627072e-01 6.021406636583e-01 6.154965339888e-01 6.225720779878e-01 6.241876031814e-01 6.215444932923e-01 6.160468041846e-01 6.091483218314e-01 6.022057680258e-01 5.963950552575e-01 5.926424261571e-01 5.916570291345e-01 5.939297857839e-01 5.997889226217e-01 6.094167366972e-01 6.228180005235e-01 6.397615865158e-01 6.596992173416e-01 6.817106842380e-01 7.044855824206e-01 7.263874895430e-01 7.455690160414e-01 7.601698513575e-01 7.684721488822e-01 7.691379694243e-01 7.613403230362e-01 7.448857847789e-01 7.202768904396e-01 6.886931931929e-01 6.519254426984e-01 6.122489890302e-01 5.722671000213e-01 5.347055750887e-01 5.022019533951e-01 4.771023567739e-01 4.612488125464e-01 4.558280233411e-01 4.612488125464e-01 4.771023567739e-01 5.022019533951e-01 5.347055750887e-01 5.722671000213e-01 6.122489890302e-01 6.519254426984e-01 6.886931931929e-01 7.202768904396e-01 7.448857847789e-01 7.613403230362e-01 7.691379694243e-01 7.684721488822e-01 7.601698513575e-01 7.455690160414e-01 7.263874895430e-01 7.044855824206e-01 6.817106842380e-01 6.596992173416e-01 6.397615865158e-01 6.228180005235e-01 6.094167366972e-01 5.997889226217e-01 5.939297857839e-01 5.916570291345e-01 5.926424261571e-01 5.963950552575e-01 6.022057680258e-01 6.091483218314e-01 6.160468041846e-01 6.215444932923e-01 6.241876031814e-01 6.225720779878e-01 6.154965339888e-01 6.021406636583e-01 5.821800627072e-01 5.559018703071e-01 5.242264768268e-01 4.886791643616e-01 4.512441366314e-01 4.141870488283e-01 3.797519891688e-01 3.498533211453e-01 3.257790141071e-01 3.080895651113e-01 2.967831376830e-01 2.917091170056e-01 2.929478966175e-01 3.009695315999e-01 3.163270456187e-01 3.391881495065e-01 3.689300718943e-01 4.040765919043e-01 4.425389600837e-01 4.819405065183e-01 5.199405738130e-01 5.544753835858e-01 5.839329936425e-01 6.072469917584e-01 6.239596519356e-01 6.342050278501e-01 6.386378914434e-01 6.383216773100e-01 6.345597172806e-01 6.287223032950e-01 6.220780317951e-01 6.156519861280e-01 6.101786923735e-01 6.060911574579e-01 6.035925415025e-01 6.027532398484e-01
 5.663986600742e-01 5.667079314933e-01 5.676744619368e-01 5.694131374110e-01 5.719892293911e-01 5.752678663808e-01 5.788132213025e-01 5.818367072820e-01 5.832493904494e-01 5.817962118459e-01 5.762492938582e-01 5.656028569673e-01 5.492440274470e-01 5.270787660841e-01 4.995975000613e-01 4.678913568843e-01 4.335696717475e-01 3.986547496240e-01 3.653726073978e-01 3.358510345764e-01 3.117600947214e-01 2.939723351887e-01 2.824315258464e-01 2.764030764370e-01 2.750234828739e-01 2.778341007672e-01 2.850381322104e-01 2.972909912363e-01 3.152256467394e-01 3.388896589190e-01 3.674656926480e-01 3.993317124528e-01 4.323935762379e-01 4.644620983265e-01 4.935817653486e-01 5.182366378063e-01 5.374961475353e-01 5.510527004373e-01 5.591827452720e-01 5.626493029601e-01 5.625668515233e-01 5.602229340619e-01 5.569031919231e-01 5.537465301221e-01 5.516448413591e-01 5.512068876550e-01 5.528159579754e-01 5.566853379723e-01 5.629559448871e-01 5.717371246778e-01 5.831082725042e-01 5.970354662867e-01 6.132585703220e-01 6.311954203652e-01 6.498710258488e-01 6.679411239312e-01 6.837955522124e-01 6.957436455069e-01 7.021806190253e-01 7.018161780010e-01 6.938270784409e-01 6.779761093059e-01 6.546701019773e-01 6.249585691936e-01 5.904659985209e-01 5.532862083583e-01 5.158244190619e-01 4.806175915818e-01 4.501339643962e-01 4.265762724148e-01 4.116883596463e-01 4.065952413682e-01 4.116883596463e-01 4.265762724148e-01 4.501339643962e-01 4.806175915818e-01 5.158244190619e-01 5.532862083583e-01 5.904659985209e-01 6.249585691936e-01 6.546701019773e-01 6.779761093059e-01 6.938270784409e-01 7.018161780010e-01 7.021806190253e-01 6.957436455069e-01 6.837955522124e-01 6.679411239312e-01 6.498710258488e-01 6.311954203652e-01 6.132585703220e-01 5.970354662867e-01 5.831082725042e-01 5.717371246778e-01 5.629559448871e-01 5.566853379723e-01 5.528159579754e-01 5.512068876550e-01 5.516448413591e-01 5.537465301221e-01 5.569031919231e-01 5.602229340619e-01 5.625668515233e-01 5.626493029601e-01 5.591827452720e-01 5.510527004373e-01 5.374961475353e-01 5.182366378063e-01 4.935817653486e-01 4.644620983265e-01 4.323935762379e-01 3.993317124528e-01 3.674656926480e-01 3.388896589190e-01 3.152256467394e-01 2.972909912363e-01 2.850381322104e-01 2.778341007672e-01 2.750234828739e-01 2.764030764370e-01 2.824315258464e-01 2.939723351887e-01 3.117600947214e-01 3.358510345764e-01 3.653726073978e-01 3.986547496240e-01 4.335696717475e-01 4.678913568843e-01 4.995975000613e-01 5.270787660841e-01 5.492440274470e-01 5.656028569673e-01 5.762492938582e-01 5.817962118459e-01 5.832493904494e-01 5.818367072820e-01 5.788132213025e-01 5.752678663808e-01 5.719892293911e-01 5.694131374110e-01 5.676744619368e-01 5.667079314933e-01 5.663986600742e-01
 5.326767212549e-01 5.325024139094e-01 5.320868814977e-01 5.317162430246e-01 5.316979403198e-01 5.321854256252e-01 5.330212857174e-01 5.336329576663e-01 5.330844648474e-01 5.302170669100e-01 5.238552285730e-01 5.130292460354e-01 4.971683056887e-01 4.762241818674e-01 4.507425136801e-01 4.218633335005e-01 3.912198753657e-01 3.608152378986e-01 3.327486791594e-01 3.088692650028e-01 2.903656384140e-01 2.774835023151e-01 2.695416744109e-01 2.653703361594e-01 2.639207447903e-01 2.647768242451e-01 2.683548751457e-01 2.756945714423e-01 2.879546705913e-01 3.057579148231e-01 3.287689635113e-01 3.556807864077e-01 3.845455839164e-01 4.132293340619e-01 4.397874956462e-01 4.627025357529e-01 4.810372171521e-01 4.944773808779e-01 5.032811253112e-01 5.081885021816e-01 5.102674515521e-01 5.107168787560e-01 5.106729605457e-01 5.110553977310e-01 5.124607288481e-01 5.151682585211e-01 5.192192860522e-01 5.245515769858e-01 5.311252819003e-01 5.389995045413e-01 5.483410774395e-01 5.593308230698e-01 5.720121634481e-01 5.861487886769e-01 6.011081095303e-01 6.158246142948e-01 6.289081899177e-01 6.388036669802e-01 6.439868295034e-01 6.431899827845e-01 6.355699966233e-01 6.208378626314e-01 5.993064339841e-01 5.719076662199e-01 5.401157603160e-01 5.058574368693e-01 4.713509451465e-01 4.389382655977e-01 4.108975825364e-01 3.892464844373e-01 3.755753332172e-01 3.709022680193e-01 3.755753332172e-01 3.892464844373e-01 4.108975825364e-01 4.389382655977e-01 4.713509451465e-01 5.058574368693e-01 5.401157603160e-01 5.719076662199e-01 5.993064339841e-01 6.208378626314e-01 6.355699966233e-01 6.431899827845e-01 6.439868295034e-01 6.388036669802e-01 6.289081899177e-01 6.158246142948e-01 6.011081095303e-01 5.861487886769e-01 5.720121634481e-01 5.593308230698e-01 5.483410774395e-01 5.389995045413e-01 5.311252819003e-01 5.245515769858e-01 5.192192860522e-01 5.151682585211e-01 5.124607288481e-01 5.110553977310e-01 5.106729605457e-01 5.107168787560e-01 5.102674515521e-01 5.081885021816e-01 5.032811253112e-01 4.944773808779e-01 4.810372171521e-01 4.627025357529e-01 4.397874956462e-01 4.132293340619e-01 3.845455839164e-01 3.556807864077e-01 3.287689635113e-01 3.057579148231e-01 2.879546705913e-01 2.756945714423e-01 2.683548751457e-01 2.647768242451e-01 2.639207447903e-01 2.653703361594e-01 2.695416744109e-01 2.774835023151e-01 2.903656384140e-01 3.088692650028e-01 3.327486791594e-01 3.608152378986e-01 3.912198753657e-01 4.218633335005e-01 4.507425136801e-01 4.762241818674e-01 4.971683056887e-01 5.130292460354e-01 5.238552285730e-01 5.302170669100e-01 5.330844648474e-01 5.336329576663e-01 5.330212857174e-01 5.321854256252e-01 5.316979403198e-01 5.317162430246e-01 5.320868814977e-01 5.325024139094e-01 5.326767212549e-01
 5.022900298769e-01 5.017211213577e-01 5.001813486592e-01 4.981016538230e-01 4.959995498186e-01 4.942821511712e-01 4.930190678703e-01 4.918228086434e-01 4.898766212181e-01 4.860825218893e-01 4.792952801823e-01 4.685629710376e-01 4.533486525179e-01 4.336582396606e-01 4.101002235537e-01 3.838789449744e-01 3.566683394906e-01 3.304497311035e-01 3.071813447680e-01 2.884083701276e-01 2.748310943596e-01 2.661484774307e-01 2.612174016564e-01 2.586167900159e-01 2.572432956122e-01 2.567396326966e-01 2.576391098954e-01 2.611882721703e-01 2.688697517805e-01 2.817422074127e-01 2.998971070871e-01 3.223471823787e-01 3.473206087508e-01 3.727580573717e-01 3.967350678857e-01 4.177500316177e-01 4.348764070547e-01 4.478143329030e-01 4.568357497061e-01 4.626917798186e-01 4.664350399371e-01 4.691993552800e-01 4.719886639842e-01 4.754973250033e-01 4.800285542820e-01 4.855320776991e-01 4.917253015552e-01 4.982906784006e-01 5.050352522456e-01 5.119900855948e-01 5.194181026532e-01 5.277174316824e-01 5.372280592926e-01 5.480441675674e-01 5.598527481534e-01 5.718435559988e-01 5.828099169848e-01 5.912998157393e-01 5.958257819790e-01 5.951271721359e-01 5.883275484600e-01 5.750787546832e-01 5.556243410785e-01 5.307950173563e-01 5.019489696076e-01 4.708734927342e-01 4.396169900079e-01 4.103333026268e-01 3.850841205919e-01 3.656610956377e-01 3.534340918558e-01 3.492615107694e-01 3.534340918558e-01 3.656610956377e-01 3.850841205919e-01 4.103333026268e-01 4.396169900079e-01 4.708734927342e-01 5.019489696076e-01 5.307950173563e-01 5.556243410785e-01 5.750787546832e-01 5.883275484600e-01 5.951271721359e-01 5.958257819790e-01 5.912998157393e-01 5.828099169848e-01 5.718435559988e-01 5.598527481534e-01 5.480441675674e-01 5.372280592926e-01 5.277174316824e-01 5.194181026532e-01 5.119900855948e-01 5.050352522456e-01 4.982906784006e-01 4.917253015552e-01 4.855320776991e-01 4.800285542820e-01 4.754973250033e-01 4.719886639842e-01 4.691993552800e-01 4.664350399371e-01 4.626917798186e-01 4.568357497061e-01 4.478143329030e-01 4.348764070547e-01 4.177500316177e-01 3.967350678857e-01 3.727580573717e-01 3.473206087508e-01 3.223471823787e-01 2.998971070871e-01 2.817422074127e-01 2.688697517805e-01 2.611882721703e-01 2.576391098954e-01 2.567396326966e-01 2.572432956122e-01 2.586167900159e-01 2.612174016564e-01 2.661484774307e-01 2.748310943596e-01 2.884083701276e-01 3.071813447680e-01 3.304497311035e-01 3.566683394906e-01 3.838789449744e-01 4.101002235537e-01 4.336582396606e-01 4.533486525179e-01 4.685629710376e-01 4.792952801823e-01 4.860825218893e-01 4.898766212181e-01 4.918228086434e-01 4.930190678703e-01 4.942821511712e-01 4.959995498186e-01 4.981016538230e-01 5.001813486592e-01 5.017211213577e-01 5.022900298769e-01
 4.765216191117e-01 4.756746164535e-01 4.733349295074e-01 4.700455558682e-01 4.664951597914e-01 4.632746895401e-01 4.606324484254e-01 4.583143829903e-01 4.555823868290e-01 4.513657452233e-01 4.445332923497e-01 4.341457446422e-01 4.196903365313e-01 4.012264777801e-01 3.794216727037e-01 3.555354849627e-01 3.312742450135e-01 3.085748828471e-01 2.892408955132e-01 2.745141521093e-01 2.647011613610e-01 2.591139216268e-01 2.563684947055e-01 2.549755426312e-01 2.538677703888e-01 2.527481572644e-01 2.521775677225e-01 2.534349819577e-01 2.580924350471e-01 2.674113250794e-01 2.817737971222e-01 3.004772493584e-01 3.219696976657e-01 3.443261800836e-01 3.657072012662e-01 3.846654949929e-01 4.003179399962e-01 4.124044070659e-01 4.212353526331e-01 4.275900323438e-01 4.325186886600e-01 4.371043406218e-01 4.422160773359e-01 4.483361182316e-01 4.554844838752e-01 4.633039847672e-01 4.712371545980e-01 4.787515162512e-01 4.855439038711e-01 4.916319109213e-01 4.973774815358e-01 5.033740008905e-01 5.102264898837e-01 5.183207143816e-01 5.276144389205e-01 5.375199771023e-01 5.469701020915e-01 5.545836337492e-01 5.588957205911e-01 5.586320309060e-01 5.528904255949e-01 5.412812490830e-01 5.240008541403e-01 5.018129466780e-01 4.759946978301e-01 4.482174522167e-01 4.203846308403e-01 3.944599811285e-01 3.722592671512e-01 3.553073212778e-01 3.447006775261e-01 3.410915081312e-01 3.447006775261e-01 3.553073212778e-01 3.722592671512e-01 3.944599811285e-01 4.203846308403e-01 4.482174522167e-01 4.759946978301e-01 5.018129466780e-01 5.240008541403e-01 5.412812490830e-01 5.528904255949e-01 5.586320309060e-01 5.588957205911e-01 5.545836337492e-01 5.469701020915e-01 5.375199771023e-01 5.276144389205e-01 5.183207143816e-01 5.102264898837e-01 5.033740008905e-01 4.973774815358e-01 4.916319109213e-01 4.855439038711e-01 4.787515162512e-01 4.712371545980e-01 4.633039847672e-01 4.554844838752e-01 4.483361182316e-01 4.422160773359e-01 4.371043406218e-01 4.325186886600e-01 4.275900323438e-01 4.212353526331e-01 4.124044070659e-01 4.003179399962e-01 3.846654949929e-01 3.657072012662e-01 3.443261800836e-01 3.219696976657e-01 3.004772493584e-01 2.817737971222e-01 2.674113250794e-01 2.580924350471e-01 2.534349819577e-01 2.521775677225e-01 2.527481572644e-01 2.538677703888e-01 2.549755426312e-01 2.563684947055e-01 2.591139216268e-01 2.647011613610e-01 2.745141521093e-01 2.892408955132e-01 3.085748828471e-01 3.312742450135e-01 3.555354849627e-01 3.794216727037e-01 4.012264777801e-01 4.196903365313e-01 4.341457446422e-01 4.445332923497e-01 4.513657452233e-01 4.555823868290e-01 4.583143829903e-01 4.606324484254e-01 4.632746895401e-01 4.664951597914e-01 4.700455558682e-01 4.733349295074e-01 4.756746164535e-01 4.765216191117e-01
 4.570096169694e-01 4.560033104808e-01 4.532072829987e-01 4.492339150691e-01 4.448824126107e-01 4.408574708319e-01 4.375211925532e-01 4.346967602143e-01 4.316894482029e-01 4.274462166301e-01 4.208425240846e-01 4.109591956502e-01 3.973120205264e-01 3.800014954526e-01 3.597366531320e-01 3.378010241466e-01 3.158885820928e-01 2.958524131868e-01 2.793311568326e-01 2.673202735637e-01 2.598828702691e-01 2.561593520041e-01 2.547340209808e-01 2.541874711693e-01 2.535434479401e-01 2.525448873878e-01 2.517080194406e-01 2.521973815538e-01 2.554638025393e-01 2.627313669840e-01 2.744865837408e-01 2.902430711703e-01 3.087058563297e-01 3.281721327537e-01 3.469791192720e-01 3.637928953316e-01 3.778192385135e-01 3.888549494505e-01 3.972574601557e-01 4.038246345509e-01 4.095904251858e-01 4.155793769757e-01 4.225176206760e-01 4.306902436411e-01 4.398716547745e-01 4.494560406937e-01 4.586749230841e-01 4.668427191558e-01 4.735886857497e-01 4.789291563370e-01 4.833132061469e-01 4.874851859029e-01 4.922543524618e-01 4.982361831679e-01 5.055992729827e-01 5.139318489511e-01 5.222766695885e-01 5.293094803525e-01 5.335941619647e-01 5.338492401175e-01 5.291732017300e-01 5.191632115494e-01 5.039929974175e-01 4.843951539732e-01 4.615878790472e-01 4.371436922479e-01 4.128243158335e-01 3.903872895601e-01 3.713817468666e-01 3.570242281063e-01 3.481208454155e-01 3.451081132191e-01 3.481208454155e-01 3.570242281063e-01 3.713817468666e-01 3.903872895601e-01 4.128243158335e-01 4.371436922479e-01 4.615878790472e-01 4.843951539732e-01 5.039929974175e-01 5.191632115494e-01 5.291732017300e-01 5.338492401175e-01 5.335941619647e-01 5.293094803525e-01 5.222766695885e-01 5.139318489511e-01 5.055992729827e-01 4.982361831679e-01 4.922543524618e-01 4.874851859029e-01 4.833132061469e-01 4.789291563370e-01 4.735886857497e-01 4.668427191558e-01 4.586749230841e-01 4.494560406937e-01 4.398716547745e-01 4.306902436411e-01 4.225176206760e-01 4.155793769757e-01 4.095904251858e-01 4.038246345509e-01 3.972574601557e-01 3.888549494505e-01 3.778192385135e-01 3.637928953316e-01 3.469791192720e-01 3.281721327537e-01 3.087058563297e-01 2.902430711703e-01 2.744865837408e-01 2.627313669840e-01 2.554638025393e-01 2.521973815538e-01 2.517080194406e-01 2.525448873878e-01 2.535434479401e-01 2.541874711693e-01 2.547340209808e-01 2.561593520041e-01 2.598828702691e-01 2.673202735637e-01 2.793311568326e-01 2.958524131868e-01 3.158885820928e-01 3.378010241466e-01 3.597366531320e-01 3.800014954526e-01 3.973120205264e-01 4.109591956502e-01 4.208425240846e-01 4.274462166301e-01 4.316894482029e-01 4.346967602143e-01 4.375211925532e-01 4.408574708319e-01 4.448824126107e-01 4.492339150691e-01 4.532072829987e-01 4.560033104808e-01 4.570096169694e-01
 4.452428479288e-01 4.441826807820e-01 4.412376513471e-01 4.370434639912e-01 4.324380002236e-01 4.281758936978e-01 4.246531837506e-01 4.217310206130e-01 4.187384432697e-01 4.146552624007e-01 4.083827500922e-01 3.990412543882e-01 3.861896628598e-01 3.699585135767e-01 3.510678463363e-01 3.307772062380e-01 3.107024676932e-01 2.925617427369e-01 2.778191508172e-01 2.673075749746e-01 2.609964311426e-01 2.580624770305e-01 2.572276533104e-01 2.572343512682e-01 2.572216761357e-01 2.569424243743e-01 2.568036200850e-01 2.577410637208e-01 2.609281990618e-01 2.673738154625e-01 2.775151674692e-01 2.910140172659e-01 3.068510408536e-01 3.236296935154e-01 3.399396071407e-01 3.546388792846e-01 3.670572236916e-01 3.770552048246e-01 3.850203245264e-01 3.917371915859e-01 3.981806188140e-01 4.052773788542e-01 4.136127970810e-01 4.232907705951e-01 4.339083584835e-01 4.446903875874e-01 4.547414579255e-01 4.632933962508e-01 4.699377461894e-01 4.747008070817e-01 4.780847470164e-01 4.809282372685e-01 4.841654066768e-01 4.885637268614e-01 4.944351989962e-01 5.015003465781e-01 5.089044733112e-01 5.153936169729e-01 5.195875097470e-01 5.202416900917e-01 5.164816509906e-01 5.079270127763e-01 4.947524272716e-01 4.776706193810e-01 4.578428188061e-01 4.367419860230e-01 4.159607149669e-01 3.970305162028e-01 3.812174307360e-01 3.694244633178e-01 3.621886573722e-01 3.597579135510e-01 3.621886573722e-01 3.694244633178e-01 3.812174307360e-01 3.970305162028e-01 4.159607149669e-01 4.367419860230e-01 4.578428188061e-01 4.776706193810e-01 4.947524272716e-01 5.079270127763e-01 5.164816509906e-01 5.202416900917e-01 5.195875097470e-01 5.153936169729e-01 5.089044733112e-01 5.015003465781e-01 4.944351989962e-01 4.885637268614e-01 4.841654066768e-01 4.809282372685e-01 4.780847470164e-01 4.747008070817e-01 4.699377461894e-01 4.632933962508e-01 4.547414579255e-01 4.446903875874e-01 4.339083584835e-01 4.232907705951e-01 4.136127970810e-01 4.052773788542e-01 3.981806188140e-01 3.917371915859e-01 3.850203245264e-01 3.770552048246e-01 3.670572236916e-01 3.546388792846e-01 3.399396071407e-01 3.236296935154e-01 3.068510408536e-01 2.910140172659e-01 2.775151674692e-01 2.673738154625e-01 2.609281990618e-01 2.577410637208e-01 2.568036200850e-01 2.569424243743e-01 2.572216761357e-01 2.572343512682e-01 2.572276533104e-01 2.580624770305e-01 2.609964311426e-01 2.673075749746e-01 2.778191508172e-01 2.925617427369e-01 3.107024676932e-01 3.307772062380e-01 3.510678463363e-01 3.699585135767e-01 3.861896628598e-01 3.990412543882e-01 4.083827500922e-01 4.146552624007e-01 4.187384432697e-01 4.217310206130e-01 4.246531837506e-01 4.281758936978e-01 4.324380002236e-01 4.370434639912e-01 4.412376513471e-01 4.441826807820e-01 4.452428479288e-01
 4.420017256738e-01 4.409673964126e-01 4.380948456722e-01 4.340036345306e-01 4.295051296971e-01 4.253331583549e-01 4.218659330393e-01 4.189764635256e-01 4.160268478707e-01 4.120592535351e-01 4.060476580959e-01 3.971839340316e-01 3.850855530672e-01 3.699069758068e-01 3.523500534961e-01 3.335930227954e-01 3.151119795297e-01 2.984381152655e-01 2.848507285169e-01 2.750684637588e-01 2.690907401114e-01 2.662626522581e-01 2.655513748983e-01 2.659253405458e-01 2.666447780124e-01 2.674455211768e-01 2.685641288021e-01 2.706387301334e-01 2.744857901304e-01 2.808154203930e-01 2.899392174246e-01 3.016259572414e-01 3.151331262776e-01 3.294120061204e-01 3.433611877684e-01 3.560891967853e-01 3.670651789499e-01 3.762176128995e-01 3.839228329805e-01 3.908988164766e-01 3.980096930578e-01 4.060341988389e-01 4.154146233361e-01 4.261106372101e-01 4.376162077380e-01 4.490795889236e-01 4.595639469491e-01 4.682793660345e-01 4.748044797816e-01 4.791780195931e-01 4.819123732072e-01 4.838742814545e-01 4.860415498936e-01 4.892517324477e-01 4.939016663185e-01 4.998153170459e-01 5.062509593668e-01 5.120643623238e-01 5.159756390756e-01 5.168319279398e-01 5.138174132755e-01 5.065989731088e-01 4.953540550805e-01 4.807684300086e-01 4.639198069731e-01 4.461454684793e-01 4.288401806241e-01 4.132866175691e-01 4.004741872311e-01 3.910423718379e-01 3.853139284223e-01 3.834006384685e-01 3.853139284223e-01 3.910423718379e-01 4.004741872311e-01 4.132866175691e-01 4.288401806241e-01 4.461454684793e-01 4.639198069731e-01 4.807684300086e-01 4.953540550805e-01 5.065989731088e-01 5.138174132755e-01 5.168319279398e-01 5.159756390756e-01 5.120643623238e-01 5.062509593668e-01 4.998153170459e-01 4.939016663185e-01 4.892517324477e-01 4.860415498936e-01 4.838742814545e-01 4.819123732072e-01 4.791780195931e-01 4.748044797816e-01 4.682793660345e-01 4.595639469491e-01 4.490795889236e-01 4.376162077380e-01 4.261106372101e-01 4.154146233361e-01 4.060341988389e-01 3.980096930578e-01 3.908988164766e-01 3.839228329805e-01 3.762176128995e-01 3.670651789499e-01 3.560891967853e-01 3.433611877684e-01 3.294120061204e-01 3.151331262776e-01 3.016259572414e-01 2.899392174246e-01 2.808154203930e-01 2.744857901304e-01 2.706387301334e-01 2.685641288021e-01 2.674455211768e-01 2.666447780124e-01 2.659253405458e-01 2.655513748983e-01 2.662626522581e-01 2.690907401114e-01 2.750684637588e-01 2.848507285169e-01 2.984381152655e-01 3.151119795297e-01 3.335930227954e-01 3.523500534961e-01 3.699069758068e-01 3.850855530672e-01 3.971839340316e-01 4.060476580959e-01 4.120592535351e-01 4.160268478707e-01 4.189764635256e-01 4.218659330393e-01 4.253331583549e-01 4.295051296971e-01 4.340036345306e-01 4.380948456722e-01 4.409673964126e-01 4.420017256738e-01
 4.471100199959e-01 4.461433800877e-01 4.434540225193e-01 4.396091115299e-01 4.353473461080e-01 4.313287728744e-01 4.278908673726e-01 4.249090931970e-01 4.218127781091e-01 4.177470016947e-01 4.118090141983e-01 4.032996613251e-01 3.919147590081e-01 3.778288305894e-01 3.616956308197e-01 3.445680579260e-01 3.277370239993e-01 3.125047683932e-01 2.999549870557e-01 2.907098918055e-01 2.848427837525e-01 2.819162054616e-01 2.811827932345e-01 2.818556928405e-01 2.833147574623e-01 2.852667828496e-01 2.877508157590e-01 2.910943251076e-01 2.957560597016e-01 3.021556275974e-01 3.104702724620e-01 3.205544225912e-01 3.319268820862e-01 3.438823174642e-01 3.556531536766e-01 3.666135929763e-01 3.763856914348e-01 3.849499493396e-01 3.926326700273e-01 4.000311095376e-01 4.078466335862e-01 4.166798593905e-01 4.268267293519e-01 4.381507729012e-01 4.501035959972e-01 4.618435070094e-01 4.724562040280e-01 4.811802086503e-01 4.876021872709e-01 4.917580648402e-01 4.941376134244e-01 4.955712326371e-01 4.970167431512e-01 4.993061007824e-01 5.028855446312e-01 5.076701349763e-01 5.130484398241e-01 5.180360867759e-01 5.215018510178e-01 5.224247079112e-01 5.200786655185e-01 5.141760892151e-01 5.048862931565e-01 4.928260578082e-01 4.789459010694e-01 4.644002576466e-01 4.503630322936e-01 4.378674476142e-01 4.276740577821e-01 4.202351028519e-01 4.157456294979e-01 4.142515163114e-01 4.157456294979e-01 4.202351028519e-01 4.276740577821e-01 4.378674476142e-01 4.503630322936e-01 4.644002576466e-01 4.789459010694e-01 4.928260578082e-01 5.048862931565e-01 5.141760892151e-01 5.200786655185e-01 5.224247079112e-01 5.215018510178e-01 5.180360867759e-01 5.130484398241e-01 5.076701349763e-01 5.028855446312e-01 4.993061007824e-01 4.970167431512e-01 4.955712326371e-01 4.941376134244e-01 4.917580648402e-01 4.876021872709e-01 4.811802086503e-01 4.724562040280e-01 4.618435070094e-01 4.501035959972e-01 4.381507729012e-01 4.268267293519e-01 4.166798593905e-01 4.078466335862e-01 4.000311095376e-01 3.926326700273e-01 3.849499493396e-01 3.763856914348e-01 3.666135929763e-01 3.556531536766e-01 3.438823174642e-01 3.319268820862e-01 3.205544225912e-01 3.104702724620e-01 3.021556275974e-01 2.957560597016e-01 2.910943251076e-01 2.877508157590e-01 2.852667828496e-01 2.833147574623e-01 2.818556928405e-01 2.811827932345e-01 2.819162054616e-01 2.848427837525e-01 2.907098918055e-01 2.999549870557e-01 3.125047683932e-01 3.277370239993e-01 3.445680579260e-01 3.616956308197e-01 3.778288305894e-01 3.919147590081e-01 4.032996613251e-01 4.118090141983e-01 4.177470016947e-01 4.218127781091e-01 4.249090931970e-01 4.278908673726e-01 4.313287728744e-01 4.353473461080e-01 4.396091115299e-01 4.434540225193e-01 4.461433800877e-01 4.471100199959e-01
 4.597015239835e-01 4.588034415669e-01 4.562943594882e-01 4.526667512679e-01 4.485589595167e-01 4.445400629606e-01 4.409015655966e-01 4.375420523074e-01 4.339839464117e-01 4.295204634041e-01 4.234158279308e-01 4.151136632410e-01 4.044013902764e-01 3.914718342076e-01 3.769089039230e-01 3.616150314002e-01 3.466629939970e-01 3.331124266469e-01 3.218362007688e-01 3.133656704040e-01 3.078281234219e-01 3.049819993971e-01 3.043381297624e-01 3.053317207323e-01 3.074582329656e-01 3.103913990044e-01 3.140012317112e-01 3.183464367889e-01 3.235909803035e-01 3.299168667941e-01 3.374018656603e-01 3.459710155454e-01 3.553697924438e-01 3.651982431916e-01 3.750065917248e-01 3.844207000137e-01 3.932181272104e-01 4.014080903636e-01 4.092458134647e-01 4.171755735748e-01 4.257028316969e-01 4.352387078856e-01 4.459433405845e-01 4.576223453034e-01 4.697312690370e-01 4.814875658157e-01 4.920472050947e-01 5.007043496829e-01 5.070657056161e-01 5.111478182293e-01 5.133911402498e-01 5.145463311227e-01 5.155088258203e-01 5.170660534905e-01 5.196864673399e-01 5.233740510615e-01 5.276713701086e-01 5.317844833157e-01 5.347684809096e-01 5.357533944509e-01 5.341184197080e-01 5.295976111548e-01 5.223233958341e-01 5.127883865614e-01 5.017737484424e-01 4.902165248007e-01 4.790610500522e-01 4.691306011255e-01 4.610264972898e-01 4.551058942838e-01 4.515278987852e-01 4.503366859396e-01 4.515278987852e-01 4.551058942838e-01 4.610264972898e-01 4.691306011255e-01 4.790610500522e-01 4.902165248007e-01 5.017737484424e-01 5.127883865614e-01 5.223233958341e-01 5.295976111548e-01 5.341184197080e-01 5.357533944509e-01 5.347684809096e-01 5.317844833157e-01 5.276713701086e-01 5.233740510615e-01 5.196864673399e-01 5.170660534905e-01 5.155088258203e-01 5.145463311227e-01 5.133911402498e-01 5.111478182293e-01 5.070657056161e-01 5.007043496829e-01 4.920472050947e-01 4.814875658157e-01 4.697312690370e-01 4.576223453034e-01 4.459433405845e-01 4.352387078856e-01 4.257028316969e-01 4.171755735748e-01 4.092458134647e-01 4.014080903636e-01 3.932181272104e-01 3.844207000137e-01 3.750065917248e-01 3.651982431916e-01 3.553697924438e-01 3.459710155454e-01 3.374018656603e-01 3.299168667941e-01 3.235909803035e-01 3.183464367889e-01 3.140012317112e-01 3.103913990044e-01 3.074582329656e-01 3.053317207323e-01 3.043381297624e-01 3.049819993971e-01 3.078281234219e-01 3.133656704040e-01 3.218362007688e-01 3.331124266469e-01 3.466629939970e-01 3.616150314002e-01 3.769089039230e-01 3.914718342076e-01 4.044013902764e-01 4.151136632410e-01 4.234158279308e-01 4.295204634041e-01 4.339839464117e-01 4.375420523074e-01 4.409015655966e-01 4.445400629606e-01 4.485589595167e-01 4.526667512679e-01 4.562943594882e-01 4.588034415669e-01 4.597015239835e-01
 4.788141162503e-01 4.779544395601e-01 4.755315455210e-01 4.719622055338e-01 4.677789012200e-01 4.634653788402e-01 4.592830875832e-01 4.551770300395e-01 4.507910898688e-01 4.456029592745e-01 4.390660896746e-01 4.307913408161e-01 4.206658496794e-01 4.088975415849e-01 3.959886611024e-01 3.826833589113e-01 3.698230707019e-01 3.582232702605e-01 3.485489435710e-01 3.412306298424e-01 3.364124009186e-01 3.339894713534e-01 3.336628544450e-01 3.350394435415e-01 3.377159323493e-01 3.413472603985e-01 3.456921381701e-01 3.506138177269e-01 3.560747384708e-01 3.620895016527e-01 3.686769768422e-01 3.758193886568e-01 3.834410283529e-01 3.913926203285e-01 3.994960423255e-01 4.075950000874e-01 4.156014939517e-01 4.235528331010e-01 4.316263405510e-01 4.401024593398e-01 4.492987035861e-01 4.594476282972e-01 4.705866898989e-01 4.824798533369e-01 4.946179076692e-01 5.062934613000e-01 5.167525665810e-01 5.253498591084e-01 5.317182762274e-01 5.358471884771e-01 5.381053115171e-01 5.391570985745e-01 5.398054322534e-01 5.407826436613e-01 5.425659421978e-01 5.452560689100e-01 5.485583788877e-01 5.518734521869e-01 5.544635728871e-01 5.556080045709e-01 5.547739068171e-01 5.516945317716e-01 5.464220348494e-01 5.392914651691e-01 5.308827592109e-01 5.219075989817e-01 5.131044759324e-01 5.051450488878e-01 4.985455513968e-01 4.936530265638e-01 4.906607150222e-01 4.896576420206e-01 4.906607150222e-01 4.936530265638e-01 4.985455513968e-01 5.051450488878e-01 5.131044759324e-01 5.219075989817e-01 5.308827592109e-01 5.392914651691e-01 5.464220348494e-01 5.516945317716e-01 5.547739068171e-01 5.556080045709e-01 5.544635728871e-01 5.518734521869e-01 5.485583788877e-01 5.452560689100e-01 5.425659421978e-01 5.407826436613e-01 5.398054322534e-01 5.391570985745e-01 5.381053115171e-01 5.358471884771e-01 5.317182762274e-01 5.253498591084e-01 5.167525665810e-01 5.062934613000e-01 4.946179076692e-01 4.824798533369e-01 4.705866898989e-01 4.594476282972e-01 4.492987035861e-01 4.401024593398e-01 4.316263405510e-01 4.235528331010e-01 4.156014939517e-01 4.075950000874e-01 3.994960423255e-01 3.913926203285e-01 3.834410283529e-01 3.758193886568e-01 3.686769768422e-01 3.620895016527e-01 3.560747384708e-01 3.506138177269e-01 3.456921381701e-01 3.413472603985e-01 3.377159323493e-01 3.350394435415e-01 3.336628544450e-01 3.339894713534e-01 3.364124009186e-01 3.412306298424e-01 3.485489435710e-01 3.582232702605e-01 3.698230707019e-01 3.826833589113e-01 3.959886611024e-01 4.088975415849e-01 4.206658496794e-01 4.307913408161e-01 4.390660896746e-01 4.456029592745e-01 4.507910898688e-01 4.551770300395e-01 4.592830875832e-01 4.634653788402e-01 4.677789012200e-01 4.719622055338e-01 4.755315455210e-01 4.779544395601e-01 4.788141162503e-01
 5.039347389024e-01 5.030621516716e-01 5.005758840911e-01 4.968242920071e-01 4.922550400347e-01 4.872821168134e-01 4.821642211239e-01 4.769091170860e-01 4.713145760862e-01 4.650532711885e-01 4.577809035782e-01 4.492817036944e-01 4.395432041882e-01 4.287919760422e-01 4.174476702870e-01 4.060927095521e-01 3.953503258252e-01 3.858052458027e-01 3.779308834655e-01 3.720428691090e-01 3.682674746406e-01 3.665689399287e-01 3.667652433935e-01 3.685799114162e-01 3.716800427545e-01 3.757289573450e-01 3.804287622843e-01 3.855334469625e-01 3.908910215064e-01 3.964218873727e-01 4.021106886502e-01 4.079901482446e-01 4.141113012874e-01 4.205119849038e-01 4.272217195034e-01 4.342610925584e-01 4.416521866730e-01 4.494574920383e-01 4.577889867840e-01 4.667933060244e-01 4.766182721132e-01 4.873421742921e-01 4.989023874310e-01 5.110279759773e-01 5.232375521958e-01 5.349002368681e-01 5.453426373548e-01 5.539755474689e-01 5.604530032683e-01 5.647410426175e-01 5.671321150457e-01 5.682057929827e-01 5.686704628915e-01 5.692053946555e-01 5.703006784103e-01 5.721486338835e-01 5.746087392511e-01 5.772725490447e-01 5.795914094948e-01 5.809819421241e-01 5.809705447526e-01 5.792722508016e-01 5.758269724216e-01 5.708009154148e-01 5.645729545263e-01 5.576525791979e-01 5.506134426123e-01 5.440309128861e-01 5.384030698633e-01 5.341168307440e-01 5.314420494866e-01 5.305371498650e-01 5.314420494866e-01 5.341168307440e-01 5.384030698633e-01 5.440309128861e-01 5.506134426123e-01 5.576525791979e-01 5.645729545263e-01 5.708009154148e-01 5.758269724216e-01 5.792722508016e-01 5.809705447526e-01 5.809819421241e-01 5.795914094948e-01 5.772725490447e-01 5.746087392511e-01 5.721486338835e-01 5.703006784103e-01 5.692053946555e-01 5.686704628915e-01 5.682057929827e-01 5.671321150457e-01 5.647410426175e-01 5.604530032683e-01 5.539755474689e-01 5.453426373548e-01 5.349002368681e-01 5.232375521958e-01 5.110279759773e-01 4.989023874310e-01 4.873421742921e-01 4.766182721132e-01 4.667933060244e-01 4.577889867840e-01 4.494574920383e-01 4.416521866730e-01 4.342610925584e-01 4.272217195034e-01 4.205119849038e-01 4.141113012874e-01 4.079901482446e-01 4.021106886502e-01 3.964218873727e-01 3.908910215064e-01 3.855334469625e-01 3.804287622843e-01 3.757289573450e-01 3.716800427545e-01 3.685799114162e-01 3.667652433935e-01 3.665689399287e-01 3.682674746406e-01 3.720428691090e-01 3.779308834655e-01 3.858052458027e-01 3.953503258252e-01 4.060927095521e-01 4.174476702870e-01 4.287919760422e-01 4.395432041882e-01 4.492817036944e-01 4.577809035782e-01 4.650532711885e-01 4.713145760862e-01 4.769091170860e-01 4.821642211239e-01 4.872821168134e-01 4.922550400347e-01 4.968242920071e-01 5.005758840911e-01 5.030621516716e-01 5.039347389024e-01
 5.351760839483e-01 5.342298020567e-01 5.315062634151e-01 5.272991411122e-01 5.219990104481e-01 5.159806756645e-01 5.095209493101e-01 5.027138984349e-01 4.955186652673e-01 4.878009636694e-01 4.794228308256e-01 4.703330859635e-01 4.606215155345e-01 4.505300344496e-01 4.404105947302e-01 4.306978234180e-01 4.218234693105e-01 4.141737753680e-01 4.080516189021e-01 4.036560310872e-01 4.010642450422e-01 4.002495954377e-01 4.010813424577e-01 4.033460943583e-01 4.067547179273e-01 4.109952373322e-01 4.157582722368e-01 4.207652239962e-01 4.258185874057e-01 4.308039709812e-01 4.356980547958e-01 4.405712179175e-01 4.455546227419e-01 4.508104250605e-01 4.565102292772e-01 4.628007565262e-01 4.697940443435e-01 4.775822923375e-01 4.862319573900e-01 4.957964393567e-01 5.062940865476e-01 5.176809996983e-01 5.298012439366e-01 5.423477810317e-01 5.548489944882e-01 5.667264729940e-01 5.773605030797e-01 5.862133541801e-01 5.929551914869e-01 5.975256236060e-01 6.001595136025e-01 6.013556690647e-01 6.017470924715e-01 6.019670997864e-01 6.025212731002e-01 6.036805799534e-01 6.054422579016e-01 6.075676305720e-01 6.096613990130e-01 6.112609316203e-01 6.119293667943e-01 6.113509238623e-01 6.093610987672e-01 6.059702080488e-01 6.013828218312e-01 5.959502161022e-01 5.901279072437e-01 5.844315381404e-01 5.793759440136e-01 5.754089904193e-01 5.728802155308e-01 5.720137308551e-01 5.728802155308e-01 5.754089904193e-01 5.793759440136e-01 5.844315381404e-01 5.901279072437e-01 5.959502161022e-01 6.013828218312e-01 6.059702080488e-01 6.093610987672e-01 6.113509238623e-01 6.119293667943e-01 6.112609316203e-01 6.096613990130e-01 6.075676305720e-01 6.054422579016e-01 6.036805799534e-01 6.025212731002e-01 6.019670997864e-01 6.017470924715e-01 6.013556690647e-01 6.001595136025e-01 5.975256236060e-01 5.929551914869e-01 5.862133541801e-01 5.773605030797e-01 5.667264729940e-01 5.548489944882e-01 5.423477810317e-01 5.298012439366e-01 5.176809996983e-01 5.062940865476e-01 4.957964393567e-01 4.862319573900e-01 4.775822923375e-01 4.697940443435e-01 4.628007565262e-01 4.565102292772e-01 4.508104250605e-01 4.455546227419e-01 4.405712179175e-01 4.356980547958e-01 4.308039709812e-01 4.258185874057e-01 4.207652239962e-01 4.157582722368e-01 4.109952373322e-01 4.067547179273e-01 4.033460943583e-01 4.010813424577e-01 4.002495954377e-01 4.010642450422e-01 4.036560310872e-01 4.080516189021e-01 4.141737753680e-01 4.218234693105e-01 4.306978234180e-01 4.404105947302e-01 4.505300344496e-01 4.606215155345e-01 4.703330859635e-01 4.794228308256e-01 4.878009636694e-01 4.955186652673e-01 5.027138984349e-01 5.095209493101e-01 5.159806756645e-01 5.219990104481e-01 5.272991411122e-01 5.315062634151e-01 5.342298020567e-01 5.351760839483e-01
 5.730289605052e-01 5.719520102045e-01 5.688167869164e-01 5.638867609817e-01 5.575179101492e-01 5.500837011003e-01 5.418918853897e-01 5.331443172954e-01 5.239488571970e-01 5.143600088242e-01 5.044303495915e-01 4.942595221106e-01 4.840429368053e-01 4.740377794989e-01 4.645507725998e-01 4.559019852090e-01 4.483755183978e-01 4.421993180377e-01 4.375348539591e-01 4.344687644580e-01 4.330065012981e-01 4.330839963840e-01 4.345658497247e-01 4.372464824416e-01 4.408646722507e-01 4.451325170039e-01 4.497643495077e-01 4.545034606726e-01 4.591623001165e-01 4.636355214583e-01 4.679187762475e-01 4.721075386071e-01 4.763792485835e-01 4.809608139723e-01 4.861046225695e-01 4.920426797798e-01 4.989511127928e-01 5.069552725531e-01 5.161074805805e-01 5.264065873925e-01 5.377815492717e-01 5.500894232800e-01 5.630905027914e-01 5.764210981721e-01 5.895974080222e-01 6.020554100781e-01 6.132086798603e-01 6.225498009734e-01 6.297646673661e-01 6.347706765459e-01 6.377632899196e-01 6.391784350241e-01 6.395885834535e-01 6.395972712676e-01 6.397183469641e-01 6.402872069785e-01 6.414128053900e-01 6.429928615493e-01 6.447582824846e-01 6.463418855407e-01 6.473467142634e-01 6.474314722864e-01 6.463577286324e-01 6.440258349575e-01 6.405107405085e-01 6.360522699844e-01 6.310267303006e-01 6.259085858024e-01 6.212225648515e-01 6.174585517174e-01 6.150213668372e-01 6.141750657857e-01 6.150213668372e-01 6.174585517174e-01 6.212225648515e-01 6.259085858024e-01 6.310267303006e-01 6.360522699844e-01 6.405107405085e-01 6.440258349575e-01 6.463577286324e-01 6.474314722864e-01 6.473467142634e-01 6.463418855407e-01 6.447582824846e-01 6.429928615493e-01 6.414128053900e-01 6.402872069785e-01 6.397183469641e-01 6.395972712676e-01 6.395885834535e-01 6.391784350241e-01 6.377632899196e-01 6.347706765459e-01 6.297646673661e-01 6.225498009734e-01 6.132086798603e-01 6.020554100781e-01 5.895974080222e-01 5.764210981721e-01 5.630905027914e-01 5.500894232800e-01 5.377815492717e-01 5.264065873925e-01 5.161074805805e-01 5.069552725531e-01 4.989511127928e-01 4.920426797798e-01 4.861046225695e-01 4.809608139723e-01 4.763792485835e-01 4.721075386071e-01 4.679187762475e-01 4.636355214583e-01 4.591623001165e-01 4.545034606726e-01 4.497643495077e-01 4.451325170039e-01 4.408646722507e-01 4.372464824416e-01 4.345658497247e-01 4.330839963840e-01 4.330065012981e-01 4.344687644580e-01 4.375348539591e-01 4.421993180377e-01 4.483755183978e-01 4.559019852090e-01 4.645507725998e-01 4.740377794989e-01 4.840429368053e-01 4.942595221106e-01 5.044303495915e-01 5.143600088242e-01 5.239488571970e-01 5.331443172954e-01 5.418918853897e-01 5.500837011003e-01 5.575179101492e-01 5.638867609817e-01 5.688167869164e-01 5.719520102045e-01 5.730289605052e-01
 6.178604537322e-01 6.165994714286e-01 6.128999207600e-01 6.070157092493e-01 5.992897292522e-01 5.901148935963e-01 5.798521940187e-01 5.688102441409e-01 5.572364341634e-01 5.453528855568e-01 5.333813811538e-01 5.215590968428e-01 5.101793716982e-01 4.995340344994e-01 4.899089370045e-01 4.815580985300e-01 4.746747871236e-01 4.693709012400e-01 4.657017769641e-01 4.636499120126e-01 4.631320167620e-01 4.640086505963e-01 4.660912857188e-01 4.691364717224e-01 4.728817836534e-01 4.770646004653e-01 4.814401995859e-01 4.858108994293e-01 4.900439851620e-01 4.940850466575e-01 4.979638842626e-01 5.018032256308e-01 5.058005988776e-01 5.102063324041e-01 5.153052679281e-01 5.213711867546e-01 5.286235786295e-01 5.372249636220e-01 5.472340405267e-01 5.586238604509e-01 5.712668838691e-01 5.849331828054e-01 5.992987329499e-01 6.139200293436e-01 6.282743182399e-01 6.417796407495e-01 6.538586576272e-01 6.640181119446e-01 6.719523242610e-01 6.775781380623e-01 6.810576775619e-01 6.827896530645e-01 6.832995970794e-01 6.831671143696e-01 6.829089466991e-01 6.829056221098e-01 6.833484450360e-01 6.842410877819e-01 6.854213474362e-01 6.866017001914e-01 6.874438672189e-01 6.876132860695e-01 6.868451563403e-01 6.849899103800e-01 6.820487545462e-01 6.781917392494e-01 6.737367447320e-01 6.691113588925e-01 6.648130825196e-01 6.613199489106e-01 6.590420938621e-01 6.582479102564e-01 6.590420938621e-01 6.613199489106e-01 6.648130825196e-01 6.691113588925e-01 6.737367447320e-01 6.781917392494e-01 6.820487545462e-01 6.849899103800e-01 6.868451563403e-01 6.876132860695e-01 6.874438672189e-01 6.866017001914e-01 6.854213474362e-01 6.842410877819e-01 6.833484450360e-01 6.829056221098e-01 6.829089466991e-01 6.831671143696e-01 6.832995970794e-01 6.827896530645e-01 6.810576775619e-01 6.775781380623e-01 6.719523242610e-01 6.640181119446e-01 6.538586576272e-01 6.417796407495e-01 6.282743182399e-01 6.139200293436e-01 5.992987329499e-01 5.849331828054e-01 5.712668838691e-01 5.586238604509e-01 5.472340405267e-01 5.372249636220e-01 5.286235786295e-01 5.213711867546e-01 5.153052679281e-01 5.102063324041e-01 5.058005988776e-01 5.018032256308e-01 4.979638842626e-01 4.940850466575e-01 4.900439851620e-01 4.858108994293e-01 4.814401995859e-01 4.770646004653e-01 4.728817836534e-01 4.691364717224e-01 4.660912857188e-01 4.640086505963e-01 4.631320167620e-01 4.636499120126e-01 4.657017769641e-01 4.693709012400e-01 4.746747871236e-01 4.815580985300e-01 4.899089370045e-01 4.995340344994e-01 5.101793716982e-01 5.215590968428e-01 5.333813811538e-01 5.453528855568e-01 5.572364341634e-01 5.688102441409e-01 5.798521940187e-01 5.901148935963e-01 5.992897292522e-01 6.070157092493e-01 6.128999207600e-01 6.165994714286e-01 6.178604537322e-01
 6.694062758963e-01 6.679190322743e-01 6.635461814789e-01 6.565360776794e-01 6.472448527126e-01 6.360877369586e-01 6.234976957693e-01 6.098732715829e-01 5.955979864872e-01 5.810342033257e-01 5.665475635888e-01 5.525022947426e-01 5.392819821824e-01 5.272324304754e-01 5.166550620871e-01 5.077930060584e-01 5.007978036475e-01 4.957216886052e-01 4.925459844427e-01 4.911584612082e-01 4.913715883770e-01 4.929397934292e-01 4.955676103577e-01 4.989446705929e-01 5.027698188195e-01 5.067948764354e-01 5.108226105497e-01 5.147469885421e-01 5.185242322342e-01 5.221877738263e-01 5.258282235428e-01 5.296038329831e-01 5.337194846316e-01 5.384243216260e-01 5.440000386880e-01 5.507274410582e-01 5.588527797088e-01 5.685642498088e-01 5.799369911197e-01 5.929295821654e-01 6.073720668569e-01 6.229527936298e-01 6.392535224294e-01 6.557406607477e-01 6.718164517071e-01 6.868618033444e-01 7.002839709854e-01 7.116052732907e-01 7.205207688666e-01 7.269591156911e-01 7.310672767891e-01 7.332184585531e-01 7.339040464634e-01 7.336787586395e-01 7.330583837843e-01 7.324440977893e-01 7.320880455026e-01 7.320749089892e-01 7.323318536424e-01 7.326605223316e-01 7.328042157140e-01 7.324832471042e-01 7.314651735361e-01 7.296113389106e-01 7.269082194600e-01 7.234819133847e-01 7.195965968060e-01 7.156049585920e-01 7.119167991480e-01 7.089322152504e-01 7.069899004895e-01 7.063158581741e-01 7.069899004895e-01 7.089322152504e-01 7.119167991480e-01 7.156049585920e-01 7.195965968060e-01 7.234819133847e-01 7.269082194600e-01 7.296113389106e-01 7.314651735361e-01 7.324832471042e-01 7.328042157140e-01 7.326605223316e-01 7.323318536424e-01 7.320749089892e-01 7.320880455026e-01 7.324440977893e-01 7.330583837843e-01 7.336787586395e-01 7.339040464634e-01 7.332184585531e-01 7.310672767891e-01 7.269591156911e-01 7.205207688666e-01 7.116052732907e-01 7.002839709854e-01 6.868618033444e-01 6.718164517071e-01 6.557406607477e-01 6.392535224294e-01 6.229527936298e-01 6.073720668569e-01 5.929295821654e-01 5.799369911197e-01 5.685642498088e-01 5.588527797088e-01 5.507274410582e-01 5.440000386880e-01 5.384243216260e-01 5.337194846316e-01 5.296038329831e-01 5.258282235428e-01 5.221877738263e-01 5.185242322342e-01 5.147469885421e-01 5.108226105497e-01 5.067948764354e-01 5.027698188195e-01 4.989446705929e-01 4.955676103577e-01 4.929397934292e-01 4.913715883770e-01 4.911584612082e-01 4.925459844427e-01 4.957216886052e-01 5.007978036475e-01 5.077930060584e-01 5.166550620871e-01 5.272324304754e-01 5.392819821824e-01 5.525022947426e-01 5.665475635888e-01 5.810342033257e-01 5.955979864872e-01 6.098732715829e-01 6.234976957693e-01 6.360877369586e-01 6.472448527126e-01 6.565360776794e-01 6.635461814789e-01 6.679190322743e-01 6.694062758963e-01
 7.265128168784e-01 7.247797247648e-01 7.196746920992e-01 7.114454165091e-01 7.004722885379e-01 6.871999818155e-01 6.721288002528e-01 6.557414040555e-01 6.385347184646e-01 6.209964126575e-01 6.036124080097e-01 5.868613340138e-01 5.712176381023e-01 5.571021571840e-01 5.448694645832e-01 5.347959662784e-01 5.270435634857e-01 5.216581401120e-01 5.185721212790e-01 5.175878184322e-01 5.183978889321e-01 5.206182947124e-01 5.238040760293e-01 5.275344511048e-01 5.314413244274e-01 5.352699582485e-01 5.388775419737e-01 5.422615641218e-01 5.455077468252e-01 5.487702623045e-01 5.522405911669e-01 5.561284318794e-01 5.606531451010e-01 5.660508105018e-01 5.725776255955e-01 5.804958304676e-01 5.900567895680e-01 6.014501086223e-01 6.147602023183e-01 6.299277652720e-01 6.467343591516e-01 6.647854361997e-01 6.835588854307e-01 7.024246446849e-01 7.206940943408e-01 7.376979250307e-01 7.528217135810e-01 7.655978985501e-01 7.757350923421e-01 7.831692449135e-01 7.880526253793e-01 7.907368924679e-01 7.916861058433e-01 7.914274477286e-01 7.904667835240e-01 7.892123259607e-01 7.879518101203e-01 7.868375540280e-01 7.858806474360e-01 7.849837974500e-01 7.840010780225e-01 7.827589688061e-01 7.811128659401e-01 7.789894384606e-01 7.764074240269e-01 7.734679334371e-01 7.703636581560e-01 7.673342543601e-01 7.646358574543e-01 7.625090777663e-01 7.611497728851e-01 7.606827557576e-01 7.611497728851e-01 7.625090777663e-01 7.646358574543e-01 7.673342543601e-01 7.703636581560e-01 7.734679334371e-01 7.764074240269e-01 7.789894384606e-01 7.811128659401e-01 7.827589688061e-01 7.840010780225e-01 7.849837974500e-01 7.858806474360e-01 7.868375540280e-01 7.879518101203e-01 7.892123259607e-01 7.904667835240e-01 7.914274477286e-01 7.916861058433e-01 7.907368924679e-01 7.880526253793e-01 7.831692449135e-01 7.757350923421e-01 7.655978985501e-01 7.528217135810e-01 7.376979250307e-01 7.206940943408e-01 7.024246446849e-01 6.835588854307e-01 6.647854361997e-01 6.467343591516e-01 6.299277652720e-01 6.147602023183e-01 6.014501086223e-01 5.900567895680e-01 5.804958304676e-01 5.725776255955e-01 5.660508105018e-01 5.606531451010e-01 5.561284318794e-01 5.522405911669e-01 5.487702623045e-01 5.455077468252e-01 5.422615641218e-01 5.388775419737e-01 5.352699582485e-01 5.314413244274e-01 5.275344511048e-01 5.238040760293e-01 5.206182947124e-01 5.183978889321e-01 5.175878184322e-01 5.185721212790e-01 5.216581401120e-01 5.270435634857e-01 5.347959662784e-01 5.448694645832e-01 5.571021571840e-01 5.712176381023e-01 5.868613340138e-01 6.036124080097e-01 6.209964126575e-01 6.385347184646e-01 6.557414040555e-01 6.721288002528e-01 6.871999818155e-01 7.004722885379e-01 7.114454165091e-01 7.196746920992e-01 7.247797247648e-01 7.265128168784e-01
 7.872044296938e-01 7.852259580063e-01 7.793798974403e-01 7.699225440089e-01 7.572504856142e-01 7.418480670070e-01 7.242603111762e-01 7.050553267452e-01 6.848189098293e-01 6.641452648011e-01 6.436282660229e-01 6.238551315363e-01 6.053926631107e-01 5.887600207096e-01 5.743935622267e-01 5.626433858242e-01 5.537299995844e-01 5.477217083994e-01 5.445277146334e-01 5.438670593950e-01 5.452963461197e-01 5.482553918373e-01 5.521227439573e-01 5.563138720288e-01 5.603674687668e-01 5.639995453124e-01 5.671250805647e-01 5.698512257040e-01 5.724280323795e-01 5.751689754689e-01 5.784070314240e-01 5.824399002450e-01 5.875200014146e-01 5.938716125981e-01 6.017167536242e-01 6.112747329768e-01 6.227685422749e-01 6.363647162753e-01 6.521258491803e-01 6.699611495710e-01 6.895840700556e-01 7.105173471311e-01 7.321338351695e-01 7.536999981331e-01 7.744534748447e-01 7.936691234665e-01 8.107215781507e-01 8.251473237730e-01 8.366828743054e-01 8.452700577587e-01 8.510729578769e-01 8.544238208820e-01 8.557628114077e-01 8.555809944974e-01 8.543647914186e-01 8.525201619531e-01 8.503519567821e-01 8.480700474845e-01 8.457709514793e-01 8.434719075057e-01 8.411637657869e-01 8.388140647349e-01 8.364155345684e-01 8.340037657305e-01 8.316501209035e-01 8.294462073574e-01 8.274868536879e-01 8.258542393445e-01 8.245914885645e-01 8.237021211922e-01 8.231838188610e-01 8.230130010659e-01 8.231838188610e-01 8.237021211922e-01 8.245914885645e-01 8.258542393445e-01 8.274868536879e-01 8.294462073574e-01 8.316501209035e-01 8.340037657305e-01 8.364155345684e-01 8.388140647349e-01 8.411637657869e-01 8.434719075057e-01 8.457709514793e-01 8.480700474845e-01 8.503519567821e-01 8.525201619531e-01 8.543647914186e-01 8.555809944974e-01 8.557628114077e-01 8.544238208820e-01 8.510729578769e-01 8.452700577587e-01 8.366828743054e-01 8.251473237730e-01 8.107215781507e-01 7.936691234665e-01 7.744534748447e-01 7.536999981331e-01 7.321338351695e-01 7.105173471311e-01 6.895840700556e-01 6.699611495710e-01 6.521258491803e-01 6.363647162753e-01 6.227685422749e-01 6.112747329768e-01 6.017167536242e-01 5.938716125981e-01 5.875200014146e-01 5.824399002450e-01 5.784070314240e-01 5.751689754689e-01 5.724280323795e-01 5.698512257040e-01 5.671250805647e-01 5.639995453124e-01 5.603674687668e-01 5.563138720288e-01 5.521227439573e-01 5.482553918373e-01 5.452963461197e-01 5.438670593950e-01 5.445277146334e-01 5.477217083994e-01 5.537299995844e-01 5.626433858242e-01 5.743935622267e-01 5.887600207096e-01 6.053926631107e-01 6.238551315363e-01 6.436282660229e-01 6.641452648011e-01 6.848189098293e-01 7.050553267452e-01 7.242603111762e-01 7.418480670070e-01 7.572504856142e-01 7.699225440089e-01 7.793798974403e-01 7.852259580063e-01 7.872044296938e-01
 8.489706567804e-01 8.467602187089e-01 8.402170045944e-01 8.296040240530e-01 8.153224014237e-01 7.978882975144e-01 7.778813525016e-01 7.559337739854e-01 7.327120207228e-01 7.089017362008e-01 6.851948287361e-01 6.622847701833e-01 6.408419876770e-01 6.214982089775e-01 6.047975467883e-01 5.911964891954e-01 5.810028914116e-01 5.743292645788e-01 5.710730746823e-01 5.708660157346e-01 5.731086282899e-01 5.770312290694e-01 5.818045916699e-01 5.866504894975e-01 5.909787036280e-01 5.944596045551e-01 5.970577965521e-01 5.990026832902e-01 6.007294236595e-01 6.027539797635e-01 6.055877407133e-01 6.096631644861e-01 6.152964740401e-01 6.227129814802e-01 6.320903482053e-01 6.435870729511e-01 6.573557608701e-01 6.735072014631e-01 6.920455402546e-01 7.128217464165e-01 7.354717413879e-01 7.594306858230e-01 7.839796815571e-01 8.083014527238e-01 8.315757491230e-01 8.530383323066e-01 8.720679452734e-01 8.882132523861e-01 9.012361140868e-01 9.110949958056e-01 9.179598046648e-01 9.221373504234e-01 9.240446804947e-01 9.241302258894e-01 9.228499767685e-01 9.205913307229e-01 9.176744129872e-01 9.143554652208e-01 9.108146703697e-01 9.071930483028e-01 9.036307169701e-01 9.002633337233e-01 8.972476933560e-01 8.947494505919e-01 8.929053324208e-01 8.917924946152e-01 8.913910538398e-01 8.915848090036e-01 8.921567242219e-01 8.928329868993e-01 8.933660829362e-01 8.935656202320e-01 8.933660829362e-01 8.928329868993e-01 8.921567242219e-01 8.915848090036e-01 8.913910538398e-01 8.917924946152e-01 8.929053324208e-01 8.947494505919e-01 8.972476933560e-01 9.002633337233e-01 9.036307169701e-01 9.071930483028e-01 9.108146703697e-01 9.143554652208e-01 9.176744129872e-01 9.205913307229e-01 9.228499767685e-01 9.241302258894e-01 9.240446804947e-01 9.221373504234e-01 9.179598046648e-01 9.110949958056e-01 9.012361140868e-01 8.882132523861e-01 8.720679452734e-01 8.530383323066e-01 8.315757491230e-01 8.083014527238e-01 7.839796815571e-01 7.594306858230e-01 7.354717413879e-01 7.128217464165e-01 6.920455402546e-01 6.735072014631e-01 6.573557608701e-01 6.435870729511e-01 6.320903482053e-01 6.227129814802e-01 6.152964740401e-01 6.096631644861e-01 6.055877407133e-01 6.027539797635e-01 6.007294236595e-01 5.990026832902e-01 5.970577965521e-01 5.944596045551e-01 5.909787036280e-01 5.866504894975e-01 5.818045916699e-01 5.770312290694e-01 5.731086282899e-01 5.708660157346e-01 5.710730746823e-01 5.743292645788e-01 5.810028914116e-01 5.911964891954e-01 6.047975467883e-01 6.214982089775e-01 6.408419876770e-01 6.622847701833e-01 6.851948287361e-01 7.089017362008e-01 7.327120207228e-01 7.559337739854e-01 7.778813525016e-01 7.978882975144e-01 8.153224014237e-01 8.296040240530e-01 8.402170045944e-01 8.467602187089e-01 8.489706567804e-01
 9.091319116118e-01 9.067206173083e-01 8.995744162041e-01 8.879495606952e-01 8.722495448174e-01 8.529930378718e-01 8.307897149419e-01 8.063176407904e-01 7.803032239932e-01 7.535148571687e-01 7.267411108914e-01 7.007810325378e-01 6.764229265580e-01 6.544155359033e-01 6.354393244255e-01 6.200734210671e-01 6.087256769210e-01 6.015702669838e-01 5.984869982867e-01 5.990128601228e-01 6.023719457238e-01 6.075664543108e-01 6.135247626326e-01 6.192611868988e-01 6.240310723541e-01 6.274462745287e-01 6.295117135134e-01 6.305839746579e-01 6.312945061894e-01 6.323954599204e-01 6.346158174584e-01 6.385615054106e-01 6.446424575266e-01 6.531029621717e-01 6.640686789686e-01 6.776154623318e-01 6.937882031613e-01 7.126021597535e-01 7.339726456651e-01 7.576578161410e-01 7.832209293862e-01 8.100208387874e-01 8.372711036958e-01 8.641030464570e-01 8.896638800606e-01 9.131863372829e-01 9.340588403494e-01 9.518605978281e-01 9.663770496833e-01 9.775842961127e-01 9.856467291270e-01 9.908462469362e-01 9.935586652400e-01 9.941876561896e-01 9.931473950508e-01 9.907967019956e-01 9.874611044780e-01 9.834345347309e-01 9.789754564400e-01 9.743444759324e-01 9.698346920746e-01 9.657622543395e-01 9.624502232863e-01 9.601981872911e-01 9.592131372154e-01 9.595448040528e-01 9.610504449517e-01 9.633906242233e-01 9.660660682950e-01 9.685149562651e-01 9.702269400491e-01 9.708419363190e-01 9.702269400491e-01 9.685149562651e-01 9.660660682950e-01 9.633906242233e-01 9.610504449517e-01 9.595448040528e-01 9.592131372154e-01 9.601981872911e-01 9.624502232863e-01 9.657622543395e-01 9.698346920746e-01 9.743444759324e-01 9.789754564400e-01 9.834345347309e-01 9.874611044780e-01 9.907967019956e-01 9.931473950508e-01 9.941876561896e-01 9.935586652400e-01 9.908462469362e-01 9.856467291270e-01 9.775842961127e-01 9.663770496833e-01 9.518605978281e-01 9.340588403494e-01 9.131863372829e-01 8.896638800606e-01 8.641030464570e-01 8.372711036958e-01 8.100208387874e-01 7.832209293862e-01 7.576578161410e-01 7.339726456651e-01 7.126021597535e-01 6.937882031613e-01 6.776154623318e-01 6.640686789686e-01 6.531029621717e-01 6.446424575266e-01 6.385615054106e-01 6.346158174584e-01 6.323954599204e-01 6.312945061894e-01 6.305839746579e-01 6.295117135134e-01 6.274462745287e-01 6.240310723541e-01 6.192611868988e-01 6.135247626326e-01 6.075664543108e-01 6.023719457238e-01 5.990128601228e-01 5.984869982867e-01 6.015702669838e-01 6.087256769210e-01 6.200734210671e-01 6.354393244255e-01 6.544155359033e-01 6.764229265580e-01 7.007810325378e-01 7.267411108914e-01 7.535148571687e-01 7.803032239932e-01 8.063176407904e-01 8.307897149419e-01 8.529930378718e-01 8.722495448174e-01 8.879495606952e-01 8.995744162041e-01 9.067206173083e-01 9.091319116118e-01
 9.651848751624e-01 9.626186937566e-01 9.550041544046e-01 9.425782222309e-01 9.257337723717e-01 9.049776213729e-01 8.809228054326e-01 8.542755735863e-01 8.258048330582e-01 7.963547746139e-01 7.668016228132e-01 7.380515170929e-01 7.110210867305e-01 6.865836357665e-01 6.655649771908e-01 6.486805123243e-01 6.364457618436e-01 6.290904978794e-01 6.264773976198e-01 6.280400188060e-01 6.328121652379e-01 6.395589309132e-01 6.469553996552e-01 6.537954407164e-01 6.591774068860e-01 6.626426089137e-01 6.642262440430e-01 6.644100115293e-01 6.640265634694e-01 6.640751068911e-01 6.655308836900e-01 6.691978609793e-01 6.756033883725e-01 6.850179839864e-01 6.975101726676e-01 7.130454266965e-01 7.315340074540e-01 7.528576355180e-01 7.768143692755e-01 8.030658703259e-01 8.311052139581e-01 8.602435830425e-01 8.896639128414e-01 9.184857871185e-01 9.458635721778e-01 9.710586261308e-01 9.934870740000e-01 1.012767270037e+00 1.028708817458e+00 1.041303455624e+00 1.050694854784e+00 1.057135680589e+00 1.060942987852e+00 1.062468885645e+00 1.062067502671e+00 1.060065952405e+00 1.056777218157e+00 1.052521606041e+00 1.047623507804e+00 1.042452724829e+00 1.037447572520e+00 1.033090626234e+00 1.029866702705e+00 1.028205897616e+00 1.028376087388e+00 1.030400959487e+00 1.034006403567e+00 1.038630914636e+00 1.043505183713e+00 1.047780745082e+00 1.050699516229e+00 1.051737576064e+00 1.050699516229e+00 1.047780745082e+00 1.043505183713e+00 1.038630914636e+00 1.034006403567e+00 1.030400959487e+00 1.028376087388e+00 1.028205897616e+00 1.029866702705e+00 1.033090626234e+00 1.037447572520e+00 1.042452724829e+00 1.047623507804e+00 1.052521606041e+00 1.056777218157e+00 1.060065952405e+00 1.062067502671e+00 1.062468885645e+00 1.060942987852e+00 1.057135680589e+00 1.050694854784e+00 1.041303455624e+00 1.028708817458e+00 1.012767270037e+00 9.934870740000e-01 9.710586261308e-01 9.458635721778e-01 9.184857871185e-01 8.896639128414e-01 8.602435830425e-01 8.311052139581e-01 8.030658703259e-01 7.768143692755e-01 7.528576355180e-01 7.315340074540e-01 7.130454266965e-01 6.975101726676e-01 6.850179839864e-01 6.756033883725e-01 6.691978609793e-01 6.655308836900e-01 6.640751068911e-01 6.640265634694e-01 6.644100115293e-01 6.642262440430e-01 6.626426089137e-01 6.591774068860e-01 6.537954407164e-01 6.469553996552e-01 6.395589309132e-01 6.328121652379e-01 6.280400188060e-01 6.264773976198e-01 6.290904978794e-01 6.364457618436e-01 6.486805123243e-01 6.655649771908e-01 6.865836357665e-01 7.110210867305e-01 7.380515170929e-01 7.668016228132e-01 7.963547746139e-01 8.258048330582e-01 8.542755735863e-01 8.809228054326e-01 9.049776213729e-01 9.257337723717e-01 9.425782222309e-01 9.550041544046e-01 9.626186937566e-01 9.651848751624e-01
 1.015040140366e+00 1.012373519323e+00 1.004456199287e+00 9.915027770780e-01 9.738639943079e-01 9.520240033853e-01 9.265748941758e-01 8.982216671228e-01 8.677649223067e-01 8.361051488364e-01 8.041969222406e-01 7.730511901376e-01 7.437048115486e-01 7.171712176675e-01 6.944151651748e-01 6.762885148767e-01 6.634203018299e-01 6.560961852324e-01 6.541613922392e-01 6.569416407714e-01 6.632901261409e-01 6.717352019668e-01 6.807085210294e-01 6.887855660215e-01 6.949111844363e-01 6.985542178889e-01 6.997691359824e-01 6.991537732060e-01 6.977389372663e-01 6.967645798279e-01 6.974564601654e-01 7.008188179010e-01 7.075053904781e-01 7.178049467193e-01 7.317148361425e-01 7.490668340118e-01 7.696098270106e-01 7.930725059881e-01 8.191197989995e-01 8.473308430450e-01 8.771470419708e-01 9.078706009252e-01 9.386973012427e-01 9.687847653181e-01 9.973364736865e-01 1.023668809535e+00 1.047252863335e+00 1.067749507753e+00 1.084993079976e+00 1.098982364631e+00 1.109828688998e+00 1.117738403906e+00 1.122965524048e+00 1.125786478739e+00 1.126481869891e+00 1.125338481763e+00 1.122636177739e+00 1.118701199030e+00 1.113909247466e+00 1.108719675437e+00 1.103691698212e+00 1.099455990010e+00 1.096648481251e+00 1.095817748985e+00 1.097289770551e+00 1.101069326179e+00 1.106760163776e+00 1.113602005156e+00 1.120581518680e+00 1.126590312461e+00 1.130648043262e+00 1.132082818216e+00 1.130648043262e+00 1.126590312461e+00 1.120581518680e+00 1.113602005156e+00 1.106760163776e+00 1.101069326179e+00 1.097289770551e+00 1.095817748985e+00 1.096648481251e+00 1.099455990010e+00 1.103691698212e+00 1.108719675437e+00 1.113909247466e+00 1.118701199030e+00 1.122636177739e+00 1.125338481763e+00 1.126481869891e+00 1.125786478739e+00 1.122965524048e+00 1.117738403906e+00 1.109828688998e+00 1.098982364631e+00 1.084993079976e+00 1.067749507753e+00 1.047252863335e+00 1.023668809535e+00 9.973364736865e-01 9.687847653181e-01 9.386973012427e-01 9.078706009252e-01 8.771470419708e-01 8.473308430450e-01 8.191197989995e-01 7.930725059881e-01 7.696098270106e-01 7.490668340118e-01 7.317148361425e-01 7.178049467193e-01 7.075053904781e-01 7.008188179010e-01 6.974564601654e-01 6.967645798279e-01 6.977389372663e-01 6.991537732060e-01 6.997691359824e-01 6.985542178889e-01 6.949111844363e-01 6.887855660215e-01 6.807085210294e-01 6.717352019668e-01 6.632901261409e-01 6.569416407714e-01 6.541613922392e-01 6.560961852324e-01 6.634203018299e-01 6.762885148767e-01 6.944151651748e-01 7.171712176675e-01 7.437048115486e-01 7.730511901376e-01 8.041969222406e-01 8.361051488364e-01 8.677649223067e-01 8.982216671228e-01 9.265748941758e-01 9.520240033853e-01 9.738639943079e-01 9.915027770780e-01 1.004456199287e+00 1.012373519323e+00 1.015040140366e+00
 1.057136554184e+00 1.054439233075e+00 1.046415289360e+00 1.033246824306e+00 1.015229730474e+00 9.927977910365e-01 9.664997499906e-01 9.370157327116e-01 9.051551012941e-01 8.718477784678e-01 8.381133295755e-01 8.050512502965e-01 7.738056753513e-01 7.455223582628e-01 7.212998966277e-01 7.021218814248e-01 6.887314040575e-01 6.814825705209e-01 6.802144996890e-01 6.841648394967e-01 6.920239058745e-01 7.021084793863e-01 7.126274394310e-01 7.219537199899e-01 7.288865591166e-01 7.328256253437e-01 7.338384231711e-01 7.326275430631e-01 7.304071674961e-01 7.286374921321e-01 7.287748071416e-01 7.320076645744e-01 7.390907158295e-01 7.503087483765e-01 7.655627984610e-01 7.845283536412e-01 8.067727372510e-01 8.318638751022e-01 8.593460838494e-01 8.887332652574e-01 9.194548355770e-01 9.508491532518e-01 9.821804150467e-01 1.012689337113e+00 1.041670256263e+00 1.068525446668e+00 1.092798863932e+00 1.114201747181e+00 1.132590269326e+00 1.147954131535e+00 1.160369923539e+00 1.169975422528e+00 1.176946802201e+00 1.181466570605e+00 1.183731518238e+00 1.183961028949e+00 1.182385954415e+00 1.179313313148e+00 1.175144893830e+00 1.170400656113e+00 1.165736005785e+00 1.161911070781e+00 1.159695024199e+00 1.159747305666e+00 1.162462685903e+00 1.167834347903e+00 1.175379145982e+00 1.184175724042e+00 1.192998083798e+00 1.200522575814e+00 1.205574499567e+00 1.207353411093e+00 1.205574499567e+00 1.200522575814e+00 1.192998083798e+00 1.184175724042e+00 1.175379145982e+00 1.167834347903e+00 1.162462685903e+00 1.159747305666e+00 1.159695024199e+00 1.161911070781e+00 1.165736005785e+00 1.170400656113e+00 1.175144893830e+00 1.179313313148e+00 1.182385954415e+00 1.183961028949e+00 1.183731518238e+00 1.181466570605e+00 1.176946802201e+00 1.169975422528e+00 1.160369923539e+00 1.147954131535e+00 1.132590269326e+00 1.114201747181e+00 1.092798863932e+00 1.068525446668e+00 1.041670256263e+00 1.012689337113e+00 9.821804150467e-01 9.508491532518e-01 9.194548355770e-01 8.887332652574e-01 8.593460838494e-01 8.318638751022e-01 8.067727372510e-01 7.845283536412e-01 7.655627984610e-01 7.503087483765e-01 7.390907158295e-01 7.320076645744e-01 7.287748071416e-01 7.286374921321e-01 7.304071674961e-01 7.326275430631e-01 7.338384231711e-01 7.328256253437e-01 7.288865591166e-01 7.219537199899e-01 7.126274394310e-01 7.021084793863e-01 6.920239058745e-01 6.841648394967e-01 6.802144996890e-01 6.814825705209e-01 6.887314040575e-01 7.021218814248e-01 7.212998966277e-01 7.455223582628e-01 7.738056753513e-01 8.050512502965e-01 8.381133295755e-01 8.718477784678e-01 9.051551012941e-01 9.370157327116e-01 9.664997499906e-01 9.927977910365e-01 1.015229730474e+00 1.033246824306e+00 1.046415289360e+00 1.054439233075e+00 1.057136554184e+00
 1.090492106729e+00 1.087838039469e+00 1.079920173131e+00 1.066876363850e+00 1.048936430920e+00 1.026460051017e+00 9.999262727044e-01 9.699685240484e-01 9.373664386068e-01 9.030580278047e-01 8.680978912431e-01 8.336398282014e-01 8.009198141971e-01 7.711874939891e-01 7.456631747445e-01 7.254579601332e-01 7.114385504019e-01 7.040480828947e-01 7.031514339805e-01 7.079398252778e-01 7.169836750884e-01 7.284263112630e-01 7.402778748698e-01 7.507342169255e-01 7.584636894471e-01 7.627950375383e-01 7.638104334688e-01 7.623108153626e-01 7.596617883227e-01 7.575207442912e-01 7.575375520200e-01 7.610393986562e-01 7.688312901724e-01 7.811547905988e-01 7.977759230299e-01 8.181858685854e-01 8.417683708888e-01 8.679304714769e-01 8.961216447222e-01 9.258268074688e-01 9.565136376305e-01 9.876035750305e-01 1.018486385419e+00 1.048534092371e+00 1.077172981516e+00 1.103915838681e+00 1.128394132793e+00 1.150376164903e+00 1.169735357957e+00 1.186442462368e+00 1.200520770328e+00 1.212026184313e+00 1.221038615182e+00 1.227633867332e+00 1.231903829288e+00 1.233973099361e+00 1.234004152392e+00 1.232256018029e+00 1.229124035366e+00 1.225159878406e+00 1.221089387357e+00 1.217782026466e+00 1.216127445055e+00 1.216899803595e+00 1.220574874188e+00 1.227166280351e+00 1.236141789453e+00 1.246465098227e+00 1.256740897220e+00 1.265469276869e+00 1.271317568835e+00 1.273372819697e+00 1.271317568835e+00 1.265469276869e+00 1.256740897220e+00 1.246465098227e+00 1.236141789453e+00 1.227166280351e+00 1.220574874188e+00 1.216899803595e+00 1.216127445055e+00 1.217782026466e+00 1.221089387357e+00 1.225159878406e+00 1.229124035366e+00 1.232256018029e+00 1.234004152392e+00 1.233973099361e+00 1.231903829288e+00 1.227633867332e+00 1.221038615182e+00 1.212026184313e+00 1.200520770328e+00 1.186442462368e+00 1.169735357957e+00 1.150376164903e+00 1.128394132793e+00 1.103915838681e+00 1.077172981516e+00 1.048534092371e+00 1.018486385419e+00 9.876035750305e-01 9.565136376305e-01 9.258268074688e-01 8.961216447222e-01 8.679304714769e-01 8.417683708888e-01 8.181858685854e-01 7.977759230299e-01 7.811547905988e-01 7.688312901724e-01 7.610393986562e-01 7.575375520200e-01 7.575207442912e-01 7.596617883227e-01 7.623108153626e-01 7.638104334688e-01 7.627950375383e-01 7.584636894471e-01 7.507342169255e-01 7.402778748698e-01 7.284263112630e-01 7.169836750884e-01 7.079398252778e-01 7.031514339805e-01 7.040480828947e-01 7.114385504019e-01 7.254579601332e-01 7.456631747445e-01 7.711874939891e-01 8.009198141971e-01 8.336398282014e-01 8.680978912431e-01 9.030580278047e-01 9.373664386068e-01 9.699685240484e-01 9.999262727044e-01 1.026460051017e+00 1.048936430920e+00 1.066876363850e+00 1.079920173131e+00 1.087838039469e+00 1.090492106729e+00
 1.114660138971e+00 1.112121075007e+00 1.104523794212e+00 1.091956826225e+00 1.074566029967e+00 1.052619866675e+00 1.026505440394e+00 9.967771702801e-01 9.641537857236e-01 9.295417514685e-01 8.939913862012e-01 8.586764638061e-01 8.248791339115e-01 7.939217144253e-01 7.671286672527e-01 7.457359269499e-01 7.307479645019e-01 7.227327750083e-01 7.216417905373e-01 7.266747878553e-01 7.363454656981e-01 7.486674456165e-01 7.614866841134e-01 7.728429081265e-01 7.812847177246e-01 7.860825537202e-01 7.873281049640e-01 7.859130889773e-01 7.833325376543e-01 7.814070802600e-01 7.819280897984e-01 7.862981040187e-01 7.953062711572e-01 8.090815360756e-01 8.272120930197e-01 8.489799435803e-01 8.735802091986e-01 9.002781054632e-01 9.284656368810e-01 9.576433037481e-01 9.873678723232e-01 1.017205768953e+00 1.046719160924e+00 1.075459872369e+00 1.103019271277e+00 1.129044921577e+00 1.153269060118e+00 1.175515185665e+00 1.195668639946e+00 1.213674001248e+00 1.229479257091e+00 1.243050207377e+00 1.254353435397e+00 1.263337633171e+00 1.269970416263e+00 1.274260597418e+00 1.276270689140e+00 1.276182652261e+00 1.274352796736e+00 1.271340026907e+00 1.267911819636e+00 1.265028380044e+00 1.263698577287e+00 1.264823290704e+00 1.268979875370e+00 1.276247801809e+00 1.286086279309e+00 1.297392206836e+00 1.308648511429e+00 1.318214459530e+00 1.324628699023e+00 1.326884421152e+00 1.324628699023e+00 1.318214459530e+00 1.308648511429e+00 1.297392206836e+00 1.286086279309e+00 1.276247801809e+00 1.268979875370e+00 1.264823290704e+00 1.263698577287e+00 1.265028380044e+00 1.267911819636e+00 1.271340026907e+00 1.274352796736e+00 1.276182652261e+00 1.276270689140e+00 1.274260597418e+00 1.269970416263e+00 1.263337633171e+00 1.254353435397e+00 1.243050207377e+00 1.229479257091e+00 1.213674001248e+00 1.195668639946e+00 1.175515185665e+00 1.153269060118e+00 1.129044921577e+00 1.103019271277e+00 1.075459872369e+00 1.046719160924e+00 1.017205768953e+00 9.873678723232e-01 9.576433037481e-01 9.284656368810e-01 9.002781054632e-01 8.735802091986e-01 8.489799435803e-01 8.272120930197e-01 8.090815360756e-01 7.953062711572e-01 7.862981040187e-01 7.819280897984e-01 7.814070802600e-01 7.833325376543e-01 7.859130889773e-01 7.873281049640e-01 7.860825537202e-01 7.812847177246e-01 7.728429081265e-01 7.614866841134e-01 7.486674456165e-01 7.363454656981e-01 7.266747878553e-01 7.216417905373e-01 7.227327750083e-01 7.307479645019e-01 7.457359269499e-01 7.671286672527e-01 7.939217144253e-01 8.248791339115e-01 8.586764638061e-01 8.939913862012e-01 9.295417514685e-01 9.641537857236e-01 9.967771702801e-01 1.026505440394e+00 1.052619866675e+00 1.074566029967e+00 1.091956826225e+00 1.104523794212e+00 1.112121075007e+00 1.114660138971e+00
 1.129649294908e+00 1.127295440937e+00 1.120227472938e+00 1.108479338385e+00 1.092105197662e+00 1.071262348159e+00 1.046230465946e+00 1.017448074502e+00 9.855459427799e-01 9.513489618479e-01 9.158567260863e-01 8.802161911496e-01 8.457032299721e-01 8.136765313289e-01 7.855378580368e-01 7.626476206375e-01 7.461718825015e-01 7.368522194314e-01 7.347992093516e-01 7.393028245648e-01 7.488799807709e-01 7.614674232604e-01 7.747838008082e-01 7.867311920113e-01 7.957488467113e-01 8.010586298059e-01 8.027652074036e-01 8.018408630118e-01 7.998992910425e-01 7.988849240281e-01 8.006688990610e-01 8.066542057300e-01 8.175310945008e-01 8.332352857010e-01 8.531245424908e-01 8.762487347225e-01 9.016164886594e-01 9.283799145184e-01 9.559147847590e-01 9.837897958756e-01 1.011705965699e+00 1.039432665128e+00 1.066746986129e+00 1.093423206904e+00 1.119248633936e+00 1.144025214364e+00 1.167591178338e+00 1.189822019967e+00 1.210608096732e+00 1.229850069253e+00 1.247418369784e+00 1.263171748258e+00 1.276944961874e+00 1.288546990317e+00 1.297804508374e+00 1.304582032231e+00 1.308814790418e+00 1.310583558138e+00 1.310171067172e+00 1.308114466936e+00 1.305207138036e+00 1.302483943789e+00 1.301078340917e+00 1.302031158882e+00 1.306060939914e+00 1.313350553757e+00 1.323402212089e+00 1.335090911845e+00 1.346818867881e+00 1.356839172815e+00 1.363579238228e+00 1.365955100342e+00 1.363579238228e+00 1.356839172815e+00 1.346818867881e+00 1.335090911845e+00 1.323402212089e+00 1.313350553757e+00 1.306060939914e+00 1.302031158882e+00 1.301078340917e+00 1.302483943789e+00 1.305207138036e+00 1.308114466936e+00 1.310171067172e+00 1.310583558138e+00 1.308814790418e+00 1.304582032231e+00 1.297804508374e+00 1.288546990317e+00 1.276944961874e+00 1.263171748258e+00 1.247418369784e+00 1.229850069253e+00 1.210608096732e+00 1.189822019967e+00 1.167591178338e+00 1.144025214364e+00 1.119248633936e+00 1.093423206904e+00 1.066746986129e+00 1.039432665128e+00 1.011705965699e+00 9.837897958756e-01 9.559147847590e-01 9.283799145184e-01 9.016164886594e-01 8.762487347225e-01 8.531245424908e-01 8.332352857010e-01 8.175310945008e-01 8.066542057300e-01 8.006688990610e-01 7.988849240281e-01 7.998992910425e-01 8.018408630118e-01 8.027652074036e-01 8.010586298059e-01 7.957488467113e-01 7.867311920113e-01 7.747838008082e-01 7.614674232604e-01 7.488799807709e-01 7.393028245648e-01 7.347992093516e-01 7.368522194314e-01 7.461718825015e-01 7.626476206375e-01 7.855378580368e-01 8.136765313289e-01 8.457032299721e-01 8.802161911496e-01 9.158567260863e-01 9.513489618479e-01 9.855459427799e-01 1.017448074502e+00 1.046230465946e+00 1.071262348159e+00 1.092105197662e+00 1.108479338385e+00 1.120227472938e+00 1.127295440937e+00 1.129649294908e+00
 1.135849507010e+00 1.133744025454e+00 1.127399712970e+00 1.116785266171e+00 1.101865053630e+00 1.082671571275e+00 1.059356517335e+00 1.032222445865e+00 1.001769182974e+00 9.686982334251e-01 9.339057582835e-01 8.984531688703e-01 8.635619393195e-01 8.305818520972e-01 8.009699143553e-01 7.762026707648e-01 7.576351994703e-01 7.462471153426e-01 7.423773028910e-01 7.454973947886e-01 7.541927914434e-01 7.663797652887e-01 7.796756943420e-01 7.918651759281e-01 8.012914258652e-01 8.071287978940e-01 8.095114875737e-01 8.094876301494e-01 8.087775768018e-01 8.094130074718e-01 8.132828525389e-01 8.217018040164e-01 8.351652110814e-01 8.533393581590e-01 8.752960797282e-01 8.998309337735e-01 9.257782838632e-01 9.522130256618e-01 9.785384316674e-01 1.004442025458e+00 1.029824539134e+00 1.054703724404e+00 1.079119838552e+00 1.103100711951e+00 1.126655147350e+00 1.149748918230e+00 1.172328041688e+00 1.194313597086e+00 1.215592442824e+00 1.236003403935e+00 1.255336287287e+00 1.273329127901e+00 1.289675137531e+00 1.304032215739e+00 1.316067439284e+00 1.325481837065e+00 1.332059755845e+00 1.335750813965e+00 1.336741028950e+00 1.335516644158e+00 1.332886356036e+00 1.329950676425e+00 1.327974005458e+00 1.328158033413e+00 1.331398801114e+00 1.338020521052e+00 1.347622234503e+00 1.359096619095e+00 1.370801952395e+00 1.380908008515e+00 1.387747085968e+00 1.390163656318e+00 1.387747085968e+00 1.380908008515e+00 1.370801952395e+00 1.359096619095e+00 1.347622234503e+00 1.338020521052e+00 1.331398801114e+00 1.328158033413e+00 1.327974005458e+00 1.329950676425e+00 1.332886356036e+00 1.335516644158e+00 1.336741028950e+00 1.335750813965e+00 1.332059755845e+00 1.325481837065e+00 1.316067439284e+00 1.304032215739e+00 1.289675137531e+00 1.273329127901e+00 1.255336287287e+00 1.236003403935e+00 1.215592442824e+00 1.194313597086e+00 1.172328041688e+00 1.149748918230e+00 1.126655147350e+00 1.103100711951e+00 1.079119838552e+00 1.054703724404e+00 1.029824539134e+00 1.004442025458e+00 9.785384316674e-01 9.522130256618e-01 9.257782838632e-01 8.998309337735e-01 8.752960797282e-01 8.533393581590e-01 8.351652110814e-01 8.217018040164e-01 8.132828525389e-01 8.094130074718e-01 8.087775768018e-01 8.094876301494e-01 8.095114875737e-01 8.071287978940e-01 8.012914258652e-01 7.918651759281e-01 7.796756943420e-01 7.663797652887e-01 7.541927914434e-01 7.454973947886e-01 7.423773028910e-01 7.462471153426e-01 7.576351994703e-01 7.762026707648e-01 8.009699143553e-01 8.305818520972e-01 8.635619393195e-01 8.984531688703e-01 9.339057582835e-01 9.686982334251e-01 1.001769182974e+00 1.032222445865e+00 1.059356517335e+00 1.082671571275e+00 1.101865053630e+00 1.116785266171e+00 1.127399712970e+00 1.133744025454e+00 1.135849507010e+00
 1.133971933062e+00 1.132166721356e+00 1.126711382924e+00 1.117505053958e+00 1.104424052260e+00 1.087371497880e+00 1.066352685645e+00 1.041520146193e+00 1.013200812249e+00 9.819314336005e-01 9.484495409231e-01 9.136799751568e-01 8.787387275675e-01 8.449255091561e-01 8.137269667068e-01 7.867353193322e-01 7.655146526250e-01 7.513345415632e-01 7.448353871811e-01 7.457507410843e-01 7.528088472588e-01 7.639516707756e-01 7.767243710715e-01 7.888065582947e-01 7.984537957498e-01 8.048119411537e-01 8.080531150938e-01 8.093061969743e-01 8.103943929794e-01 8.133976314250e-01 8.201552666478e-01 8.318038747309e-01 8.485486051820e-01 8.697118140693e-01 8.940318754595e-01 9.200404986864e-01 9.464148819921e-01 9.721918245954e-01 9.968463027965e-01 1.020230367024e+00 1.042492276155e+00 1.063935563960e+00 1.084906388532e+00 1.105710221330e+00 1.126588217431e+00 1.147676936763e+00 1.169025727881e+00 1.190591590617e+00 1.212244486110e+00 1.233754853791e+00 1.254820588077e+00 1.275050937918e+00 1.293995426311e+00 1.311154873899e+00 1.326022400086e+00 1.338118548117e+00 1.347059741001e+00 1.352641087452e+00 1.354930050345e+00 1.354342941501e+00 1.351689884220e+00 1.348138090117e+00 1.345082369359e+00 1.343915027123e+00 1.345734402100e+00 1.351046547789e+00 1.359590022215e+00 1.370308889486e+00 1.381550413835e+00 1.391416175586e+00 1.398155254004e+00 1.400544197301e+00 1.398155254004e+00 1.391416175586e+00 1.381550413835e+00 1.370308889486e+00 1.359590022215e+00 1.351046547789e+00 1.345734402100e+00 1.343915027123e+00 1.345082369359e+00 1.348138090117e+00 1.351689884220e+00 1.354342941501e+00 1.354930050345e+00 1.352641087452e+00 1.347059741001e+00 1.338118548117e+00 1.326022400086e+00 1.311154873899e+00 1.293995426311e+00 1.275050937918e+00 1.254820588077e+00 1.233754853791e+00 1.212244486110e+00 1.190591590617e+00 1.169025727881e+00 1.147676936763e+00 1.126588217431e+00 1.105710221330e+00 1.084906388532e+00 1.063935563960e+00 1.042492276155e+00 1.020230367024e+00 9.968463027965e-01 9.721918245954e-01 9.464148819921e-01 9.200404986864e-01 8.940318754595e-01 8.697118140693e-01 8.485486051820e-01 8.318038747309e-01 8.201552666478e-01 8.133976314250e-01 8.103943929794e-01 8.093061969743e-01 8.080531150938e-01 8.048119411537e-01 7.984537957498e-01 7.888065582947e-01 7.767243710715e-01 7.639516707756e-01 7.528088472588e-01 7.457507410843e-01 7.448353871811e-01 7.513345415632e-01 7.655146526250e-01 7.867353193322e-01 8.137269667068e-01 8.449255091561e-01 8.787387275675e-01 9.136799751568e-01 9.484495409231e-01 9.819314336005e-01 1.013200812249e+00 1.041520146193e+00 1.066352685645e+00 1.087371497880e+00 1.104424052260e+00 1.117505053958e+00 1.126711382924e+00 1.132166721356e+00 1.133971933062e+00
 1.124997011345e+00 1.123537005441e+00 1.119099837023e+00 1.111522378925e+00 1.100597749159e+00 1.086100574021e+00 1.067882740785e+00 1.045919983891e+00 1.020345343133e+00 9.914867590681e-01 9.598769728901e-01 9.262574509098e-01 8.915954768904e-01 8.571146551556e-01 8.242961536001e-01 7.948504092805e-01 7.705668161757e-01 7.530331524964e-01 7.432565314848e-01 7.412922115750e-01 7.460785827513e-01 7.556218619878e-01 7.674266776045e-01 7.790783656138e-01 7.887584772466e-01 7.956020687285e-01 7.998356870789e-01 8.026830006798e-01 8.060590793636e-01 8.120615070274e-01 8.224065789421e-01 8.379656482848e-01 8.585677775754e-01 8.831284139491e-01 9.100220051042e-01 9.375222439736e-01 9.641746204513e-01 9.890135582665e-01 1.011622233641e+00 1.032061799714e+00 1.050762409530e+00 1.068344251079e+00 1.085481266891e+00 1.102777430578e+00 1.120711588775e+00 1.139589863484e+00 1.159551737375e+00 1.180580109894e+00 1.202513473891e+00 1.225049074334e+00 1.247782962471e+00 1.270196544966e+00 1.291696161787e+00 1.311624690932e+00 1.329295188782e+00 1.344034612121e+00 1.355278979800e+00 1.362657557774e+00 1.366098152688e+00 1.365939403854e+00 1.362980092429e+00 1.358450093515e+00 1.353879798396e+00 1.350868095720e+00 1.350736793571e+00 1.354209971969e+00 1.361194941224e+00 1.370717429035e+00 1.381134056941e+00 1.390494550787e+00 1.396971102318e+00 1.399280425134e+00 1.396971102318e+00 1.390494550787e+00 1.381134056941e+00 1.370717429035e+00 1.361194941224e+00 1.354209971969e+00 1.350736793571e+00 1.350868095720e+00 1.353879798396e+00 1.358450093515e+00 1.362980092429e+00 1.365939403854e+00 1.366098152688e+00 1.362657557774e+00 1.355278979800e+00 1.344034612121e+00 1.329295188782e+00 1.311624690932e+00 1.291696161787e+00 1.270196544966e+00 1.247782962471e+00 1.225049074334e+00 1.202513473891e+00 1.180580109894e+00 1.159551737375e+00 1.139589863484e+00 1.120711588775e+00 1.102777430578e+00 1.085481266891e+00 1.068344251079e+00 1.050762409530e+00 1.032061799714e+00 1.011622233641e+00 9.890135582665e-01 9.641746204513e-01 9.375222439736e-01 9.100220051042e-01 8.831284139491e-01 8.585677775754e-01 8.379656482848e-01 8.224065789421e-01 8.120615070274e-01 8.060590793636e-01 8.026830006798e-01 7.998356870789e-01 7.956020687285e-01 7.887584772466e-01 7.790783656138e-01 7.674266776045e-01 7.556218619878e-01 7.460785827513e-01 7.412922115750e-01 7.432565314848e-01 7.530331524964e-01 7.705668161757e-01 7.948504092805e-01 8.242961536001e-01 8.571146551556e-01 8.915954768904e-01 9.262574509098e-01 9.598769728901e-01 9.914867590681e-01 1.020345343133e+00 1.045919983891e+00 1.067882740785e+00 1.086100574021e+00 1.100597749159e+00 1.111522378925e+00 1.119099837023e+00 1.123537005441e+00 1.124997011345e+00
```
