## Supplementary Data 1 for "Heart cockle shells transmit sunlight to photosymbiotic algae using bundled fiber optic cables and condensing lenses": VaryPlanarvsColumnar_80percentlamellar_19April2023_transmissionhigher_efield_625nm.txt

```
transmission_higher:E: Re(E) vs position, z=1.2494e-05(m), lambda=6.25e-07(m) 

x(m)(145,1)
 -1.700000000000e-06
 -1.676388888889e-06
 -1.652777777778e-06
 -1.629166666667e-06
 -1.605555555556e-06
 -1.581944444444e-06
 -1.558333333333e-06
 -1.534722222222e-06
 -1.511111111111e-06
 -1.487500000000e-06
 -1.463888888889e-06
 -1.440277777778e-06
 -1.416666666667e-06
 -1.393055555556e-06
 -1.369444444444e-06
 -1.345833333333e-06
 -1.322222222222e-06
 -1.298611111111e-06
 -1.275000000000e-06
 -1.251388888889e-06
 -1.227777777778e-06
 -1.204166666667e-06
 -1.180555555556e-06
 -1.156944444444e-06
 -1.133333333333e-06
 -1.109722222222e-06
 -1.086111111111e-06
 -1.062500000000e-06
 -1.038888888889e-06
 -1.015277777778e-06
 -9.916666666667e-07
 -9.680555555556e-07
 -9.444444444444e-07
 -9.208333333333e-07
 -8.972222222222e-07
 -8.736111111111e-07
 -8.500000000000e-07
 -8.263888888889e-07
 -8.027777777778e-07
 -7.791666666667e-07
 -7.555555555556e-07
 -7.319444444444e-07
 -7.083333333333e-07
 -6.847222222222e-07
 -6.611111111111e-07
 -6.375000000000e-07
 -6.138888888889e-07
 -5.902777777778e-07
 -5.666666666667e-07
 -5.430555555556e-07
 -5.194444444444e-07
 -4.958333333333e-07
 -4.722222222222e-07
 -4.486111111111e-07
 -4.250000000000e-07
 -4.013888888889e-07
 -3.777777777778e-07
 -3.541666666667e-07
 -3.305555555556e-07
 -3.069444444444e-07
 -2.833333333333e-07
 -2.597222222222e-07
 -2.361111111111e-07
 -2.125000000000e-07
 -1.888888888889e-07
 -1.652777777778e-07
 -1.416666666667e-07
 -1.180555555556e-07
 -9.444444444445e-08
 -7.083333333334e-08
 -4.722222222222e-08
 -2.361111111111e-08
 -1.720535674110e-21
 2.361111111111e-08
 4.722222222222e-08
 7.083333333333e-08
 9.444444444444e-08
 1.180555555556e-07
 1.416666666667e-07
 1.652777777778e-07
 1.888888888889e-07
 2.125000000000e-07
 2.361111111111e-07
 2.597222222222e-07
 2.833333333333e-07
 3.069444444444e-07
 3.305555555556e-07
 3.541666666667e-07
 3.777777777778e-07
 4.013888888889e-07
 4.250000000000e-07
 4.486111111111e-07
 4.722222222222e-07
 4.958333333333e-07
 5.194444444444e-07
 5.430555555556e-07
 5.666666666667e-07
 5.902777777778e-07
 6.138888888889e-07
 6.375000000000e-07
 6.611111111111e-07
 6.847222222222e-07
 7.083333333333e-07
 7.319444444444e-07
 7.555555555556e-07
 7.791666666667e-07
 8.027777777778e-07
 8.263888888889e-07
 8.500000000000e-07
 8.736111111111e-07
 8.972222222222e-07
 9.208333333333e-07
 9.444444444444e-07
 9.680555555556e-07
 9.916666666667e-07
 1.015277777778e-06
 1.038888888889e-06
 1.062500000000e-06
 1.086111111111e-06
 1.109722222222e-06
 1.133333333333e-06
 1.156944444444e-06
 1.180555555556e-06
 1.204166666667e-06
 1.227777777778e-06
 1.251388888889e-06
 1.275000000000e-06
 1.298611111111e-06
 1.322222222222e-06
 1.345833333333e-06
 1.369444444444e-06
 1.393055555556e-06
 1.416666666667e-06
 1.440277777778e-06
 1.463888888889e-06
 1.487500000000e-06
 1.511111111111e-06
 1.534722222222e-06
 1.558333333333e-06
 1.581944444444e-06
 1.605555555556e-06
 1.629166666667e-06
 1.652777777778e-06
 1.676388888889e-06
 1.700000000000e-06

y(m)(145,1)
 -1.700000000000e-06
 -1.676388888889e-06
 -1.652777777778e-06
 -1.629166666667e-06
 -1.605555555556e-06
 -1.581944444444e-06
 -1.558333333333e-06
 -1.534722222222e-06
 -1.511111111111e-06
 -1.487500000000e-06
 -1.463888888889e-06
 -1.440277777778e-06
 -1.416666666667e-06
 -1.393055555556e-06
 -1.369444444444e-06
 -1.345833333333e-06
 -1.322222222222e-06
 -1.298611111111e-06
 -1.275000000000e-06
 -1.251388888889e-06
 -1.227777777778e-06
 -1.204166666667e-06
 -1.180555555556e-06
 -1.156944444444e-06
 -1.133333333333e-06
 -1.109722222222e-06
 -1.086111111111e-06
 -1.062500000000e-06
 -1.038888888889e-06
 -1.015277777778e-06
 -9.916666666667e-07
 -9.680555555556e-07
 -9.444444444444e-07
 -9.208333333333e-07
 -8.972222222222e-07
 -8.736111111111e-07
 -8.500000000000e-07
 -8.263888888889e-07
 -8.027777777778e-07
 -7.791666666667e-07
 -7.555555555556e-07
 -7.319444444444e-07
 -7.083333333333e-07
 -6.847222222222e-07
 -6.611111111111e-07
 -6.375000000000e-07
 -6.138888888889e-07
 -5.902777777778e-07
 -5.666666666667e-07
 -5.430555555556e-07
 -5.194444444444e-07
 -4.958333333333e-07
 -4.722222222222e-07
 -4.486111111111e-07
 -4.250000000000e-07
 -4.013888888889e-07
 -3.777777777778e-07
 -3.541666666667e-07
 -3.305555555556e-07
 -3.069444444444e-07
 -2.833333333333e-07
 -2.597222222222e-07
 -2.361111111111e-07
 -2.125000000000e-07
 -1.888888888889e-07
 -1.652777777778e-07
 -1.416666666667e-07
 -1.180555555556e-07
 -9.444444444445e-08
 -7.083333333334e-08
 -4.722222222222e-08
 -2.361111111111e-08
 -1.720535674110e-21
 2.361111111111e-08
 4.722222222222e-08
 7.083333333333e-08
 9.444444444444e-08
 1.180555555556e-07
 1.416666666667e-07
 1.652777777778e-07
 1.888888888889e-07
 2.125000000000e-07
 2.361111111111e-07
 2.597222222222e-07
 2.833333333333e-07
 3.069444444444e-07
 3.305555555556e-07
 3.541666666667e-07
 3.777777777778e-07
 4.013888888889e-07
 4.250000000000e-07
 4.486111111111e-07
 4.722222222222e-07
 4.958333333333e-07
 5.194444444444e-07
 5.430555555556e-07
 5.666666666667e-07
 5.902777777778e-07
 6.138888888889e-07
 6.375000000000e-07
 6.611111111111e-07
 6.847222222222e-07
 7.083333333333e-07
 7.319444444444e-07
 7.555555555556e-07
 7.791666666667e-07
 8.027777777778e-07
 8.263888888889e-07
 8.500000000000e-07
 8.736111111111e-07
 8.972222222222e-07
 9.208333333333e-07
 9.444444444444e-07
 9.680555555556e-07
 9.916666666667e-07
 1.015277777778e-06
 1.038888888889e-06
 1.062500000000e-06
 1.086111111111e-06
 1.109722222222e-06
 1.133333333333e-06
 1.156944444444e-06
 1.180555555556e-06
 1.204166666667e-06
 1.227777777778e-06
 1.251388888889e-06
 1.275000000000e-06
 1.298611111111e-06
 1.322222222222e-06
 1.345833333333e-06
 1.369444444444e-06
 1.393055555556e-06
 1.416666666667e-06
 1.440277777778e-06
 1.463888888889e-06
 1.487500000000e-06
 1.511111111111e-06
 1.534722222222e-06
 1.558333333333e-06
 1.581944444444e-06
 1.605555555556e-06
 1.629166666667e-06
 1.652777777778e-06
 1.676388888889e-06
 1.700000000000e-06

transmission_higher:E: Re(E) vs position, z=1.2494e-05(m), lambda=6.25e-07(m) (145,145)
 1.362983720624e+00 1.360060020820e+00 1.351544257919e+00 1.337935116401e+00 1.319947003800e+00 1.298484562544e+00 1.274577463391e+00 1.249297730850e+00 1.223651323574e+00 1.198498903613e+00 1.174474196592e+00 1.151971054220e+00 1.131128160610e+00 1.111891370398e+00 1.094072571861e+00 1.077428592154e+00 1.061743567730e+00 1.046882610962e+00 1.032816749381e+00 1.019655732298e+00 1.007627049673e+00 9.970849932624e-01 9.884892578928e-01 9.823745998527e-01 9.793452370255e-01 9.799909725468e-01 9.848463743467e-01 9.942880229372e-01 1.008439514177e+00 1.027106984526e+00 1.049741475558e+00 1.075425326694e+00 1.102954269303e+00 1.130963468721e+00 1.158055771909e+00 1.182979146878e+00 1.204773473993e+00 1.222885268473e+00 1.237221465232e+00 1.248169042375e+00 1.256519548056e+00 1.263357335105e+00 1.269905100074e+00 1.277373700951e+00 1.286801771046e+00 1.298938438463e+00 1.314182047525e+00 1.332532947317e+00 1.353609527323e+00 1.376675681719e+00 1.400727576653e+00 1.424556073123e+00 1.446879697153e+00 1.466465533353e+00 1.482246292908e+00 1.493444489308e+00 1.499652101071e+00 1.500892342378e+00 1.497614805757e+00 1.490674240202e+00 1.481240947706e+00 1.470695420806e+00 1.460460876227e+00 1.451851529177e+00 1.445896760891e+00 1.443190691002e+00 1.443804790787e+00 1.447276863672e+00 1.452684836828e+00 1.458813187019e+00 1.464371947313e+00 1.468225735073e+00 1.469599275954e+00 1.468225179348e+00 1.464370620539e+00 1.458814504100e+00 1.452685270114e+00 1.447278140802e+00 1.443805874184e+00 1.443190076833e+00 1.445897630392e+00 1.451852823737e+00 1.460459948301e+00 1.470694896863e+00 1.481242822786e+00 1.490672934887e+00 1.497615670033e+00 1.500890821959e+00 1.499653481714e+00 1.493444487811e+00 1.482245279640e+00 1.466464604948e+00 1.446879817655e+00 1.424556143241e+00 1.400727849339e+00 1.376675870386e+00 1.353606944881e+00 1.332534688806e+00 1.314180709374e+00 1.298937416668e+00 1.286801414319e+00 1.277373610525e+00 1.269903903202e+00 1.263355937234e+00 1.256521094177e+00 1.248170965229e+00 1.237221710320e+00 1.222885079152e+00 1.204774821237e+00 1.182978095526e+00 1.158055751962e+00 1.130963323422e+00 1.102952847771e+00 1.075423777652e+00 1.049741283841e+00 1.027108087953e+00 1.008437769891e+00 9.942878333522e-01 9.848467663247e-01 9.799928101532e-01 9.793446574199e-01 9.823748571793e-01 9.884863661428e-01 9.970841992209e-01 1.007626773657e+00 1.019655456849e+00 1.032817977602e+00 1.046882775789e+00 1.061744306314e+00 1.077428231871e+00 1.094070509223e+00 1.111891958465e+00 1.131129151914e+00 1.151970310703e+00 1.174473598409e+00 1.198496287806e+00 1.223653667748e+00 1.249297788211e+00 1.274577121715e+00 1.298484606568e+00 1.319947649973e+00 1.337935610020e+00 1.351545235953e+00 1.360059744810e+00 1.362983720624e+00
 1.368319963629e+00 1.365316207366e+00 1.356676978972e+00 1.342914943954e+00 1.324739921092e+00 1.303055877352e+00 1.278901237931e+00 1.253360102527e+00 1.227461241602e+00 1.202093021695e+00 1.177923469108e+00 1.155378396183e+00 1.134639215106e+00 1.115690407250e+00 1.098382388645e+00 1.082502948284e+00 1.067854565431e+00 1.054290201881e+00 1.041753338283e+00 1.030276455869e+00 1.019989255747e+00 1.011116389831e+00 1.003980891824e+00 9.989874474149e-01 9.966367794144e-01 9.974489663663e-01 1.001937393269e+00 1.010511260554e+00 1.023367209524e+00 1.040413830534e+00 1.061223733306e+00 1.085005264253e+00 1.110686799756e+00 1.137020597219e+00 1.162718098608e+00 1.186614114823e+00 1.207816541754e+00 1.225801575175e+00 1.240476347522e+00 1.252185434946e+00 1.261649272919e+00 1.269854185242e+00 1.277917344955e+00 1.286931839373e+00 1.297843835141e+00 1.311321469253e+00 1.327702263541e+00 1.346955065276e+00 1.368684728448e+00 1.392170980485e+00 1.416428022813e+00 1.440302984477e+00 1.462566697163e+00 1.482051848035e+00 1.497756936307e+00 1.508959215379e+00 1.515293535276e+00 1.516800103457e+00 1.513928790715e+00 1.507516915479e+00 1.498699174297e+00 1.488812288460e+00 1.479242548706e+00 1.471269436400e+00 1.465901531198e+00 1.463719119432e+00 1.464789796412e+00 1.468649816826e+00 1.474379244452e+00 1.480759103716e+00 1.486499595961e+00 1.490462856652e+00 1.491874035466e+00 1.490462588842e+00 1.486498846490e+00 1.480759490283e+00 1.474379387370e+00 1.468650511537e+00 1.464790400962e+00 1.463718371346e+00 1.465902443974e+00 1.471271742712e+00 1.479241387595e+00 1.488811841475e+00 1.498699905719e+00 1.507515932368e+00 1.513929689512e+00 1.516798297667e+00 1.515293367397e+00 1.508959592319e+00 1.497757281752e+00 1.482051679537e+00 1.462567669598e+00 1.440302017908e+00 1.416429132598e+00 1.392170377902e+00 1.368684700541e+00 1.346957315808e+00 1.327701328619e+00 1.311321810918e+00 1.297844080184e+00 1.286934523439e+00 1.277915335664e+00 1.269853596452e+00 1.261650536982e+00 1.252186299681e+00 1.240475757881e+00 1.225801445153e+00 1.207818300276e+00 1.186614299097e+00 1.162717530999e+00 1.137019936149e+00 1.110685471402e+00 1.085005107408e+00 1.061222541850e+00 1.040415175568e+00 1.023365959861e+00 1.010512135250e+00 1.001937931433e+00 9.974483851930e-01 9.966349756920e-01 9.989895105120e-01 1.003978466561e+00 1.011116861529e+00 1.019988138610e+00 1.030275890485e+00 1.041753591724e+00 1.054292835006e+00 1.067853934921e+00 1.082503140545e+00 1.098382740117e+00 1.115689758091e+00 1.134639397327e+00 1.155378923935e+00 1.177923128239e+00 1.202092457976e+00 1.227463231569e+00 1.253360093952e+00 1.278901536292e+00 1.303058591146e+00 1.324741299883e+00 1.342914651102e+00 1.356677826712e+00 1.365317319744e+00 1.368319963629e+00
 1.359468225506e+00 1.356501493504e+00 1.347925868484e+00 1.334211909325e+00 1.316043871413e+00 1.294312451229e+00 1.270051154963e+00 1.244344062199e+00 1.218225068278e+00 1.192599151699e+00 1.168169972248e+00 1.145406371437e+00 1.124552008166e+00 1.105653480362e+00 1.088631247263e+00 1.073334362436e+00 1.059596036859e+00 1.047273218234e+00 1.036272714045e+00 1.026538944919e+00 1.018079794792e+00 1.010969334587e+00 1.005368724421e+00 1.001541373705e+00 9.998696186254e-01 1.000811151006e+00 1.004862935012e+00 1.012475603085e+00 1.023930330601e+00 1.039253694748e+00 1.058140304066e+00 1.079942606593e+00 1.103721975644e+00 1.128351978839e+00 1.152653534556e+00 1.175547850040e+00 1.196204821765e+00 1.214121129080e+00 1.229198716752e+00 1.241727672792e+00 1.252339250282e+00 1.261915537853e+00 1.271457313123e+00 1.281944694358e+00 1.294230543336e+00 1.308916930431e+00 1.326298215746e+00 1.346325379800e+00 1.368614222600e+00 1.392465192767e+00 1.416924342339e+00 1.440887432566e+00 1.463177423933e+00 1.482676936524e+00 1.498438278552e+00 1.509776375448e+00 1.516349958426e+00 1.518207385250e+00 1.515787103356e+00 1.509894945011e+00 1.501629165793e+00 1.492280218567e+00 1.483198438032e+00 1.475642864370e+00 1.470606283888e+00 1.468670297101e+00 1.469916886431e+00 1.473898576473e+00 1.479708314918e+00 1.486141048268e+00 1.491913032190e+00 1.495895717577e+00 1.497315376916e+00 1.495896499677e+00 1.491914812246e+00 1.486140149471e+00 1.479708130262e+00 1.473897882356e+00 1.469917916793e+00 1.468670312470e+00 1.470606000541e+00 1.475644384183e+00 1.483200454613e+00 1.492278651508e+00 1.501627728951e+00 1.509895587648e+00 1.515787658849e+00 1.518206041816e+00 1.516349439438e+00 1.509775487124e+00 1.498438345601e+00 1.482677063071e+00 1.463178006064e+00 1.440885888960e+00 1.416925445800e+00 1.392464338066e+00 1.368615387043e+00 1.346326982217e+00 1.326295882030e+00 1.308916628066e+00 1.294230004050e+00 1.281946325076e+00 1.271455238471e+00 1.261915036418e+00 1.252340100536e+00 1.241726822629e+00 1.229198337242e+00 1.214121688776e+00 1.196204049986e+00 1.175547687649e+00 1.152653221429e+00 1.128351780819e+00 1.103721158710e+00 1.079943411492e+00 1.058140119756e+00 1.039252679008e+00 1.023929111020e+00 1.012476361872e+00 1.004862342695e+00 1.000808831049e+00 9.998684464814e-01 1.001543831362e+00 1.005367375615e+00 1.010970240713e+00 1.018079020455e+00 1.026538181803e+00 1.036270775732e+00 1.047275312295e+00 1.059594735452e+00 1.073333129712e+00 1.088633066891e+00 1.105650791158e+00 1.124550294638e+00 1.145407192871e+00 1.168169521757e+00 1.192600786976e+00 1.218225643449e+00 1.244343766945e+00 1.270051140065e+00 1.294314850355e+00 1.316043898117e+00 1.334210980642e+00 1.347926886331e+00 1.356503689247e+00 1.359468225506e+00
 1.339934805466e+00 1.337142486532e+00 1.328801268380e+00 1.315293494696e+00 1.297272891397e+00 1.275612166977e+00 1.251329098920e+00 1.225492063768e+00 1.199128275722e+00 1.173153116583e+00 1.148300834022e+00 1.125100651657e+00 1.103877332861e+00 1.084769461363e+00 1.067791392610e+00 1.052876982563e+00 1.039910289892e+00 1.028753860853e+00 1.019267755740e+00 1.011295637512e+00 1.004699965194e+00 9.993873696970e-01 9.953355194176e-01 9.926611295761e-01 9.916252903544e-01 9.926319229135e-01 9.961751085378e-01 1.002757198018e+00 1.012753093679e+00 1.026312015972e+00 1.043261788764e+00 1.063101785001e+00 1.085016316143e+00 1.108002596325e+00 1.130987439306e+00 1.152974503638e+00 1.173183339362e+00 1.191130807144e+00 1.206698150226e+00 1.220113773713e+00 1.231915286478e+00 1.242873104733e+00 1.253865073191e+00 1.265765575121e+00 1.279339460396e+00 1.295132282081e+00 1.313409875113e+00 1.334119240221e+00 1.356896192355e+00 1.381067940564e+00 1.405724449728e+00 1.429798500445e+00 1.452168099945e+00 1.471754185384e+00 1.487647231239e+00 1.499192607283e+00 1.506062069813e+00 1.508298974704e+00 1.506323438750e+00 1.500904924737e+00 1.493103668885e+00 1.484167843649e+00 1.475416842927e+00 1.468096545812e+00 1.463194308702e+00 1.461306347355e+00 1.462539376537e+00 1.466469966137e+00 1.472215182733e+00 1.478586715468e+00 1.484310773829e+00 1.488264172932e+00 1.489673618009e+00 1.488265425069e+00 1.484313374731e+00 1.478586683294e+00 1.472216235753e+00 1.466470764614e+00 1.462541411397e+00 1.461307576195e+00 1.463191130069e+00 1.468096526784e+00 1.475420222645e+00 1.484166535898e+00 1.493101537013e+00 1.500906070925e+00 1.506323594354e+00 1.508297857829e+00 1.506062078847e+00 1.499191742723e+00 1.487647541791e+00 1.471753584306e+00 1.452168696709e+00 1.429797599381e+00 1.405724765223e+00 1.381068262120e+00 1.356897067105e+00 1.334120069251e+00 1.313409096429e+00 1.295131502583e+00 1.279339435373e+00 1.265765820165e+00 1.253864236580e+00 1.242871814346e+00 1.231916918572e+00 1.220114362975e+00 1.206698094280e+00 1.191132327388e+00 1.173181853942e+00 1.152973424467e+00 1.130986337683e+00 1.108002551889e+00 1.085016440497e+00 1.063100283409e+00 1.043263974802e+00 1.026310935802e+00 1.012752480460e+00 1.002758058397e+00 9.961760886613e-01 9.926319439966e-01 9.916251724121e-01 9.926623156641e-01 9.953339076823e-01 9.993848529652e-01 1.004700209483e+00 1.011294375634e+00 1.019265474227e+00 1.028755312149e+00 1.039907832894e+00 1.052875701005e+00 1.067793435861e+00 1.084767482965e+00 1.103875560888e+00 1.125101643105e+00 1.148299665818e+00 1.173153704565e+00 1.199129243048e+00 1.225491674899e+00 1.251329459281e+00 1.275613556199e+00 1.297271594246e+00 1.315293722695e+00 1.328802474329e+00 1.337143686086e+00 1.339934805466e+00
 1.313258776558e+00 1.310730312324e+00 1.302721344042e+00 1.289491830987e+00 1.271681748625e+00 1.250146788855e+00 1.225873452022e+00 1.199895147147e+00 1.173224232749e+00 1.146777993601e+00 1.121322871848e+00 1.097458449079e+00 1.075604241163e+00 1.056015453418e+00 1.038825116880e+00 1.024069917637e+00 1.011695934743e+00 1.001574251146e+00 9.935131251556e-01 9.872409323699e-01 9.824559821249e-01 9.788823545883e-01 9.763126723498e-01 9.747088587032e-01 9.742240466582e-01 9.752138032624e-01 9.781837945748e-01 9.837001444450e-01 9.922394488330e-01 1.004076299027e+00 1.019179567691e+00 1.037177390783e+00 1.057380431837e+00 1.078895557350e+00 1.100740506266e+00 1.121996436111e+00 1.141922460802e+00 1.160047015010e+00 1.176217799893e+00 1.190601675045e+00 1.203637245441e+00 1.215983529211e+00 1.228401641237e+00 1.241662731359e+00 1.256453255855e+00 1.273270406676e+00 1.292360458494e+00 1.313676598690e+00 1.336873832038e+00 1.361316560254e+00 1.386135793202e+00 1.410304036573e+00 1.432744648211e+00 1.452417662665e+00 1.468442803303e+00 1.480185664280e+00 1.487326895947e+00 1.489897680508e+00 1.488294679900e+00 1.483248687549e+00 1.475785119898e+00 1.467117640008e+00 1.458539191249e+00 1.451282357435e+00 1.446347344518e+00 1.444354870472e+00 1.445438698222e+00 1.449204297075e+00 1.454796726847e+00 1.461043081717e+00 1.466679177783e+00 1.470576973742e+00 1.471966914700e+00 1.470577613466e+00 1.466679681978e+00 1.461044619405e+00 1.454798465244e+00 1.449206880677e+00 1.445439044051e+00 1.444355810166e+00 1.446345338664e+00 1.451282305360e+00 1.458539685182e+00 1.467117388510e+00 1.475783815208e+00 1.483248285652e+00 1.488293049038e+00 1.489896179149e+00 1.487326699781e+00 1.480186483613e+00 1.468443903876e+00 1.452417272346e+00 1.432745704063e+00 1.410303617589e+00 1.386135341590e+00 1.361315998181e+00 1.336874607649e+00 1.313677633011e+00 1.292360945271e+00 1.273270831037e+00 1.256454738847e+00 1.241662834167e+00 1.228401151009e+00 1.215982540475e+00 1.203638310037e+00 1.190600958181e+00 1.176218629351e+00 1.160047760268e+00 1.141921713656e+00 1.121995472096e+00 1.100740315636e+00 1.078895837345e+00 1.057381459518e+00 1.037175199315e+00 1.019181401481e+00 1.004077487460e+00 9.922390170384e-01 9.836998892063e-01 9.781857438862e-01 9.752149832376e-01 9.742240026068e-01 9.747094218867e-01 9.763115130107e-01 9.788796060890e-01 9.824569995763e-01 9.872401206414e-01 9.935122135850e-01 1.001576792120e+00 1.011693143304e+00 1.024069289408e+00 1.038827696096e+00 1.056016301971e+00 1.075603209601e+00 1.097459636172e+00 1.121323320334e+00 1.146776896753e+00 1.173226151538e+00 1.199895249800e+00 1.225874076302e+00 1.250148227668e+00 1.271681391164e+00 1.289493384946e+00 1.302722577618e+00 1.310730492122e+00 1.313258776558e+00
 1.283132464374e+00 1.280821123999e+00 1.273017849887e+00 1.259983647059e+00 1.242352280225e+00 1.220936909262e+00 1.196661259701e+00 1.170504705739e+00 1.143450752422e+00 1.116410894330e+00 1.090186012829e+00 1.065441584380e+00 1.042706459658e+00 1.022366212868e+00 1.004686824260e+00 9.898199664205e-01 9.777871397841e-01 9.684743563651e-01 9.616291306189e-01 9.568642096284e-01 9.537078808288e-01 9.516917853985e-01 9.504334349981e-01 9.497434332526e-01 9.496825181913e-01 9.505669094753e-01 9.529280273348e-01 9.574039691333e-01 9.645786529964e-01 9.748513770654e-01 9.883253371856e-01 1.004739764712e+00 1.023522561737e+00 1.043868835009e+00 1.064871034354e+00 1.085668748440e+00 1.105548517941e+00 1.124039229302e+00 1.140953869402e+00 1.156392815741e+00 1.170700226292e+00 1.184431536661e+00 1.198241784404e+00 1.212809690399e+00 1.228748399822e+00 1.246513508640e+00 1.266337122052e+00 1.288182105026e+00 1.311720993609e+00 1.336356780480e+00 1.361259638779e+00 1.385445665675e+00 1.407874856548e+00 1.427549198880e+00 1.443615047627e+00 1.455452829739e+00 1.462747597220e+00 1.465518194935e+00 1.464137362925e+00 1.459298955076e+00 1.451994123087e+00 1.443409035182e+00 1.434814252481e+00 1.427437641951e+00 1.422301780084e+00 1.420053377280e+00 1.420860202587e+00 1.424361678486e+00 1.429724068362e+00 1.435791398888e+00 1.441304805719e+00 1.445128183564e+00 1.446494742205e+00 1.445128388216e+00 1.441302231598e+00 1.435793557363e+00 1.429725248323e+00 1.424361897849e+00 1.420858720877e+00 1.420055414175e+00 1.422303200637e+00 1.427438439778e+00 1.434814187981e+00 1.443408241867e+00 1.451993979787e+00 1.459298764699e+00 1.464134920312e+00 1.465517158943e+00 1.462747810869e+00 1.455454317590e+00 1.443614748670e+00 1.427550142308e+00 1.407876798781e+00 1.385445441746e+00 1.361259447299e+00 1.336355920739e+00 1.311720768887e+00 1.288182862585e+00 1.266337201306e+00 1.246513294320e+00 1.228747935257e+00 1.212809349315e+00 1.198241974758e+00 1.184431280889e+00 1.170700401178e+00 1.156390124995e+00 1.140955158703e+00 1.124038220470e+00 1.105548408832e+00 1.085666963960e+00 1.064870848034e+00 1.043868584550e+00 1.023521690847e+00 1.004738620479e+00 9.883256859266e-01 9.748544626301e-01 9.645784349117e-01 9.574030516780e-01 9.529288734593e-01 9.505669013411e-01 9.496824217542e-01 9.497438870036e-01 9.504326774721e-01 9.516918049611e-01 9.537081467804e-01 9.568635646816e-01 9.616284458790e-01 9.684758686438e-01 9.777860360243e-01 9.898197438729e-01 1.004688217465e+00 1.022366343993e+00 1.042705758529e+00 1.065441648072e+00 1.090185897738e+00 1.116410234363e+00 1.143452995047e+00 1.170505080597e+00 1.196660401092e+00 1.220937003747e+00 1.242353626441e+00 1.259985756537e+00 1.273018697933e+00 1.280819715807e+00 1.283132464374e+00
 1.253808632457e+00 1.250748898114e+00 1.242556286485e+00 1.229472364000e+00 1.211930288861e+00 1.190598473505e+00 1.166296749767e+00 1.139930940606e+00 1.112433840473e+00 1.084707379751e+00 1.057579246188e+00 1.031778417083e+00 1.007941636368e+00 9.865852931295e-01 9.681169809874e-01 9.528094940922e-01 9.407686790893e-01 9.319050445622e-01 9.259157936262e-01 9.223019880812e-01 9.204320313894e-01 9.196572944813e-01 9.194291601170e-01 9.194256646254e-01 9.196251695003e-01 9.203237854741e-01 9.220890522205e-01 9.256301015274e-01 9.316428883366e-01 9.406447417655e-01 9.528504030152e-01 9.680986733045e-01 9.859065156316e-01 1.005533099310e+00 1.026119948317e+00 1.046837600506e+00 1.066985690128e+00 1.086082204771e+00 1.103904929644e+00 1.120486720064e+00 1.136096094671e+00 1.151192078194e+00 1.166337952716e+00 1.182138845088e+00 1.199142452349e+00 1.217766760341e+00 1.238231589312e+00 1.260505822888e+00 1.284278713381e+00 1.308986776074e+00 1.333842101945e+00 1.357899021239e+00 1.380157898249e+00 1.399663926281e+00 1.415586607847e+00 1.427326830333e+00 1.434571411724e+00 1.437326088348e+00 1.435942455595e+00 1.431085454320e+00 1.423707450453e+00 1.414970469914e+00 1.406132364140e+00 1.398425224997e+00 1.392891880406e+00 1.390210165103e+00 1.390587835216e+00 1.393699878262e+00 1.398734556245e+00 1.404550184714e+00 1.409889679215e+00 1.413611466349e+00 1.414945662985e+00 1.413612153410e+00 1.409886614705e+00 1.404551896505e+00 1.398736227205e+00 1.393698830565e+00 1.390586897699e+00 1.390212016443e+00 1.392891677942e+00 1.398425004934e+00 1.406133168340e+00 1.414968310751e+00 1.423706647079e+00 1.431085571694e+00 1.435942627395e+00 1.437326264305e+00 1.434571683056e+00 1.427328681508e+00 1.415586077471e+00 1.399664581871e+00 1.380161687426e+00 1.357899516457e+00 1.333840432498e+00 1.308987410058e+00 1.284278400863e+00 1.260505468106e+00 1.238231742231e+00 1.217766703226e+00 1.199141507595e+00 1.182139166150e+00 1.166340137767e+00 1.151192105992e+00 1.136097136317e+00 1.120486079530e+00 1.103905435414e+00 1.086082202512e+00 1.066986105762e+00 1.046836725084e+00 1.026118992994e+00 1.005532195195e+00 9.859068812924e-01 9.681004754539e-01 9.528503390180e-01 9.406467945813e-01 9.316435534555e-01 9.256303860643e-01 9.220895691365e-01 9.203248687263e-01 9.196251407127e-01 9.194259213725e-01 9.194282817799e-01 9.196574278753e-01 9.204315799008e-01 9.223000178522e-01 9.259155576017e-01 9.319061127172e-01 9.407684139036e-01 9.528084157014e-01 9.681169598796e-01 9.865843561304e-01 1.007941732421e+00 1.031778609566e+00 1.057578119483e+00 1.084707843050e+00 1.112435725342e+00 1.139929791759e+00 1.166296185072e+00 1.190598120269e+00 1.211930907522e+00 1.229474009602e+00 1.242557696168e+00 1.250746308041e+00 1.253808632457e+00
 1.224368713888e+00 1.221065051690e+00 1.212700351446e+00 1.199640988909e+00 1.182218646899e+00 1.160983112580e+00 1.136661238450e+00 1.110083853021e+00 1.082128517335e+00 1.053681220533e+00 1.025581504788e+00 9.986159801724e-01 9.735116183264e-01 9.509075561861e-01 9.313459629202e-01 9.152238173072e-01 9.027411009256e-01 8.938427429021e-01 8.882006952245e-01 8.852212076855e-01 8.841425391496e-01 8.841630326029e-01 8.845876248329e-01 8.849847596847e-01 8.852687680902e-01 8.857261778626e-01 8.869648380544e-01 8.897675640546e-01 8.949326572265e-01 9.030821232697e-01 9.145216870808e-01 9.291657571484e-01 9.465810510094e-01 9.660603513369e-01 9.867645682378e-01 1.007867210703e+00 1.028660262875e+00 1.048640415159e+00 1.067549195477e+00 1.085363434142e+00 1.102288889393e+00 1.118707741430e+00 1.135113485709e+00 1.152045008672e+00 1.170002524497e+00 1.189369522714e+00 1.210348273031e+00 1.232908899888e+00 1.256758127844e+00 1.281360547947e+00 1.305963807732e+00 1.329669163570e+00 1.351518590385e+00 1.370599175824e+00 1.386111561266e+00 1.397481298127e+00 1.404397919846e+00 1.406858188459e+00 1.405192693179e+00 1.400040079712e+00 1.392318639031e+00 1.383167719413e+00 1.373837623958e+00 1.365566442748e+00 1.359414454966e+00 1.356097164635e+00 1.355865061539e+00 1.358429438342e+00 1.363004148562e+00 1.368461940413e+00 1.373549637935e+00 1.377124409575e+00 1.378410213276e+00 1.377125980487e+00 1.373548249287e+00 1.368461908715e+00 1.363006702388e+00 1.358429171110e+00 1.355864909994e+00 1.356098323285e+00 1.359411667736e+00 1.365564750190e+00 1.373838710491e+00 1.383166769925e+00 1.392316781273e+00 1.400038657189e+00 1.405193499914e+00 1.406857980217e+00 1.404397947132e+00 1.397483434964e+00 1.386113590460e+00 1.370598391228e+00 1.351521453686e+00 1.329668929266e+00 1.305962768649e+00 1.281360575828e+00 1.256758542300e+00 1.232908560627e+00 1.210348294155e+00 1.189370697590e+00 1.170004039545e+00 1.152047348824e+00 1.135115275364e+00 1.118707388917e+00 1.102290188370e+00 1.085364460437e+00 1.067548230738e+00 1.048642635908e+00 1.028659089965e+00 1.007867150941e+00 9.867648222708e-01 9.660602098279e-01 9.465822667257e-01 9.291677872329e-01 9.145219327378e-01 9.030827236321e-01 8.949338359384e-01 8.897684301101e-01 8.869653015530e-01 8.857281868069e-01 8.852687737770e-01 8.849864886977e-01 8.845867272852e-01 8.841620076925e-01 8.841441317102e-01 8.852197511879e-01 8.881996318932e-01 8.938442589620e-01 9.027409700864e-01 9.152235563614e-01 9.313462502954e-01 9.509073610271e-01 9.735113003594e-01 9.986168713129e-01 1.025581229645e+00 1.053680416945e+00 1.082129466487e+00 1.110080846498e+00 1.136661813696e+00 1.160984016123e+00 1.182218191200e+00 1.199641610447e+00 1.212702096547e+00 1.221062721502e+00 1.224368713888e+00
 1.195267153671e+00 1.192375364478e+00 1.184416682516e+00 1.171678081118e+00 1.154511388614e+00 1.133435999811e+00 1.109133178739e+00 1.082376765216e+00 1.053998622034e+00 1.024857067022e+00 9.957957029239e-01 9.676364245134e-01 9.411743449050e-01 9.171516265473e-01 8.962247185274e-01 8.789083967669e-01 8.655037164309e-01 8.560093873159e-01 8.501006099908e-01 8.471274907870e-01 8.462388205258e-01 8.465159753482e-01 8.471556436101e-01 8.476382758420e-01 8.478356527197e-01 8.480293332596e-01 8.488674733120e-01 8.512040372319e-01 8.559240976517e-01 8.637339413684e-01 8.750066404107e-01 8.896993354419e-01 9.073928031779e-01 9.273733987045e-01 9.487883086932e-01 9.707891005866e-01 9.926395452258e-01 1.013805980305e+00 1.033991672852e+00 1.053135691911e+00 1.071393915671e+00 1.089093443363e+00 1.106678061522e+00 1.124631204738e+00 1.143416493529e+00 1.163380546777e+00 1.184707451609e+00 1.207367596019e+00 1.231077870352e+00 1.255331463442e+00 1.279409296051e+00 1.302467331815e+00 1.323595580521e+00 1.341925550972e+00 1.356699515682e+00 1.367367877350e+00 1.373631502815e+00 1.375480407056e+00 1.373228845302e+00 1.367488970725e+00 1.359149724909e+00 1.349328358680e+00 1.339262618388e+00 1.330194314323e+00 1.323204282070e+00 1.319043482573e+00 1.318003618728e+00 1.319838303729e+00 1.323789462908e+00 1.328753300730e+00 1.333485148928e+00 1.336847517738e+00 1.338062206019e+00 1.336848958792e+00 1.333484063170e+00 1.328751467466e+00 1.323791038072e+00 1.319836105080e+00 1.318004086841e+00 1.319045264398e+00 1.323202406901e+00 1.330193506640e+00 1.339264561037e+00 1.349327753285e+00 1.359148263656e+00 1.367488531758e+00 1.373229670287e+00 1.375479718930e+00 1.373631204417e+00 1.367369783308e+00 1.356701781600e+00 1.341924864761e+00 1.323597770774e+00 1.302466312384e+00 1.279411095101e+00 1.255330154327e+00 1.231078005844e+00 1.207367461413e+00 1.184708488811e+00 1.163381934496e+00 1.143417181222e+00 1.124634391523e+00 1.106678384046e+00 1.089093406934e+00 1.071394778575e+00 1.053137522919e+00 1.033990307469e+00 1.013806478508e+00 9.926367901707e-01 9.707883472745e-01 9.487885571380e-01 9.273729876384e-01 9.073921180298e-01 8.897000114266e-01 8.750064912873e-01 8.637341843365e-01 8.559251519134e-01 8.512049013770e-01 8.488680210762e-01 8.480307741507e-01 8.478354934903e-01 8.476406064518e-01 8.471540987582e-01 8.465155789323e-01 8.462405658512e-01 8.471275453297e-01 8.500971577108e-01 8.560104421241e-01 8.655036475871e-01 8.789096787885e-01 8.962251006007e-01 9.171512561564e-01 9.411730092130e-01 9.676369510561e-01 9.957947561303e-01 1.024855413738e+00 1.053999025990e+00 1.082373691914e+00 1.109133185733e+00 1.133437421378e+00 1.154510242388e+00 1.171678589038e+00 1.184418254864e+00 1.192373169956e+00 1.195267153671e+00
 1.169686496116e+00 1.167122874042e+00 1.159672350584e+00 1.147377371698e+00 1.130541010237e+00 1.109670738940e+00 1.085422655447e+00 1.058528984985e+00 1.029782753130e+00 1.000008280616e+00 9.700414372474e-01 9.407165484474e-01 9.128723412124e-01 8.873179012697e-01 8.648040105756e-01 8.459484692387e-01 8.311480537604e-01 8.204806425339e-01 8.136592064694e-01 8.100298773326e-01 8.086960094009e-01 8.086707971899e-01 8.090811353882e-01 8.093460947707e-01 8.093084444154e-01 8.092511161502e-01 8.098577735604e-01 8.120430406906e-01 8.167619339990e-01 8.247823319777e-01 8.365158801731e-01 8.519309091959e-01 8.705864342951e-01 8.917305933584e-01 9.144624214338e-01 9.378843463730e-01 9.612180811075e-01 9.838963904328e-01 1.005583809745e+00 1.026190216626e+00 1.045840363625e+00 1.064822138968e+00 1.083542681635e+00 1.102444126405e+00 1.121951034000e+00 1.142375693185e+00 1.163882859766e+00 1.186438054744e+00 1.209767277098e+00 1.233393569182e+00 1.256642930708e+00 1.278721216746e+00 1.298783087186e+00 1.316011905595e+00 1.329697598160e+00 1.339322671880e+00 1.344606693846e+00 1.345533680215e+00 1.342409125698e+00 1.335819930256e+00 1.326623247029e+00 1.315910700645e+00 1.304905797704e+00 1.294844108300e+00 1.286826653326e+00 1.281636550058e+00 1.279600901565e+00 1.280522811905e+00 1.283680771204e+00 1.288004423811e+00 1.292266640120e+00 1.295343893625e+00 1.296461966754e+00 1.295344593426e+00 1.292264952266e+00 1.288002812061e+00 1.283681824621e+00 1.280519162944e+00 1.279602072492e+00 1.281636779949e+00 1.286826793431e+00 1.294843876015e+00 1.304906175173e+00 1.315909449288e+00 1.326621927633e+00 1.335819145617e+00 1.342411251335e+00 1.345534895835e+00 1.344604580366e+00 1.339323669524e+00 1.329698924648e+00 1.316012097499e+00 1.298785399378e+00 1.278720966421e+00 1.256644071038e+00 1.233392157473e+00 1.209766565059e+00 1.186437877959e+00 1.163885113384e+00 1.142376753477e+00 1.121950211325e+00 1.102445997972e+00 1.083543796933e+00 1.064823950229e+00 1.045840167818e+00 1.026191255514e+00 1.005582818295e+00 9.838954028453e-01 9.612165938664e-01 9.378832836304e-01 9.144616531827e-01 8.917303582925e-01 8.705869679604e-01 8.519318100808e-01 8.365152188511e-01 8.247833218200e-01 8.167629695435e-01 8.120438723518e-01 8.098586348845e-01 8.092521814751e-01 8.093087798083e-01 8.093487849402e-01 8.090796747461e-01 8.086714455865e-01 8.086964745975e-01 8.100303837058e-01 8.136557456283e-01 8.204818919953e-01 8.311476911777e-01 8.459484987262e-01 8.648048251551e-01 8.873175948809e-01 9.128705750342e-01 9.407174087220e-01 9.700392501682e-01 1.000007432963e+00 1.029783201353e+00 1.058526771961e+00 1.085421362577e+00 1.109672132476e+00 1.130538880768e+00 1.147378335598e+00 1.159674085879e+00 1.167121980243e+00 1.169686496116e+00
 1.147353728492e+00 1.145707356149e+00 1.139079561638e+00 1.127331966096e+00 1.110869558707e+00 1.090252065145e+00 1.066122030405e+00 1.039179062774e+00 1.010173857872e+00 9.798963090999e-01 9.491555174769e-01 9.187807047020e-01 8.896225635106e-01 8.625247460048e-01 8.383006008874e-01 8.176487640844e-01 8.010574900372e-01 7.887019308821e-01 7.803660660664e-01 7.754493536026e-01 7.730621696295e-01 7.722058333385e-01 7.719741798293e-01 7.717565044032e-01 7.713783141231e-01 7.711231997119e-01 7.716965858110e-01 7.740647184813e-01 7.792248168175e-01 7.879790277928e-01 8.007494683809e-01 8.174879640923e-01 8.376979813821e-01 8.605644698528e-01 8.851176539549e-01 9.103936048843e-01 9.355636963622e-01 9.600226370377e-01 9.834059013591e-01 1.005599596173e+00 1.026704928536e+00 1.046986094525e+00 1.066819550826e+00 1.086609613330e+00 1.106736838285e+00 1.127486582374e+00 1.148998403550e+00 1.171224056186e+00 1.193912563037e+00 1.216615790963e+00 1.238716133442e+00 1.259480265071e+00 1.278134370640e+00 1.293924828779e+00 1.306198082596e+00 1.314476937898e+00 1.318501334934e+00 1.318261729131e+00 1.314048615727e+00 1.306423237186e+00 1.296217030393e+00 1.284481419982e+00 1.272421420091e+00 1.261258348386e+00 1.252100418424e+00 1.245756115250e+00 1.242586678357e+00 1.242446082664e+00 1.244662223170e+00 1.248207991176e+00 1.251890869547e+00 1.254612013136e+00 1.255609288138e+00 1.254611658114e+00 1.251889879690e+00 1.248207881544e+00 1.244663724570e+00 1.242443773376e+00 1.242587725071e+00 1.245753215431e+00 1.252100646817e+00 1.261258124849e+00 1.272420123459e+00 1.284481157195e+00 1.296214775581e+00 1.306423353603e+00 1.314049527317e+00 1.318261967218e+00 1.318499824236e+00 1.314477678451e+00 1.306199079264e+00 1.293924464720e+00 1.278135657332e+00 1.259479781600e+00 1.238715447414e+00 1.216615420075e+00 1.193912163419e+00 1.171224916187e+00 1.148999376579e+00 1.127487653050e+00 1.106736633209e+00 1.086609299439e+00 1.066821473524e+00 1.046988158629e+00 1.026703849021e+00 1.005598832404e+00 9.834049462842e-01 9.600225105714e-01 9.355629284887e-01 9.103933684210e-01 8.851182886375e-01 8.605648807804e-01 8.376988494921e-01 8.174889443933e-01 8.007494051107e-01 7.879794379560e-01 7.792240373995e-01 7.740642413934e-01 7.716979237562e-01 7.711238004841e-01 7.713782998825e-01 7.717598040478e-01 7.719742996852e-01 7.722056760386e-01 7.730631626828e-01 7.754491271068e-01 7.803647311943e-01 7.887028006902e-01 8.010578288997e-01 8.176476018115e-01 8.383008644250e-01 8.625242743007e-01 8.896210250665e-01 9.187826885908e-01 9.491538080336e-01 9.798950333458e-01 1.010175512188e+00 1.039177255667e+00 1.066120101525e+00 1.090253582863e+00 1.110867743535e+00 1.127333549619e+00 1.139080752465e+00 1.145706354652e+00 1.147353728492e+00
 1.126062210113e+00 1.126815133976e+00 1.121202063665e+00 1.109939593779e+00 1.093841971843e+00 1.073543479309e+00 1.049657851428e+00 1.022837785156e+00 9.937799888318e-01 9.632317067536e-01 9.319625705782e-01 9.007787103086e-01 8.705115040536e-01 8.420146795902e-01 8.161239348214e-01 7.935938826005e-01 7.749933316960e-01 7.606010529788e-01 7.503021316443e-01 7.435964891634e-01 7.396614289076e-01 7.375412341816e-01 7.363415545074e-01 7.354493614742e-01 7.346807726925e-01 7.343174704416e-01 7.350715380652e-01 7.379320419650e-01 7.439085337794e-01 7.538108921415e-01 7.680417863809e-01 7.865065248438e-01 8.086436337978e-01 8.335579048549e-01 8.602060296539e-01 8.875580435436e-01 9.147361873427e-01 9.410982935269e-01 9.662607970727e-01 9.900908848484e-01 1.012667448115e+00 1.034236586677e+00 1.055135563403e+00 1.075731554600e+00 1.096359517944e+00 1.117265987610e+00 1.138567268462e+00 1.160203391134e+00 1.181949869563e+00 1.203400872321e+00 1.224004280284e+00 1.243107002544e+00 1.260013961547e+00 1.274051481275e+00 1.284627561939e+00 1.291312586597e+00 1.293873443765e+00 1.292313538424e+00 1.286904581064e+00 1.278180998792e+00 1.266942477716e+00 1.254192879530e+00 1.241103126977e+00 1.228866540783e+00 1.218579971132e+00 1.211065095479e+00 1.206718041141e+00 1.205438302657e+00 1.206616698938e+00 1.209282394195e+00 1.212296484788e+00 1.214600416123e+00 1.215457241289e+00 1.214599079436e+00 1.212296630272e+00 1.209282923140e+00 1.206618165364e+00 1.205437057299e+00 1.206718218644e+00 1.211062908138e+00 1.218580716270e+00 1.228866986049e+00 1.241102403943e+00 1.254194627528e+00 1.266939870000e+00 1.278182581332e+00 1.286903120033e+00 1.292312153755e+00 1.293873823316e+00 1.291312655338e+00 1.284628086249e+00 1.274049169812e+00 1.260015314959e+00 1.243105968770e+00 1.224003731432e+00 1.203401328090e+00 1.181950376179e+00 1.160204204192e+00 1.138565417248e+00 1.117267076041e+00 1.096359270438e+00 1.075731492312e+00 1.055136608489e+00 1.034237065717e+00 1.012667616415e+00 9.900901648847e-01 9.662605848818e-01 9.410984972873e-01 9.147341239974e-01 8.875569174639e-01 8.602065403969e-01 8.335576766406e-01 8.086418300506e-01 7.865063136393e-01 7.680406213351e-01 7.538109067095e-01 7.439076718422e-01 7.379311831753e-01 7.350740789965e-01 7.343184495283e-01 7.346789929422e-01 7.354505277718e-01 7.363434716592e-01 7.375411022703e-01 7.396626671202e-01 7.435950817728e-01 7.503015381520e-01 7.606006712498e-01 7.749948835885e-01 7.935941161029e-01 8.161230988630e-01 8.420138007257e-01 8.705114292664e-01 9.007808919401e-01 9.319618567435e-01 9.632290270916e-01 9.937820576481e-01 1.022835758572e+00 1.049656615131e+00 1.073544651236e+00 1.093841343166e+00 1.109941741834e+00 1.121203178972e+00 1.126813417825e+00 1.126062210113e+00
 1.115416118962e+00 1.112580259166e+00 1.105603664974e+00 1.094113806714e+00 1.078246913553e+00 1.058336930789e+00 1.034857606649e+00 1.008372168246e+00 9.795161714695e-01 9.489765153222e-01 9.174789634509e-01 8.857908973246e-01 8.547088323828e-01 8.250685498095e-01 7.977029571454e-01 7.733990009520e-01 7.527840017913e-01 7.362362719756e-01 7.237664929761e-01 7.150011705780e-01 7.092392626921e-01 7.056109918890e-01 7.032718246602e-01 7.016275426129e-01 7.004911080217e-01 7.001339293593e-01 7.012539179709e-01 7.048229706808e-01 7.118426367943e-01 7.230974510442e-01 7.389559534995e-01 7.592658332996e-01 7.834014334541e-01 8.103959727891e-01 8.391442159254e-01 8.685633246183e-01 8.977337397937e-01 9.259865570793e-01 9.529204539810e-01 9.783819655880e-01 1.002427622132e+00 1.025273481074e+00 1.047206683219e+00 1.068543053320e+00 1.089566143223e+00 1.110469897270e+00 1.131345626724e+00 1.152133681560e+00 1.172633701099e+00 1.192502484085e+00 1.211271616472e+00 1.228381269982e+00 1.243233180280e+00 1.255249037715e+00 1.263907734455e+00 1.268836107173e+00 1.269835411660e+00 1.266916279722e+00 1.260338398086e+00 1.250606159565e+00 1.238465431525e+00 1.224873498208e+00 1.210941847154e+00 1.197818083867e+00 1.186569751068e+00 1.178013648020e+00 1.172574973367e+00 1.170196303782e+00 1.170339058468e+00 1.172100415853e+00 1.174411598675e+00 1.176270095757e+00 1.176975430477e+00 1.176268769465e+00 1.174412049833e+00 1.172100139044e+00 1.170338965232e+00 1.170195158253e+00 1.172574950860e+00 1.178013036640e+00 1.186570089095e+00 1.197818055887e+00 1.210940684568e+00 1.224873995815e+00 1.238464354100e+00 1.250605369365e+00 1.260337109396e+00 1.266916188304e+00 1.269834283327e+00 1.268835008027e+00 1.263908016704e+00 1.255245921644e+00 1.243234628913e+00 1.228380054538e+00 1.211271204407e+00 1.192502798707e+00 1.172633460144e+00 1.152132021952e+00 1.131343113652e+00 1.110470948085e+00 1.089566249567e+00 1.068544531732e+00 1.047205827511e+00 1.025273258902e+00 1.002429265869e+00 9.783815983086e-01 9.529208049979e-01 9.259863544300e-01 8.977324892017e-01 8.685616775058e-01 8.391434326125e-01 8.103960760024e-01 7.833990770799e-01 7.592648511105e-01 7.389552561815e-01 7.230990904744e-01 7.118414084278e-01 7.048224661984e-01 7.012554311676e-01 7.001346307347e-01 7.004900685748e-01 7.016274928458e-01 7.032726379510e-01 7.056102034342e-01 7.092393016777e-01 7.150011746446e-01 7.237652266061e-01 7.362365659107e-01 7.527858867157e-01 7.734005878456e-01 7.977032118101e-01 8.250672878972e-01 8.547080378775e-01 8.857920622069e-01 9.174783969171e-01 9.489741015903e-01 9.795169287995e-01 1.008371828894e+00 1.034856964988e+00 1.058336764905e+00 1.078246468149e+00 1.094115978917e+00 1.105604157556e+00 1.112579437699e+00 1.115416118962e+00
 1.103076534402e+00 1.098065317252e+00 1.090030900453e+00 1.078477509442e+00 1.063014256199e+00 1.043697313051e+00 1.020864782328e+00 9.949845937746e-01 9.666301556789e-01 9.364222928946e-01 9.050428832223e-01 8.732086013976e-01 8.416747906174e-01 8.112393591724e-01 7.827206335689e-01 7.569063173043e-01 7.344666540449e-01 7.158663476104e-01 7.012442181749e-01 6.903744738314e-01 6.827098839448e-01 6.775008557134e-01 6.739857150791e-01 6.716081550061e-01 6.701789547821e-01 6.699459151736e-01 6.715656737077e-01 6.759578690095e-01 6.840891896454e-01 6.966920345318e-01 7.140919501618e-01 7.360902154112e-01 7.620079081884e-01 7.908339212962e-01 8.214210583722e-01 8.526551338398e-01 8.835919247331e-01 9.135442410443e-01 9.420912099272e-01 9.690585416435e-01 9.944753973483e-01 1.018507772267e+00 1.041387548958e+00 1.063359156094e+00 1.084640747687e+00 1.105373254614e+00 1.125611898822e+00 1.145306592620e+00 1.164295377759e+00 1.182304875527e+00 1.198970275230e+00 1.213838959616e+00 1.226427388559e+00 1.236258363118e+00 1.242898094344e+00 1.246032528240e+00 1.245499444230e+00 1.241319740088e+00 1.233735487446e+00 1.223214233330e+00 1.210443445136e+00 1.196319732219e+00 1.181870720688e+00 1.168184889695e+00 1.156280274034e+00 1.146949900060e+00 1.140632645054e+00 1.137315055593e+00 1.136527605014e+00 1.137448566889e+00 1.139090080873e+00 1.140517577271e+00 1.141073049945e+00 1.140517120632e+00 1.139090892427e+00 1.137448938707e+00 1.136526780327e+00 1.137313989858e+00 1.140632374257e+00 1.146948381820e+00 1.156279824382e+00 1.168184734288e+00 1.181869768734e+00 1.196317636702e+00 1.210445490038e+00 1.223213732125e+00 1.233735534041e+00 1.241319863199e+00 1.245497976288e+00 1.246032029334e+00 1.242897151513e+00 1.236256927628e+00 1.226427985169e+00 1.213837642768e+00 1.198969496588e+00 1.182305039810e+00 1.164294318106e+00 1.145305032775e+00 1.125610531909e+00 1.105373257195e+00 1.084642395857e+00 1.063360684235e+00 1.041386238204e+00 1.018507954594e+00 9.944774318612e-01 9.690588108492e-01 9.420912836629e-01 9.135441213114e-01 8.835927166877e-01 8.526543272661e-01 8.214204920150e-01 7.908347424836e-01 7.620074329788e-01 7.360894933523e-01 7.140932177761e-01 6.966938458873e-01 6.840871704096e-01 6.759574652999e-01 6.715644692169e-01 6.699461415298e-01 6.701797873956e-01 6.716085295067e-01 6.739851115562e-01 6.774992263345e-01 6.827087244167e-01 6.903765096061e-01 7.012439546373e-01 7.158673059841e-01 7.344675582911e-01 7.569065336358e-01 7.827218742749e-01 8.112387933700e-01 8.416722593663e-01 8.732089687339e-01 9.050439351416e-01 9.364235187560e-01 9.666291980850e-01 9.949858116591e-01 1.020864832892e+00 1.043698660174e+00 1.063012621815e+00 1.078479379567e+00 1.090031169231e+00 1.098066055490e+00 1.103076534402e+00
 1.080191162190e+00 1.077968267215e+00 1.071286083189e+00 1.060620185045e+00 1.046020028044e+00 1.027626520456e+00 1.005749813823e+00 9.807976877099e-01 9.532852219524e-01 9.237782217515e-01 8.929052301884e-01 8.613342719747e-01 8.297796087140e-01 7.989944667815e-01 7.697684394337e-01 7.428704252567e-01 7.189966575636e-01 6.986747352671e-01 6.821544241377e-01 6.693671426410e-01 6.599273725527e-01 6.532292736322e-01 6.486222619659e-01 6.456037751144e-01 6.439798758748e-01 6.439580740521e-01 6.461296597733e-01 6.513351279150e-01 6.604654107679e-01 6.741968679663e-01 6.928043477076e-01 7.160609819309e-01 7.432681427244e-01 7.734013995358e-01 8.053045364069e-01 8.378565575420e-01 8.701060822808e-01 9.013563782051e-01 9.311726538115e-01 9.593533818652e-01 9.858895268843e-01 1.010887708626e+00 1.034510873264e+00 1.056923079373e+00 1.078263519274e+00 1.098616441418e+00 1.118002572194e+00 1.136381140024e+00 1.153643844113e+00 1.169595560983e+00 1.183984022858e+00 1.196481133428e+00 1.206725173697e+00 1.214344884641e+00 1.218999769488e+00 1.220438877602e+00 1.218533118761e+00 1.213315212345e+00 1.205006987837e+00 1.194034046220e+00 1.181021892303e+00 1.166783581761e+00 1.152259409454e+00 1.138457698840e+00 1.126324884643e+00 1.116616302401e+00 1.109762973147e+00 1.105789862174e+00 1.104292346334e+00 1.104533698623e+00 1.105611282224e+00 1.106668479359e+00 1.107092685985e+00 1.106668431046e+00 1.105612476867e+00 1.104534328760e+00 1.104290717422e+00 1.105789425920e+00 1.109763817717e+00 1.116614024509e+00 1.126324964602e+00 1.138457982676e+00 1.152259676653e+00 1.166781450325e+00 1.181022741604e+00 1.194035107972e+00 1.205007985396e+00 1.213315647637e+00 1.218532873695e+00 1.220438788850e+00 1.218998620076e+00 1.214344483734e+00 1.206724913330e+00 1.196480312912e+00 1.183984184499e+00 1.169595566955e+00 1.153643190271e+00 1.136383009775e+00 1.118000398659e+00 1.098614675966e+00 1.078264470014e+00 1.056923707616e+00 1.034511254044e+00 1.010888262151e+00 9.858897435835e-01 9.593525680380e-01 9.311721024906e-01 9.013569285549e-01 8.701062206561e-01 8.378553081379e-01 8.053047488099e-01 7.734019927612e-01 7.432673102951e-01 7.160606241340e-01 6.928051178849e-01 6.741968306758e-01 6.604647921249e-01 6.513357017018e-01 6.461290030406e-01 6.439584744716e-01 6.439799198317e-01 6.456040421194e-01 6.486233459226e-01 6.532280647498e-01 6.599272886518e-01 6.693690487944e-01 6.821556328044e-01 6.986744676949e-01 7.189978140693e-01 7.428699008813e-01 7.697688696022e-01 7.989949837523e-01 8.297785893112e-01 8.613351905578e-01 8.929061069746e-01 9.237789470587e-01 9.532848409577e-01 9.807991332520e-01 1.005749054249e+00 1.027630115869e+00 1.046018989980e+00 1.060620812494e+00 1.071286259375e+00 1.077968715074e+00 1.080191162190e+00
 1.056466397973e+00 1.053710570569e+00 1.048005363520e+00 1.038438740373e+00 1.024977992530e+00 1.007793065454e+00 9.871649360492e-01 9.634540274726e-01 9.371155029476e-01 9.086691532859e-01 8.786853834021e-01 8.477931645008e-01 8.166676762043e-01 7.860249964362e-01 7.566160394812e-01 7.291865550418e-01 7.044349009681e-01 6.829263525425e-01 6.649981845307e-01 6.507141473081e-01 6.398429360147e-01 6.319298034972e-01 6.264406204036e-01 6.229340564447e-01 6.212168662421e-01 6.214383915100e-01 6.241006779132e-01 6.299462279278e-01 6.397655943959e-01 6.541752874144e-01 6.734134059099e-01 6.972502516447e-01 7.250112502433e-01 7.556979449194e-01 7.881835965302e-01 8.213681264245e-01 8.543104751504e-01 8.863107043584e-01 9.169215841469e-01 9.459094420556e-01 9.732138176968e-01 9.988750470096e-01 1.022968253722e+00 1.045570393007e+00 1.066737220101e+00 1.086491451473e+00 1.104825253289e+00 1.121709209506e+00 1.137090766506e+00 1.150870923509e+00 1.162908959344e+00 1.173012436887e+00 1.180943254240e+00 1.186444155566e+00 1.189263371131e+00 1.189215183978e+00 1.186203098857e+00 1.180269536733e+00 1.171615253105e+00 1.160622741719e+00 1.147845851936e+00 1.134004738396e+00 1.119947794348e+00 1.106579753688e+00 1.094760610419e+00 1.085188861378e+00 1.078272174478e+00 1.074056192731e+00 1.072191460559e+00 1.072019053844e+00 1.072722257600e+00 1.073522696002e+00 1.073853211104e+00 1.073520731845e+00 1.072723437875e+00 1.072019645273e+00 1.072189439751e+00 1.074056591489e+00 1.078274759123e+00 1.085186127858e+00 1.094759761482e+00 1.106579968388e+00 1.119947521577e+00 1.134003757058e+00 1.147844722973e+00 1.160622831411e+00 1.171615277825e+00 1.180269122377e+00 1.186203732233e+00 1.189214511786e+00 1.189262703389e+00 1.186442361347e+00 1.180943368810e+00 1.173011519854e+00 1.162909203508e+00 1.150870258287e+00 1.137089969481e+00 1.121712179241e+00 1.104821454001e+00 1.086489736924e+00 1.066737959163e+00 1.045571000361e+00 1.022968637495e+00 9.988758321163e-01 9.732131122158e-01 9.459084739139e-01 9.169220046975e-01 8.863110413581e-01 8.543094163097e-01 8.213675687832e-01 7.881840761132e-01 7.556986588310e-01 7.250096670078e-01 6.972500503356e-01 6.734128852234e-01 6.541757702712e-01 6.397657034654e-01 6.299478316462e-01 6.241014540842e-01 6.214379005270e-01 6.212165966692e-01 6.229345470670e-01 6.264421423275e-01 6.319276597584e-01 6.398444705915e-01 6.507143607458e-01 6.649980887671e-01 6.829271747549e-01 7.044373861562e-01 7.291854169869e-01 7.566157890713e-01 7.860254162311e-01 8.166676606495e-01 8.477937971310e-01 8.786847179963e-01 9.086665710499e-01 9.371159519463e-01 9.634540811130e-01 9.871628883019e-01 1.007795445081e+00 1.024979431396e+00 1.038438028838e+00 1.048006196748e+00 1.053710459067e+00 1.056466397973e+00
 1.033253560124e+00 1.028795917857e+00 1.023639745477e+00 1.015121534429e+00 1.002878112687e+00 9.870233013574e-01 9.677856268419e-01 9.454752677352e-01 9.204846307206e-01 8.932828890190e-01 8.643960653423e-01 8.344233189010e-01 8.040103881088e-01 7.738523559347e-01 7.446714799934e-01 7.171904966029e-01 6.920933820366e-01 6.699579921467e-01 6.511732268331e-01 6.358959542230e-01 6.240227556416e-01 6.152335536030e-01 6.091031813619e-01 6.052545225901e-01 6.034970059394e-01 6.039207691859e-01 6.069284122191e-01 6.131468100078e-01 6.232671200385e-01 6.378386680534e-01 6.570893704742e-01 6.808153101399e-01 7.084017717619e-01 7.389212409399e-01 7.713059084877e-01 8.044998534690e-01 8.375891119486e-01 8.698742143525e-01 9.008857231043e-01 9.303534868256e-01 9.581519744982e-01 9.842391069680e-01 1.008599867539e+00 1.031214152543e+00 1.052052126364e+00 1.071079968187e+00 1.088265403667e+00 1.103597855683e+00 1.117081887880e+00 1.128718152994e+00 1.138480124222e+00 1.146307192154e+00 1.152084532350e+00 1.155663251484e+00 1.156878788413e+00 1.155607406617e+00 1.151786976059e+00 1.145470071018e+00 1.136838447449e+00 1.126232979048e+00 1.114137174167e+00 1.101184600589e+00 1.088119158494e+00 1.075734344583e+00 1.064795440249e+00 1.055923880632e+00 1.049492291232e+00 1.045539295051e+00 1.043753440789e+00 1.043536093582e+00 1.044140538635e+00 1.044852307301e+00 1.045148733368e+00 1.044849705630e+00 1.044140877250e+00 1.043536539501e+00 1.043752932939e+00 1.045540026609e+00 1.049494007203e+00 1.055921460686e+00 1.064793923201e+00 1.075734529711e+00 1.088117737037e+00 1.101185252973e+00 1.114137800370e+00 1.126231574051e+00 1.136839737740e+00 1.145469084387e+00 1.151787423124e+00 1.155607102859e+00 1.156878935753e+00 1.155661388651e+00 1.152084723891e+00 1.146306529556e+00 1.138480451451e+00 1.128717250559e+00 1.117080248090e+00 1.103600442838e+00 1.088263349277e+00 1.071079694100e+00 1.052053563373e+00 1.031213561181e+00 1.008600116432e+00 9.842414285225e-01 9.581506420535e-01 9.303531095971e-01 9.008868741407e-01 8.698734175223e-01 8.375880848051e-01 8.045008318562e-01 7.713066189778e-01 7.389215195313e-01 7.084014819682e-01 6.808151455082e-01 6.570887292094e-01 6.378405470946e-01 6.232661709205e-01 6.131486763805e-01 6.069275533683e-01 6.039201576479e-01 6.034981779074e-01 6.052552970019e-01 6.091033799476e-01 6.152305454291e-01 6.240245961843e-01 6.358963830332e-01 6.511714379050e-01 6.699593515758e-01 6.920959701211e-01 7.171898227481e-01 7.446711912059e-01 7.738523088383e-01 8.040103397622e-01 8.344224068045e-01 8.643944713644e-01 8.932816872122e-01 9.204863238006e-01 9.454752992141e-01 9.677847138973e-01 9.870228609109e-01 1.002879894305e+00 1.015120845413e+00 1.023642167763e+00 1.028797623521e+00 1.033253560124e+00
 1.002599450751e+00 1.002362010713e+00 9.990050002114e-01 9.917552209550e-01 9.807784596153e-01 9.662910438743e-01 9.484989491684e-01 9.276511584835e-01 9.040756513467e-01 8.781836692192e-01 8.504663227986e-01 8.215032718724e-01 7.919372075843e-01 7.624604706053e-01 7.337864686555e-01 7.066240511919e-01 6.816399659648e-01 6.594010182457e-01 6.403059952089e-01 6.245636885735e-01 6.121532673757e-01 6.028508939791e-01 5.963263068315e-01 5.922593733301e-01 5.904591603096e-01 5.909663769839e-01 5.940911806703e-01 6.003431708063e-01 6.103217081271e-01 6.245220803843e-01 6.431785926787e-01 6.661475373814e-01 6.929040705294e-01 7.226223325615e-01 7.543241660450e-01 7.870166683816e-01 8.198166029765e-01 8.520284364450e-01 8.831536699674e-01 9.128662230241e-01 9.409650627419e-01 9.673123783823e-01 9.917989305389e-01 1.014299284306e+00 1.034705730737e+00 1.052934290274e+00 1.068933619561e+00 1.082719190007e+00 1.094361806261e+00 1.103954914341e+00 1.111590024653e+00 1.117327132436e+00 1.121173447210e+00 1.123077681156e+00 1.122959803665e+00 1.120755674687e+00 1.116438890363e+00 1.110072067812e+00 1.101823717639e+00 1.091996957985e+00 1.081009212881e+00 1.069409767919e+00 1.057834741170e+00 1.046965364551e+00 1.037466338685e+00 1.029872399060e+00 1.024500556854e+00 1.021364104127e+00 1.020163229186e+00 1.020331881656e+00 1.021167112083e+00 1.021994519218e+00 1.022328257764e+00 1.021993370668e+00 1.021166767644e+00 1.020331583656e+00 1.020161911376e+00 1.021364253204e+00 1.024501210204e+00 1.029870986637e+00 1.037466730770e+00 1.046966652418e+00 1.057831897178e+00 1.069410216204e+00 1.081010576139e+00 1.091994960223e+00 1.101826593418e+00 1.110071278754e+00 1.116437263997e+00 1.120755605165e+00 1.122960655996e+00 1.123076832685e+00 1.121173196388e+00 1.117327218540e+00 1.111590494519e+00 1.103954075021e+00 1.094361035227e+00 1.082721988164e+00 1.068932668274e+00 1.052933631616e+00 1.034708127365e+00 1.014296232379e+00 9.917976165018e-01 9.673149044174e-01 9.409647185625e-01 9.128670873827e-01 8.831538359895e-01 8.520278915493e-01 8.198165120107e-01 7.870172272165e-01 7.543250408738e-01 7.226216247439e-01 6.929032926249e-01 6.661469259862e-01 6.431787572948e-01 6.245238114485e-01 6.103213018931e-01 6.003440492644e-01 5.940894776434e-01 5.909677394376e-01 5.904600759927e-01 5.922599394883e-01 5.963263391479e-01 6.028505002751e-01 6.121548273442e-01 6.245641416138e-01 6.403047084782e-01 6.594010908250e-01 6.816410949224e-01 7.066239086776e-01 7.337862683523e-01 7.624596894792e-01 7.919360261076e-01 8.215027255398e-01 8.504648074567e-01 8.781829550043e-01 9.040768020926e-01 9.276534545843e-01 9.484995981827e-01 9.662904037550e-01 9.807790305748e-01 9.917539916053e-01 9.990056710042e-01 1.002364254989e+00 1.002599450751e+00
 9.535204762788e-01 9.695224570600e-01 9.694171524859e-01 9.635076079466e-01 9.538018087952e-01 9.407465815121e-01 9.245178643581e-01 9.052727291517e-01 8.832617257776e-01 8.588274607544e-01 8.324306214675e-01 8.046383303590e-01 7.761078978977e-01 7.475485002672e-01 7.196890487757e-01 6.932378186472e-01 6.688368407050e-01 6.470239634673e-01 6.281762104829e-01 6.125026849874e-01 6.000152464866e-01 5.905505898696e-01 5.838491191392e-01 5.796408351070e-01 5.777433580901e-01 5.781611067723e-01 5.811207382446e-01 5.870342937940e-01 5.964140922033e-01 6.097188547273e-01 6.271980801973e-01 6.487894429833e-01 6.740845974878e-01 7.023799872104e-01 7.328100805283e-01 7.644588508556e-01 7.964822232652e-01 8.281846574971e-01 8.590347006143e-01 8.886389765686e-01 9.167119602751e-01 9.430177037875e-01 9.673446090205e-01 9.894778604188e-01 1.009242905442e+00 1.026511854402e+00 1.041231979818e+00 1.053449478763e+00 1.063305793995e+00 1.070981605144e+00 1.076680564032e+00 1.080569152729e+00 1.082761247597e+00 1.083294988090e+00 1.082164425661e+00 1.079358634903e+00 1.074886925704e+00 1.068826086742e+00 1.061335699640e+00 1.052684579373e+00 1.043230695270e+00 1.033436692525e+00 1.023836682062e+00 1.015001471862e+00 1.007486508721e+00 1.001736808618e+00 9.979933813393e-01 9.962301704252e-01 9.961305823695e-01 9.971260631576e-01 9.985330800862e-01 9.996936812133e-01 1.000137205389e+00 9.996927786167e-01 9.985337881197e-01 9.971268017529e-01 9.961285834158e-01 9.962307532685e-01 9.979939717725e-01 1.001735224311e+00 1.007487392841e+00 1.015002254783e+00 1.023833635215e+00 1.033436530607e+00 1.043231462430e+00 1.052684361796e+00 1.061337339225e+00 1.068826117680e+00 1.074885307749e+00 1.079358880139e+00 1.082166757166e+00 1.083295091073e+00 1.082761087125e+00 1.080568820366e+00 1.076680749862e+00 1.070980732220e+00 1.063304965188e+00 1.053451540841e+00 1.041230844563e+00 1.026511357839e+00 1.009244696315e+00 9.894761732756e-01 9.673428069335e-01 9.430185208850e-01 9.167132374218e-01 8.886404416320e-01 8.590344807492e-01 8.281845421608e-01 7.964828201261e-01 7.644590273758e-01 7.328104889990e-01 7.023795166984e-01 6.740821491916e-01 6.487891266589e-01 6.271979254919e-01 6.097187398787e-01 5.964148215621e-01 5.870333291811e-01 5.811191264855e-01 5.781625658264e-01 5.777430483777e-01 5.796421344113e-01 5.838495509075e-01 5.905521246572e-01 6.000161759732e-01 6.125027744728e-01 6.281768473969e-01 6.470235512886e-01 6.688368476238e-01 6.932362059707e-01 7.196888662000e-01 7.475489024696e-01 7.761065100881e-01 8.046381649061e-01 8.324291790980e-01 8.588246730526e-01 8.832609708868e-01 9.052749859527e-01 9.245167037337e-01 9.407470580915e-01 9.538015911011e-01 9.635081332554e-01 9.694174251734e-01 9.695221473656e-01 9.535204762788e-01
 9.434242931701e-01 9.412920984359e-01 9.375551481181e-01 9.315920577915e-01 9.228818825271e-01 9.112585844630e-01 8.966748411944e-01 8.791482705791e-01 8.588249058989e-01 8.359710759445e-01 8.110147475086e-01 7.845190289718e-01 7.571639878325e-01 7.296999099924e-01 7.028937786931e-01 6.774658652135e-01 6.540343843104e-01 6.330903075566e-01 6.149516070154e-01 5.997754040028e-01 5.875582874939e-01 5.781632101336e-01 5.713797699945e-01 5.669866215420e-01 5.648363429660e-01 5.649239917195e-01 5.674192711233e-01 5.726624787014e-01 5.810904875667e-01 5.931327178839e-01 6.090596272602e-01 6.288894857239e-01 6.523342189498e-01 6.788241816586e-01 7.076089985985e-01 7.378546089217e-01 7.687610225000e-01 7.996216733950e-01 8.298644305268e-01 8.590258366983e-01 8.867306205546e-01 9.126502333789e-01 9.364842308466e-01 9.579509576693e-01 9.768299956084e-01 9.929752313965e-01 1.006355990604e+00 1.017056729875e+00 1.025283886843e+00 1.031304089376e+00 1.035404133464e+00 1.037836523651e+00 1.038792170078e+00 1.038373832039e+00 1.036631771269e+00 1.033595896569e+00 1.029309968498e+00 1.023870208117e+00 1.017438842769e+00 1.010260419101e+00 1.002649091152e+00 9.949909107689e-01 9.877327163484e-01 9.813447473481e-01 9.762751184316e-01 9.728764381052e-01 9.713046935825e-01 9.714672109301e-01 9.729981496774e-01 9.752907324426e-01 9.776380948695e-01 9.793693318011e-01 9.800039114720e-01 9.793691159661e-01 9.776396295437e-01 9.752908544218e-01 9.729956686642e-01 9.714684197788e-01 9.713045321569e-01 9.728738621144e-01 9.762752366865e-01 9.813444334483e-01 9.877317585528e-01 9.949919594238e-01 1.002648944815e+00 1.010261688640e+00 1.017438247797e+00 1.023871062321e+00 1.029309837620e+00 1.033595600646e+00 1.036633822522e+00 1.038373863723e+00 1.038792735766e+00 1.037836525939e+00 1.035403090227e+00 1.031303186568e+00 1.025283371367e+00 1.017057111170e+00 1.006354312730e+00 9.929763058216e-01 9.768298995124e-01 9.579514261041e-01 9.364826253903e-01 9.126497934924e-01 8.867316756135e-01 8.590265444184e-01 8.298647598958e-01 7.996208610052e-01 7.687614554825e-01 7.378563657401e-01 7.076093253372e-01 6.788245563830e-01 6.523319605619e-01 6.288907985231e-01 6.090602206332e-01 5.931333131966e-01 5.810909410921e-01 5.726598970983e-01 5.674177319836e-01 5.649251852454e-01 5.648368024677e-01 5.669872398773e-01 5.713792812664e-01 5.781647804708e-01 5.875589697305e-01 5.997756204593e-01 6.149527284572e-01 6.330887552176e-01 6.540348285450e-01 6.774649553078e-01 7.028936747402e-01 7.297006864492e-01 7.571627482087e-01 7.845169601451e-01 8.110151712583e-01 8.359697824770e-01 8.588245520051e-01 8.791496045635e-01 8.966737439054e-01 9.112596885085e-01 9.228801208784e-01 9.315940785313e-01 9.375563931068e-01 9.412892153595e-01 9.434242931701e-01
 9.285444275028e-01 9.097664150797e-01 9.032950543996e-01 8.974739400765e-01 8.898420814340e-01 8.797209829858e-01 8.668463607848e-01 8.511036399122e-01 8.325226242611e-01 8.112922012789e-01 7.877989384849e-01 7.626124032929e-01 7.364544514827e-01 7.101422178800e-01 6.845094270807e-01 6.603064895615e-01 6.381409575188e-01 6.184399718249e-01 6.014273703694e-01 5.871585567982e-01 5.755608948290e-01 5.664756555030e-01 5.597147590737e-01 5.551067743845e-01 5.525513210560e-01 5.520652342219e-01 5.538008137484e-01 5.580557094308e-01 5.652202753598e-01 5.756956330369e-01 5.897832692046e-01 6.075797392505e-01 6.289144699213e-01 6.533562991321e-01 6.802707848940e-01 7.089090681536e-01 7.385062544601e-01 7.683424328472e-01 7.977966332129e-01 8.263222718798e-01 8.534529196480e-01 8.787718442234e-01 9.019019453256e-01 9.225161860808e-01 9.403701797751e-01 9.553294288283e-01 9.673970254511e-01 9.767129146583e-01 9.835447710460e-01 9.882336927059e-01 9.911244104121e-01 9.925307012481e-01 9.926877769638e-01 9.917381373723e-01 9.897671232818e-01 9.868392165251e-01 9.830290513912e-01 9.784601464060e-01 9.733072233098e-01 9.678049435473e-01 9.622343469594e-01 9.569249810062e-01 9.522488972092e-01 9.485908527213e-01 9.463085540839e-01 9.456582868647e-01 9.467099150419e-01 9.492819622176e-01 9.529234772621e-01 9.569517176680e-01 9.605911304472e-01 9.631203367271e-01 9.640242644912e-01 9.631195289003e-01 9.605911470516e-01 9.569512867633e-01 9.529208212374e-01 9.492831337994e-01 9.467092867423e-01 9.456564042807e-01 9.463083055913e-01 9.485913598514e-01 9.522498492409e-01 9.569270524320e-01 9.622337370957e-01 9.678033023196e-01 9.733061434145e-01 9.784606039322e-01 9.830298550307e-01 9.868390257488e-01 9.897685940088e-01 9.917372219345e-01 9.926887896623e-01 9.925322569082e-01 9.911237051739e-01 9.882330828861e-01 9.835453366630e-01 9.767119012136e-01 9.673956379563e-01 9.553296790837e-01 9.403694563371e-01 9.225168941703e-01 9.019021340346e-01 8.787720258430e-01 8.534537304131e-01 8.263222240363e-01 7.977960487281e-01 7.683425060338e-01 7.385059270769e-01 7.089106899034e-01 6.802710609387e-01 6.533569746229e-01 6.289132695195e-01 6.075801408171e-01 5.897826631094e-01 5.756974406983e-01 5.652198007868e-01 5.580545275831e-01 5.538011635123e-01 5.520660219839e-01 5.525515413933e-01 5.551065732462e-01 5.597153045110e-01 5.664758327640e-01 5.755618332663e-01 5.871581180299e-01 6.014281743606e-01 6.184392879601e-01 6.381425083133e-01 6.603070918259e-01 6.845093649240e-01 7.101420897391e-01 7.364530524273e-01 7.626083870224e-01 7.877997232893e-01 8.112926129655e-01 8.325226368021e-01 8.511053029207e-01 8.668464812412e-01 8.797216879423e-01 8.898409463513e-01 8.974750070936e-01 9.032954856095e-01 9.097650215210e-01 9.285444275028e-01
 8.696728462221e-01 8.686760283190e-01 8.660448148307e-01 8.618672626148e-01 8.557092886043e-01 8.472202482198e-01 8.361119178876e-01 8.221776303987e-01 8.053340616713e-01 7.856891349658e-01 7.635883957306e-01 7.396144763096e-01 7.145583006943e-01 6.893331104390e-01 6.648780326167e-01 6.420085185320e-01 6.213350946218e-01 6.032161581704e-01 5.877482753765e-01 5.748401803856e-01 5.642864468247e-01 5.558523621232e-01 5.493310916695e-01 5.445899512623e-01 5.415761623172e-01 5.403518327910e-01 5.410899484168e-01 5.440757558168e-01 5.496801290754e-01 5.582923398808e-01 5.702529144230e-01 5.857375429904e-01 6.047022059661e-01 6.268563942463e-01 6.516927665425e-01 6.785528693226e-01 7.067056978291e-01 7.354216300921e-01 7.640149888742e-01 7.918471409022e-01 8.183548031393e-01 8.430279141274e-01 8.654152804824e-01 8.851566247571e-01 9.020025068599e-01 9.158450047196e-01 9.267343401027e-01 9.348750423014e-01 9.405946817821e-01 9.442908842769e-01 9.463545660992e-01 9.471276611575e-01 9.468671168551e-01 9.457364031408e-01 9.438435600844e-01 9.412811148445e-01 9.381590479883e-01 9.346288274429e-01 9.308859387580e-01 9.271657741918e-01 9.237240408779e-01 9.208482472684e-01 9.188490871613e-01 9.180409409397e-01 9.187117148371e-01 9.210336823853e-01 9.249904023709e-01 9.303001310916e-01 9.363964613276e-01 9.424869422777e-01 9.476907035950e-01 9.511937173842e-01 9.524283235324e-01 9.511924149560e-01 9.476893353793e-01 9.424886910022e-01 9.363944344917e-01 9.303004737593e-01 9.249903928126e-01 9.210332707319e-01 9.187108863140e-01 9.180419209489e-01 9.188491170511e-01 9.208497903932e-01 9.237239293098e-01 9.271627075086e-01 9.308858384567e-01 9.346292655154e-01 9.381595712928e-01 9.412820548374e-01 9.438442256364e-01 9.457359305756e-01 9.468682584581e-01 9.471291800183e-01 9.463531614160e-01 9.442915738505e-01 9.405954751035e-01 9.348741898539e-01 9.267344726742e-01 9.158442503314e-01 9.020019357372e-01 8.851563974647e-01 8.654158252145e-01 8.430271633231e-01 8.183552050773e-01 7.918481088824e-01 7.640138635460e-01 7.354222440244e-01 7.067050170460e-01 6.785522237265e-01 6.516929790754e-01 6.268564564206e-01 6.047021285329e-01 5.857369787763e-01 5.702506018747e-01 5.582938184186e-01 5.496783181511e-01 5.440750186550e-01 5.410914427867e-01 5.403528517970e-01 5.415754001701e-01 5.445895998451e-01 5.493332622471e-01 5.558509393354e-01 5.642885674758e-01 5.748393468003e-01 5.877491511244e-01 6.032165763848e-01 6.213363332604e-01 6.420090426764e-01 6.648784840073e-01 6.893332309710e-01 7.145566525746e-01 7.396112787865e-01 7.635887914409e-01 7.856894865894e-01 8.053325057500e-01 8.221772771745e-01 8.361126334997e-01 8.472209892955e-01 8.557100029649e-01 8.618673141152e-01 8.660439036539e-01 8.686776025437e-01 8.696728462221e-01
 8.236543162676e-01 8.326345328176e-01 8.330732140861e-01 8.305384488242e-01 8.258556475606e-01 8.189431189562e-01 8.095126167085e-01 7.972724825504e-01 7.820302527867e-01 7.638052643489e-01 7.429004847084e-01 7.199213864808e-01 6.957457584251e-01 6.714201423575e-01 6.480187539598e-01 6.264660031031e-01 6.073953522044e-01 5.910933235264e-01 5.775023390109e-01 5.663334417771e-01 5.571912484569e-01 5.497103386056e-01 5.436297232925e-01 5.388297799954e-01 5.353161886170e-01 5.332243730934e-01 5.327835088199e-01 5.343035030646e-01 5.381639100247e-01 5.447642737534e-01 5.544805990132e-01 5.675653977797e-01 5.840937074829e-01 6.039150933942e-01 6.266465595433e-01 6.517244836708e-01 6.784527603975e-01 7.060837024280e-01 7.338614799813e-01 7.610537181050e-01 7.869913966896e-01 8.110694505798e-01 8.327776074567e-01 8.517359486169e-01 8.677061952349e-01 8.806272623053e-01 8.906134030191e-01 8.979338218194e-01 9.029715172873e-01 9.061602884782e-01 9.079109621479e-01 9.085569539681e-01 9.083480745986e-01 9.074448577685e-01 9.059584043148e-01 9.040034269721e-01 9.017264963042e-01 8.993121915379e-01 8.969872286660e-01 8.949963455166e-01 8.935868152395e-01 8.930244617449e-01 8.935856323192e-01 8.955403228802e-01 8.991310369404e-01 9.044732987519e-01 9.114687518100e-01 9.197207216263e-01 9.285244815687e-01 9.369350090247e-01 9.439238109274e-01 9.485507163028e-01 9.501698954346e-01 9.485506237327e-01 9.439229443461e-01 9.369377337940e-01 9.285234549687e-01 9.197206559963e-01 9.114688385255e-01 9.044746257568e-01 8.991303315481e-01 8.955402208134e-01 8.935837009537e-01 8.930261559777e-01 8.935878918062e-01 8.949934421583e-01 8.969871883443e-01 8.993134615159e-01 9.017265768943e-01 9.040039570387e-01 9.059577519320e-01 9.074442811520e-01 9.083493211699e-01 9.085567510256e-01 9.079074639447e-01 9.061606768199e-01 9.029721074781e-01 8.979336886417e-01 8.906135454448e-01 8.806269699265e-01 8.677060616964e-01 8.517342778886e-01 8.327782850965e-01 8.110679066917e-01 7.869912206040e-01 7.610553388182e-01 7.338620595491e-01 7.060844701340e-01 6.784512354716e-01 6.517223744929e-01 6.266463315564e-01 6.039149031080e-01 5.840943306752e-01 5.675645683118e-01 5.544788419133e-01 5.447647128175e-01 5.381622120301e-01 5.343025445707e-01 5.327841195929e-01 5.332258159571e-01 5.353161778477e-01 5.388281626288e-01 5.436311843577e-01 5.497102038159e-01 5.571932690371e-01 5.663316015281e-01 5.775028296207e-01 5.910937349411e-01 6.073958934709e-01 6.264663187182e-01 6.480200306811e-01 6.714200654250e-01 6.957445119321e-01 7.199216873906e-01 7.429020236973e-01 7.638055250460e-01 7.820266536548e-01 7.972703828747e-01 8.095130305892e-01 8.189440642256e-01 8.258566343880e-01 8.305381227582e-01 8.330728930868e-01 8.326357289790e-01 8.236543162676e-01
 7.985146351787e-01 8.039766952171e-01 8.045681394318e-01 8.028893719543e-01 7.993128427345e-01 7.936828407051e-01 7.856600717615e-01 7.748614576300e-01 7.609959990696e-01 7.439913026125e-01 7.241036953768e-01 7.019627225553e-01 6.785400653709e-01 6.550367924205e-01 6.326871890464e-01 6.125463818953e-01 5.952856057184e-01 5.811099235127e-01 5.697758627480e-01 5.607519580119e-01 5.534030290746e-01 5.471889488135e-01 5.417646110084e-01 5.370049642032e-01 5.329864390957e-01 5.299404801078e-01 5.281825098622e-01 5.280913850176e-01 5.300817946491e-01 5.345797663785e-01 5.419956429020e-01 5.526496706513e-01 5.667172020125e-01 5.841718296210e-01 6.047522663491e-01 6.279850702123e-01 6.532143898187e-01 6.796764082404e-01 7.065493870315e-01 7.330182260748e-01 7.583096297453e-01 7.817463292950e-01 8.027738020324e-01 8.210097911781e-01 8.362495471127e-01 8.484926025051e-01 8.579242171442e-01 8.648757802805e-01 8.697700581539e-01 8.730486247181e-01 8.751004223515e-01 8.762166191495e-01 8.765989828369e-01 8.763709528382e-01 8.756307889812e-01 8.745053524280e-01 8.731728794675e-01 8.718603645487e-01 8.708363371631e-01 8.703675369660e-01 8.707131003255e-01 8.721429234912e-01 8.749310872189e-01 8.793458753215e-01 8.856149639218e-01 8.938239702971e-01 9.038006772039e-01 9.150278200858e-01 9.266399971653e-01 9.375004134432e-01 9.463978016906e-01 9.522393166429e-01 9.542755712040e-01 9.522394331830e-01 9.463977516000e-01 9.375012484634e-01 9.266372789891e-01 9.150268765398e-01 9.038016182259e-01 8.938261218386e-01 8.856150349183e-01 8.793444804126e-01 8.749297244167e-01 8.721452644194e-01 8.707150493657e-01 8.703651664403e-01 8.708362346701e-01 8.718619876548e-01 8.731722195546e-01 8.745052867221e-01 8.756305562387e-01 8.763696449707e-01 8.766003037922e-01 8.762165834406e-01 8.750978353766e-01 8.730476417992e-01 8.697690092367e-01 8.648759011022e-01 8.579232636820e-01 8.484922336598e-01 8.362493992363e-01 8.210089119101e-01 8.027756878597e-01 7.817452643551e-01 7.583096909727e-01 7.330181374737e-01 7.065510960291e-01 6.796757036222e-01 6.532133833499e-01 6.279839668660e-01 6.047525109126e-01 5.841725795879e-01 5.667180473568e-01 5.526478897718e-01 5.419951086734e-01 5.345794368164e-01 5.300805982159e-01 5.280915576749e-01 5.281818303716e-01 5.299404003639e-01 5.329862010381e-01 5.370017887516e-01 5.417629953628e-01 5.471907421840e-01 5.534040337207e-01 5.607502890068e-01 5.697770044138e-01 5.811099940663e-01 5.952861517322e-01 6.125469472327e-01 6.326882801085e-01 6.550361153217e-01 6.785397648080e-01 7.019636727279e-01 7.241054817433e-01 7.439909808763e-01 7.609931406165e-01 7.748602939249e-01 7.856595121652e-01 7.936838709022e-01 7.993126766756e-01 8.028891129528e-01 8.045682565029e-01 8.039764495160e-01 7.985146351787e-01
 7.832318148303e-01 7.814875310511e-01 7.813256342002e-01 7.799712729417e-01 7.769981480508e-01 7.721489164520e-01 7.650470274186e-01 7.552399770514e-01 7.423467262287e-01 7.262097956985e-01 7.070351090157e-01 6.854758150152e-01 6.625977523727e-01 6.397670651633e-01 6.183998623504e-01 5.997010175501e-01 5.843899450313e-01 5.725843900498e-01 5.638308895281e-01 5.573181339459e-01 5.521363219474e-01 5.475344119863e-01 5.430477216215e-01 5.385317495002e-01 5.341279444261e-01 5.301667480480e-01 5.270730199765e-01 5.253220668212e-01 5.253872874132e-01 5.277400273924e-01 5.328256028340e-01 5.410260844723e-01 5.525999457737e-01 5.676364128945e-01 5.859897700209e-01 6.072791607394e-01 6.309031742110e-01 6.560954380378e-01 6.819875687250e-01 7.076900939748e-01 7.323481950714e-01 7.552202608766e-01 7.757173378179e-01 7.934586268028e-01 8.082830991954e-01 8.202442602205e-01 8.295932122040e-01 8.367085079880e-01 8.420281393250e-01 8.459672210090e-01 8.488590046635e-01 8.509255893723e-01 8.522912068243e-01 8.530241062211e-01 8.532072046228e-01 8.529738470920e-01 8.525387585498e-01 8.521738541617e-01 8.521922621564e-01 8.528894020927e-01 8.545534018357e-01 8.574709493776e-01 8.619492385496e-01 8.682943633695e-01 8.767547180254e-01 8.874153620350e-01 9.000486328046e-01 9.140218741222e-01 9.282959743810e-01 9.415267325110e-01 9.522955158901e-01 9.593383694896e-01 9.617872895631e-01 9.593379151326e-01 9.522956176355e-01 9.415263149942e-01 9.282926801287e-01 9.140206621144e-01 9.000500613759e-01 8.874164137328e-01 8.767546816540e-01 8.682929961192e-01 8.619501395056e-01 8.574740056275e-01 8.545534863914e-01 8.528876855029e-01 8.521915185583e-01 8.521753684583e-01 8.525375756126e-01 8.529752543434e-01 8.532081444546e-01 8.530248220133e-01 8.522935814087e-01 8.509265868099e-01 8.488590470518e-01 8.459663288942e-01 8.420260344060e-01 8.367089059397e-01 8.295930981448e-01 8.202445505429e-01 8.082817025690e-01 7.934592033794e-01 7.757191385903e-01 7.552195582574e-01 7.323485454890e-01 7.076895580212e-01 6.819893157864e-01 6.560934911519e-01 6.309029816849e-01 6.072793755840e-01 5.859905240412e-01 5.676372450179e-01 5.526015559465e-01 5.410229274786e-01 5.328260611576e-01 5.277404610736e-01 5.253864698372e-01 5.253223196255e-01 5.270721161497e-01 5.301655587427e-01 5.341271910796e-01 5.385293478172e-01 5.430447477643e-01 5.475358956029e-01 5.521376396318e-01 5.573175429803e-01 5.638316513579e-01 5.725830590023e-01 5.843903466893e-01 5.997009746272e-01 6.184004042847e-01 6.397652469746e-01 6.625976333154e-01 6.854750808543e-01 7.070359917252e-01 7.262083000378e-01 7.423455110197e-01 7.552407393559e-01 7.650464265022e-01 7.721486675529e-01 7.769969039761e-01 7.799699046815e-01 7.813257025240e-01 7.814881836895e-01 7.832318148303e-01
 7.654366748866e-01 7.686083211428e-01 7.693255582476e-01 7.679746312261e-01 7.648985272714e-01 7.600396221524e-01 7.530642069836e-01 7.434990763702e-01 7.308953262925e-01 7.150273247847e-01 6.960513106836e-01 6.746345719196e-01 6.519367639124e-01 6.294821500834e-01 6.088782568625e-01 5.914868912852e-01 5.780883540191e-01 5.687059194849e-01 5.626666103216e-01 5.588509357298e-01 5.560553112046e-01 5.532879154281e-01 5.499399792072e-01 5.458316997769e-01 5.411518195207e-01 5.363292896585e-01 5.319177233248e-01 5.285058136114e-01 5.266553933501e-01 5.269045599130e-01 5.297399794598e-01 5.355976696558e-01 5.448025969831e-01 5.575357113018e-01 5.737529192557e-01 5.931654646603e-01 6.152338689149e-01 6.392077680816e-01 6.641929324309e-01 6.892435990986e-01 7.134474796153e-01 7.360089347855e-01 7.563125767473e-01 7.739815368372e-01 7.888907652055e-01 8.011397303551e-01 8.110209987876e-01 8.189305716119e-01 8.252892032938e-01 8.304534649217e-01 8.346703342273e-01 8.380673980884e-01 8.406775612748e-01 8.425182585340e-01 8.436565050662e-01 8.442426136574e-01 8.445368047246e-01 8.448622308815e-01 8.455731901228e-01 8.470039005866e-01 8.494793466071e-01 8.533207445049e-01 8.588958056001e-01 8.665823501891e-01 8.766859856918e-01 8.893230868302e-01 9.042269050771e-01 9.206534247355e-01 9.373835575109e-01 9.528547696209e-01 9.654188557269e-01 9.736229211885e-01 9.764743250646e-01 9.736238098255e-01 9.654189625528e-01 9.528547670353e-01 9.373825269959e-01 9.206530666958e-01 9.042282057405e-01 8.893227721074e-01 8.766861491088e-01 8.665807053575e-01 8.588982136990e-01 8.533241256972e-01 8.494787542693e-01 8.470034534684e-01 8.455730690142e-01 8.448617455071e-01 8.445361727569e-01 8.442436104224e-01 8.436569339315e-01 8.425194684888e-01 8.406798884175e-01 8.380670462570e-01 8.346714752461e-01 8.304525916630e-01 8.252887426901e-01 8.189303073042e-01 8.110211715091e-01 8.011398223532e-01 7.888900700739e-01 7.739829662144e-01 7.563123946881e-01 7.360065929618e-01 7.134469268430e-01 6.892430830994e-01 6.641930609602e-01 6.392062897973e-01 6.152339348998e-01 5.931661661778e-01 5.737525442978e-01 5.575341763916e-01 5.448024647087e-01 5.355947492090e-01 5.297413636536e-01 5.269057572917e-01 5.266553404331e-01 5.285049009171e-01 5.319175271624e-01 5.363288810429e-01 5.411517741116e-01 5.458319017429e-01 5.499378885372e-01 5.532877798537e-01 5.560574765489e-01 5.588512448664e-01 5.626661938879e-01 5.687047908926e-01 5.780877649936e-01 5.914861524572e-01 6.088785409904e-01 6.294802017190e-01 6.519361179661e-01 6.746348694766e-01 6.960513790268e-01 7.150267559662e-01 7.308966644747e-01 7.435003651858e-01 7.530645282946e-01 7.600389422495e-01 7.648982716213e-01 7.679735922459e-01 7.693256543316e-01 7.686103564436e-01 7.654366748866e-01
 7.685713340145e-01 7.709444167710e-01 7.701879388110e-01 7.675819438640e-01 7.633788899549e-01 7.575105082728e-01 7.496777602555e-01 7.394235813943e-01 7.262735518746e-01 7.099535429526e-01 6.905844790668e-01 6.688329011878e-01 6.459382764116e-01 6.235638060630e-01 6.034984458978e-01 5.872553274662e-01 5.756716379213e-01 5.686768921035e-01 5.653670513666e-01 5.643162353417e-01 5.640088406740e-01 5.632014862914e-01 5.611272130974e-01 5.575511750348e-01 5.526876144130e-01 5.470577442131e-01 5.413471714731e-01 5.362717954910e-01 5.325096908756e-01 5.306852301357e-01 5.313437584499e-01 5.349706633656e-01 5.419476923850e-01 5.525201004316e-01 5.667329332270e-01 5.843762817239e-01 6.049771739503e-01 6.278200325237e-01 6.520098576008e-01 6.765727472727e-01 7.005588311477e-01 7.231363092996e-01 7.436706838828e-01 7.617859898069e-01 7.773689329955e-01 7.905428146078e-01 8.016035578206e-01 8.109266533002e-01 8.188714352313e-01 8.257061080140e-01 8.315665571737e-01 8.364733645481e-01 8.403791028401e-01 8.432666821046e-01 8.452029166565e-01 8.463791171455e-01 8.471165595376e-01 8.477969067756e-01 8.488197852056e-01 8.505614001002e-01 8.533824568789e-01 8.576555755030e-01 8.638175521656e-01 8.723395680922e-01 8.836138952563e-01 8.978071682901e-01 9.146259062582e-01 9.332231970617e-01 9.521959376929e-01 9.697547749431e-01 9.840127482202e-01 9.933212026599e-01 9.965583204220e-01 9.933242201895e-01 9.840134290893e-01 9.697550127596e-01 9.521957882901e-01 9.332229812773e-01 9.146273221144e-01 8.978053450838e-01 8.836152348575e-01 8.723378928205e-01 8.638194694209e-01 8.576566975859e-01 8.533807123558e-01 8.505611061681e-01 8.488191189691e-01 8.477952880493e-01 8.471160299188e-01 8.463782140997e-01 8.451998626956e-01 8.432658367558e-01 8.403795940440e-01 8.364720226870e-01 8.315674806603e-01 8.257050258394e-01 8.188724634579e-01 8.109261716556e-01 8.016034439722e-01 7.905423606027e-01 7.773688738252e-01 7.617871795380e-01 7.436698597022e-01 7.231342943489e-01 7.005582633863e-01 6.765724058339e-01 6.520090145066e-01 6.278191139716e-01 6.049777894227e-01 5.843755699965e-01 5.667322019272e-01 5.525176568102e-01 5.419465756027e-01 5.349698604763e-01 5.313445011335e-01 5.306861018651e-01 5.325105810501e-01 5.362702237164e-01 5.413462463636e-01 5.470586278445e-01 5.526877391816e-01 5.575517517536e-01 5.611255594978e-01 5.631999930109e-01 5.640108146497e-01 5.643166864644e-01 5.653675841386e-01 5.686776859541e-01 5.756714837200e-01 5.872559930784e-01 6.034987386852e-01 6.235619729415e-01 6.459375965730e-01 6.688347527515e-01 6.905826850873e-01 7.099527134915e-01 7.262749889956e-01 7.394222473352e-01 7.496781137887e-01 7.575098010292e-01 7.633801185442e-01 7.675823680388e-01 7.701896075530e-01 7.709458318177e-01 7.685713340145e-01
 7.853426127213e-01 7.833245847496e-01 7.800232914811e-01 7.753733717497e-01 7.691790201629e-01 7.613450712401e-01 7.516666965658e-01 7.397722490127e-01 7.252230051051e-01 7.077360725043e-01 6.874063741692e-01 6.649000102145e-01 6.415020461519e-01 6.189925881205e-01 5.993071704150e-01 5.840908052650e-01 5.742228441423e-01 5.695363972464e-01 5.689037054621e-01 5.705966956014e-01 5.727935870485e-01 5.739953235661e-01 5.732729212755e-01 5.703116347736e-01 5.653328617408e-01 5.589299706215e-01 5.519119509353e-01 5.451330967306e-01 5.394084120101e-01 5.354700069534e-01 5.339458840353e-01 5.353823109613e-01 5.402074574931e-01 5.487229387347e-01 5.610352243522e-01 5.770076628922e-01 5.962326112741e-01 6.180393925603e-01 6.415609886523e-01 6.658190812810e-01 6.898514898986e-01 7.128012023294e-01 7.340206775233e-01 7.531196903699e-01 7.699706183673e-01 7.846780243919e-01 7.974956564582e-01 8.087297723367e-01 8.186376365399e-01 8.273697843210e-01 8.349412954947e-01 8.412747678031e-01 8.462684158325e-01 8.499033679991e-01 8.522812104670e-01 8.536719973331e-01 8.544749809071e-01 8.551428285562e-01 8.561291727895e-01 8.578454010752e-01 8.606871841568e-01 8.650733411918e-01 8.715118461642e-01 8.805644380140e-01 8.927240002593e-01 9.082055013360e-01 9.267015113674e-01 9.472637764961e-01 9.683071514891e-01 9.878156619313e-01 1.003665696759e+00 1.014018646135e+00 1.017618335055e+00 1.014020612480e+00 1.003667255539e+00 9.878149861204e-01 9.683061532342e-01 9.472632955599e-01 9.267027674365e-01 9.082035039542e-01 8.927251871545e-01 8.805640982152e-01 8.715130161681e-01 8.650731908967e-01 8.606851268155e-01 8.578460762395e-01 8.561280765007e-01 8.551423327635e-01 8.544758321605e-01 8.536725484793e-01 8.522803541580e-01 8.499033590829e-01 8.462691773760e-01 8.412732290529e-01 8.349408885480e-01 8.273683093367e-01 8.186390679660e-01 8.087302900351e-01 7.974955849948e-01 7.846766920398e-01 7.699695791089e-01 7.531198087635e-01 7.340214731877e-01 7.128009951897e-01 6.898510725260e-01 6.658191874430e-01 6.415603150357e-01 6.180394470155e-01 5.962330605262e-01 5.770084902833e-01 5.610355222533e-01 5.487221203652e-01 5.402060373937e-01 5.353825485030e-01 5.339464732505e-01 5.354700598215e-01 5.394097403835e-01 5.451311314659e-01 5.519114692035e-01 5.589321958696e-01 5.653326847344e-01 5.703127589586e-01 5.732723634290e-01 5.739942382463e-01 5.727932676384e-01 5.705957306240e-01 5.689048933592e-01 5.695377079288e-01 5.742229995559e-01 5.840929313110e-01 5.993078367957e-01 6.189920314549e-01 6.415032002487e-01 6.649012837846e-01 6.874025018262e-01 7.077332115927e-01 7.252234919914e-01 7.397707440318e-01 7.516679337639e-01 7.613439439279e-01 7.691786738454e-01 7.753723170433e-01 7.800259939799e-01 7.833250050282e-01 7.853426127213e-01
 7.988391636738e-01 7.975571983596e-01 7.934908155272e-01 7.869886138900e-01 7.783682424804e-01 7.678757795668e-01 7.555641227664e-01 7.412394376927e-01 7.245705622968e-01 7.053079384170e-01 6.835368683036e-01 6.599204982236e-01 6.357672254011e-01 6.129401393613e-01 5.934942594744e-01 5.791842950951e-01 5.709174344955e-01 5.684281576998e-01 5.703637608021e-01 5.747050654572e-01 5.793348340505e-01 5.825095253111e-01 5.831294452745e-01 5.807873340222e-01 5.756947109829e-01 5.684999318000e-01 5.601212513529e-01 5.515578662603e-01 5.437742271283e-01 5.376331825223e-01 5.338764802288e-01 5.331198494017e-01 5.358482666331e-01 5.424057110297e-01 5.529451597622e-01 5.673856175449e-01 5.853778695558e-01 6.063040716242e-01 6.293353392178e-01 6.535197354417e-01 6.778922489440e-01 7.015878479204e-01 7.239349871778e-01 7.445122815415e-01 7.631496300927e-01 7.798853816904e-01 7.948828413189e-01 8.083328427705e-01 8.203596921526e-01 8.309808650246e-01 8.400974567210e-01 8.475588061524e-01 8.532461858235e-01 8.571778850073e-01 8.595379337533e-01 8.607047361691e-01 8.611773729942e-01 8.614970440398e-01 8.621729828758e-01 8.636455189818e-01 8.663321737760e-01 8.706836451239e-01 8.772693983490e-01 8.867357913573e-01 8.996679656891e-01 9.163300280839e-01 9.364061954451e-01 9.588443232557e-01 9.818783394745e-01 1.003268904833e+00 1.020661410750e+00 1.032024837133e+00 1.035975504794e+00 1.032024327126e+00 1.020662550330e+00 1.003267805794e+00 9.818778957226e-01 9.588438056244e-01 9.364070253033e-01 9.163289618466e-01 8.996680701384e-01 8.867354601127e-01 8.772706368880e-01 8.706830505366e-01 8.663308121146e-01 8.636478251558e-01 8.621735318542e-01 8.614982533677e-01 8.611777286549e-01 8.607046449874e-01 8.595394979348e-01 8.571789624271e-01 8.532488902105e-01 8.475576463964e-01 8.400961702874e-01 8.309793585121e-01 8.203600370424e-01 8.083326687598e-01 7.948819756228e-01 7.798841726123e-01 7.631485377815e-01 7.445125226217e-01 7.239361622337e-01 7.015876778773e-01 6.778917339283e-01 6.535206294511e-01 6.293362092329e-01 6.063046788350e-01 5.853780255309e-01 5.673862320030e-01 5.529449713962e-01 5.424052077510e-01 5.358473620255e-01 5.331199403689e-01 5.338762750604e-01 5.376333683843e-01 5.437747179077e-01 5.515567363383e-01 5.601217834176e-01 5.685026821405e-01 5.756954382379e-01 5.807891761911e-01 5.831288054231e-01 5.825093802419e-01 5.793347941084e-01 5.747046419303e-01 5.703639694600e-01 5.684271019225e-01 5.709167052372e-01 5.791871213899e-01 5.934950240044e-01 6.129398041530e-01 6.357696466856e-01 6.599213384083e-01 6.835348804595e-01 7.053053022686e-01 7.245713046452e-01 7.412391853552e-01 7.555660109823e-01 7.678766983399e-01 7.783683829288e-01 7.869870345171e-01 7.934918457183e-01 7.975566338066e-01 7.988391636738e-01
 8.145462344280e-01 8.131560616591e-01 8.083164122257e-01 7.999193790550e-01 7.886534150291e-01 7.751388467225e-01 7.597430536152e-01 7.425061803567e-01 7.232432119555e-01 7.017720386251e-01 6.781792362521e-01 6.531241425306e-01 6.279233446027e-01 6.045044908840e-01 5.850238122685e-01 5.713416345159e-01 5.643961234734e-01 5.638358882777e-01 5.680942749518e-01 5.748728767178e-01 5.817747852396e-01 5.868205721719e-01 5.887329547922e-01 5.870044987875e-01 5.818136405776e-01 5.738453911449e-01 5.641112841687e-01 5.537464662279e-01 5.438713926276e-01 5.355004984864e-01 5.295119634562e-01 5.266155007054e-01 5.273610785020e-01 5.321367914986e-01 5.411279682276e-01 5.542909852199e-01 5.713186135262e-01 5.916441330987e-01 6.144838334741e-01 6.389156395654e-01 6.639871218450e-01 6.888250371371e-01 7.127273041427e-01 7.352160334011e-01 7.560460969244e-01 7.751514948497e-01 7.925648574135e-01 8.083297328675e-01 8.224249443978e-01 8.347307908245e-01 8.450594034036e-01 8.532156497446e-01 8.591100999891e-01 8.628375043323e-01 8.647046404541e-01 8.652246891426e-01 8.650228020059e-01 8.647332392160e-01 8.649161431220e-01 8.660259052338e-01 8.684824937685e-01 8.727446235165e-01 8.794251706901e-01 8.892430442085e-01 9.028634056839e-01 9.206044305932e-01 9.421463596563e-01 9.663402746938e-01 9.912474010270e-01 1.014415180606e+00 1.033267509395e+00 1.045586408388e+00 1.049869278971e+00 1.045586309775e+00 1.033267543518e+00 1.014413403783e+00 9.912479297187e-01 9.663401801822e-01 9.421463249389e-01 9.206039287086e-01 9.028613027423e-01 8.892433114042e-01 8.794267835789e-01 8.727450643913e-01 8.684800513220e-01 8.660272638388e-01 8.649153285236e-01 8.647342294991e-01 8.650218300658e-01 8.652252303958e-01 8.647060195504e-01 8.628375741524e-01 8.591128626651e-01 8.532155344001e-01 8.450563138414e-01 8.347304406815e-01 8.224243307317e-01 8.083306751418e-01 7.925631192135e-01 7.751518148586e-01 7.560473672839e-01 7.352173334364e-01 7.127270647578e-01 6.888239374883e-01 6.639866904297e-01 6.389166524683e-01 6.144840306359e-01 5.916441619714e-01 5.713169080050e-01 5.542896695459e-01 5.411288348109e-01 5.321375808966e-01 5.273613440985e-01 5.266137692227e-01 5.295120670350e-01 5.355016710972e-01 5.438713448162e-01 5.537456877051e-01 5.641112744601e-01 5.738473772752e-01 5.818139332305e-01 5.870052829525e-01 5.887315006098e-01 5.868204755393e-01 5.817759774167e-01 5.748727461109e-01 5.680928867876e-01 5.638334633519e-01 5.643967673987e-01 5.713440714594e-01 5.850238940892e-01 6.045031492482e-01 6.279261352907e-01 6.531246984887e-01 6.781805511340e-01 7.017713747550e-01 7.232457130239e-01 7.425056573715e-01 7.597442758773e-01 7.751397710772e-01 7.886536013563e-01 7.999184985675e-01 8.083167748836e-01 8.131556217825e-01 8.145462344280e-01
 8.272664891424e-01 8.271222036086e-01 8.213618408962e-01 8.110509592909e-01 7.972068481562e-01 7.807338711218e-01 7.622763205194e-01 7.421034217996e-01 7.201753655019e-01 6.963800863622e-01 6.708073671194e-01 6.440979766278e-01 6.175727551343e-01 5.932064689426e-01 5.732627958911e-01 5.597202709337e-01 5.535844215813e-01 5.544522734311e-01 5.605814217804e-01 5.694190490752e-01 5.783105982524e-01 5.850442990968e-01 5.881704037464e-01 5.870658623672e-01 5.818595903022e-01 5.732482562109e-01 5.623115114072e-01 5.503004905119e-01 5.384855211271e-01 5.280429267053e-01 5.199976669904e-01 5.151750659918e-01 5.142003622098e-01 5.175003066130e-01 5.252830714168e-01 5.375207804179e-01 5.539279010743e-01 5.739821152757e-01 5.969360125110e-01 6.219038865305e-01 6.479476601540e-01 6.741896189516e-01 6.998898279018e-01 7.244978235717e-01 7.476711471750e-01 7.692160272985e-01 7.890124020612e-01 8.069484206766e-01 8.228591055670e-01 8.365035289207e-01 8.476315958282e-01 8.560395370550e-01 8.616974433982e-01 8.648113966549e-01 8.658358355433e-01 8.654352481053e-01 8.643699755356e-01 8.633626746387e-01 8.630068865756e-01 8.637504334563e-01 8.659799945046e-01 8.701366508883e-01 8.768459514199e-01 8.868840858598e-01 9.009930789280e-01 9.195580814459e-01 9.422687562041e-01 9.679052204425e-01 9.943844847534e-01 1.019060891156e+00 1.039165627943e+00 1.052308289147e+00 1.056878922141e+00 1.052309477287e+00 1.039165032737e+00 1.019059289832e+00 9.943846374193e-01 9.679051624056e-01 9.422677193013e-01 9.195582409309e-01 9.009911915201e-01 8.868847614591e-01 8.768470084690e-01 8.701377798427e-01 8.659790834996e-01 8.637521613802e-01 8.630070820584e-01 8.633623052469e-01 8.643685235852e-01 8.654347452725e-01 8.658358726741e-01 8.648096737307e-01 8.617003103858e-01 8.560403029625e-01 8.476279506328e-01 8.365035923989e-01 8.228583758902e-01 8.069513334196e-01 7.890109499961e-01 7.692142756895e-01 7.476724211741e-01 7.244978609037e-01 6.998870998066e-01 6.741874090412e-01 6.479472191447e-01 6.219039057636e-01 5.969357247047e-01 5.739834801443e-01 5.539275535099e-01 5.375188668320e-01 5.252836643754e-01 5.175020537489e-01 5.142012323959e-01 5.151733378511e-01 5.199985765705e-01 5.280447834378e-01 5.384856142515e-01 5.502992031535e-01 5.623106400963e-01 5.732500239275e-01 5.818603355899e-01 5.870668694188e-01 5.881687661053e-01 5.850433770306e-01 5.783113102784e-01 5.694198817160e-01 5.605793185040e-01 5.544498947685e-01 5.535846326738e-01 5.597201208379e-01 5.732612928215e-01 5.932050370883e-01 6.175745082440e-01 6.440985332129e-01 6.708094741552e-01 6.963793778055e-01 7.201772904210e-01 7.421024703929e-01 7.622773118016e-01 7.807343971875e-01 7.972065934943e-01 8.110512826001e-01 8.213611272141e-01 8.271213100095e-01 8.272664891424e-01
 8.389912279301e-01 8.377113425526e-01 8.306565355375e-01 8.185771589553e-01 8.024799636516e-01 7.834455591667e-01 7.623233489789e-01 7.395606683644e-01 7.152404722218e-01 6.892920057934e-01 6.618038218834e-01 6.333717587738e-01 6.053100576748e-01 5.796258425415e-01 5.587014737019e-01 5.446629326684e-01 5.386430129528e-01 5.402548321000e-01 5.476369650122e-01 5.580241162291e-01 5.685181559443e-01 5.766923692308e-01 5.809187354767e-01 5.804502978094e-01 5.753461246765e-01 5.662942494622e-01 5.544162623572e-01 5.410581461245e-01 5.276319258804e-01 5.154697547069e-01 5.057461313094e-01 4.994098273412e-01 4.971639283063e-01 4.994593797252e-01 5.065052180541e-01 5.182595924574e-01 5.344368747848e-01 5.545351044265e-01 5.778378556696e-01 6.034992115906e-01 6.306026953482e-01 6.582723968376e-01 6.857297197877e-01 7.123575069152e-01 7.377044200357e-01 7.614480646986e-01 7.833170888058e-01 8.030519392264e-01 8.203577972796e-01 8.349005672650e-01 8.463943840720e-01 8.546572047442e-01 8.597390555870e-01 8.619792193470e-01 8.619932625310e-01 8.606009308852e-01 8.586885995622e-01 8.570516009117e-01 8.562865350885e-01 8.568003497879e-01 8.589038880416e-01 8.629917930485e-01 8.696734500571e-01 8.797724338623e-01 8.941118464398e-01 9.131630718736e-01 9.366509134646e-01 9.633216583540e-01 9.909876473124e-01 1.016837144706e+00 1.037935290696e+00 1.051740903290e+00 1.056543349353e+00 1.051741621539e+00 1.037935015140e+00 1.016836984618e+00 9.909884644505e-01 9.633228446687e-01 9.366496460248e-01 9.131623228642e-01 8.941107294810e-01 8.797730080522e-01 8.696749727226e-01 8.629937707834e-01 8.589043153277e-01 8.567995964864e-01 8.562854633726e-01 8.570494832204e-01 8.586879999591e-01 8.606008520832e-01 8.619939555562e-01 8.619784068221e-01 8.597409593444e-01 8.546562030278e-01 8.463919544236e-01 8.349027155709e-01 8.203576284263e-01 8.030544294356e-01 7.833161598719e-01 7.614460778220e-01 7.377061987086e-01 7.123596702259e-01 6.857288285910e-01 6.582708998512e-01 6.306035750938e-01 6.034990975373e-01 5.778385763042e-01 5.545359731686e-01 5.344380732410e-01 5.182582334546e-01 5.065054164006e-01 4.994614960758e-01 4.971649953228e-01 4.994086292093e-01 5.057463723857e-01 5.154691980229e-01 5.276310209153e-01 5.410575209746e-01 5.544146401290e-01 5.662960898733e-01 5.753467610932e-01 5.804511177947e-01 5.809170480681e-01 5.766910292575e-01 5.685191495564e-01 5.580245515625e-01 5.476345515873e-01 5.402533411593e-01 5.386441589671e-01 5.446630127257e-01 5.586991444749e-01 5.796230198649e-01 6.053085810050e-01 6.333722775993e-01 6.618061080238e-01 6.892914608735e-01 7.152412941758e-01 7.395594100818e-01 7.623224379878e-01 7.834452224124e-01 8.024813721357e-01 8.185786000685e-01 8.306564384255e-01 8.377111849795e-01 8.389912279301e-01
 8.462798217844e-01 8.448761950635e-01 8.372479916265e-01 8.239942099752e-01 8.063317884227e-01 7.855180552464e-01 7.625354752926e-01 7.379343312811e-01 7.118516416989e-01 6.842154742570e-01 6.550740895494e-01 6.249638726233e-01 5.951646464927e-01 5.677101030281e-01 5.451056234361e-01 5.296720981807e-01 5.227591726458e-01 5.241046545872e-01 5.318311427138e-01 5.430256218619e-01 5.545804457565e-01 5.638590635243e-01 5.690542708774e-01 5.692807132334e-01 5.645111295477e-01 5.553955923206e-01 5.430730153126e-01 5.289578854761e-01 5.145762100627e-01 5.014006187274e-01 4.907346771650e-01 4.836397414871e-01 4.808684629911e-01 4.828745304310e-01 4.898297153377e-01 5.016481148985e-01 5.180173983211e-01 5.384362162440e-01 5.622199082068e-01 5.885674328666e-01 6.166015199369e-01 6.454542806856e-01 6.743295050743e-01 7.025531567177e-01 7.295831776134e-01 7.549793587663e-01 7.783480185551e-01 7.993057738603e-01 8.174567477606e-01 8.324108099366e-01 8.438682535260e-01 8.516937805603e-01 8.560349864541e-01 8.573644417691e-01 8.564515087477e-01 8.542600336405e-01 8.517713056238e-01 8.498154122360e-01 8.489503125286e-01 8.494887712703e-01 8.516261910022e-01 8.556661909337e-01 8.621867408992e-01 8.720459068981e-01 8.861701429176e-01 9.051438309106e-01 9.287848008980e-01 9.558564876952e-01 9.841176662068e-01 1.010638700762e+00 1.032346085160e+00 1.046577312986e+00 1.051529833622e+00 1.046576928752e+00 1.032345984117e+00 1.010638419265e+00 9.841174034606e-01 9.558574200817e-01 9.287840348544e-01 9.051442381036e-01 8.861691040371e-01 8.720463502761e-01 8.621867107380e-01 8.556679737557e-01 8.516262583951e-01 8.494875005129e-01 8.489498033813e-01 8.498150742025e-01 8.517721548965e-01 8.542597201898e-01 8.564520334778e-01 8.573633138987e-01 8.560341007628e-01 8.516917345546e-01 8.438674958163e-01 8.324146233247e-01 8.174568996222e-01 7.993060966696e-01 7.783479877446e-01 7.549785109289e-01 7.295843778715e-01 7.025550948992e-01 6.743300298009e-01 6.454531837761e-01 6.166019761475e-01 5.885682980791e-01 5.622221583559e-01 5.384366264454e-01 5.180184107802e-01 5.016475520182e-01 4.898291617139e-01 4.828756115012e-01 4.808670099005e-01 4.836381636426e-01 4.907357561819e-01 5.014002342169e-01 5.145763380282e-01 5.289577497786e-01 5.430707692180e-01 5.553961434715e-01 5.645120331722e-01 5.692817153714e-01 5.690536622284e-01 5.638584025201e-01 5.545811245613e-01 5.430249116025e-01 5.318302979928e-01 5.241043098861e-01 5.227612127513e-01 5.296746256686e-01 5.451059137783e-01 5.677093945462e-01 5.951634723924e-01 6.249640144695e-01 6.550746035825e-01 6.842138656575e-01 7.118523184042e-01 7.379338062232e-01 7.625332660229e-01 7.855162667589e-01 8.063335655286e-01 8.239947683627e-01 8.372488078224e-01 8.448778196515e-01 8.462798217844e-01
 8.532298041913e-01 8.508917587920e-01 8.425573423012e-01 8.286498579241e-01 8.103521153166e-01 7.888999604675e-01 7.652631855567e-01 7.399749999926e-01 7.131351129133e-01 6.846009015538e-01 6.543383059402e-01 6.227949273951e-01 5.911925926519e-01 5.615644699219e-01 5.365274956680e-01 5.186354261103e-01 5.095505852404e-01 5.092897178506e-01 5.161143806605e-01 5.270838668973e-01 5.389406833631e-01 5.488589869142e-01 5.548492167108e-01 5.558782837005e-01 5.518093354543e-01 5.432277778553e-01 5.312605161631e-01 5.173507018530e-01 5.030930537209e-01 4.900507192652e-01 4.796112884763e-01 4.728873723032e-01 4.706352639331e-01 4.732603847091e-01 4.808571496874e-01 4.932669310597e-01 5.101368613490e-01 5.309682557923e-01 5.551174083541e-01 5.818473832135e-01 6.103382068401e-01 6.397626158050e-01 6.693303183782e-01 6.983392841036e-01 7.261873842680e-01 7.523575555703e-01 7.763710669983e-01 7.977691450706e-01 8.160939772545e-01 8.309343328241e-01 8.419999674459e-01 8.492210121374e-01 8.528482076226e-01 8.534727087844e-01 8.519891481283e-01 8.494662046991e-01 8.469298322012e-01 8.451830995387e-01 8.446852350881e-01 8.455954651299e-01 8.479466348403e-01 8.519152742771e-01 8.580245885007e-01 8.671685845106e-01 8.803954975894e-01 8.984499959452e-01 9.213137963302e-01 9.478441067384e-01 9.758228526319e-01 1.002271537270e+00 1.024027754279e+00 1.038334233458e+00 1.043320627328e+00 1.038333528190e+00 1.024027938882e+00 1.002270706261e+00 9.758218143032e-01 9.478437259319e-01 9.213134619045e-01 8.984516801932e-01 8.803955049966e-01 8.671697143692e-01 8.580243939810e-01 8.519153888832e-01 8.479470790411e-01 8.455949205232e-01 8.446861392319e-01 8.451843533253e-01 8.469320301769e-01 8.494655765911e-01 8.519903904707e-01 8.534722336298e-01 8.528487882436e-01 8.492215295002e-01 8.419995317600e-01 8.309345658833e-01 8.160949802375e-01 7.977700136745e-01 7.763723436071e-01 7.523566097864e-01 7.261889720315e-01 6.983405458303e-01 6.693316463767e-01 6.397630612821e-01 6.103370269030e-01 5.818473888331e-01 5.551198799874e-01 5.309684543429e-01 5.101380272487e-01 4.932666543618e-01 4.808571997761e-01 4.732608095536e-01 4.706343977724e-01 4.728876115794e-01 4.796123412590e-01 4.900514863177e-01 5.030921525440e-01 5.173496549311e-01 5.312587788737e-01 5.432292613201e-01 5.518115794167e-01 5.558791583944e-01 5.548496749686e-01 5.488589716602e-01 5.389407623293e-01 5.270818872902e-01 5.161142633959e-01 5.092892588191e-01 5.095510962090e-01 5.186388830896e-01 5.365279606379e-01 5.615646892825e-01 5.911923666476e-01 6.227960649551e-01 6.543384162576e-01 6.845992405763e-01 7.131356407054e-01 7.399757717326e-01 7.652618521198e-01 7.888993305525e-01 8.103535462447e-01 8.286500126912e-01 8.425579097982e-01 8.508936406524e-01 8.532298041913e-01
 8.593695763067e-01 8.570392595164e-01 8.483825425634e-01 8.346848761603e-01 8.169822864105e-01 7.963218790808e-01 7.735192653075e-01 7.489669275339e-01 7.226220644606e-01 6.942070925765e-01 6.635585322713e-01 6.310139821765e-01 5.977097212704e-01 5.656530594746e-01 5.375321325239e-01 5.161364466078e-01 5.035090243415e-01 5.001107081897e-01 5.045453979909e-01 5.140173026410e-01 5.252240978993e-01 5.351911689778e-01 5.417511624543e-01 5.437099093905e-01 5.407986927021e-01 5.335096621477e-01 5.229171677793e-01 5.104447216929e-01 4.976889591265e-01 4.862263491310e-01 4.774403516108e-01 4.724078911816e-01 4.718123197299e-01 4.759573201592e-01 4.848268323565e-01 4.981897074948e-01 5.156628120898e-01 5.367640507623e-01 5.609201320554e-01 5.874734373756e-01 6.156908599632e-01 6.448063215590e-01 6.740702663072e-01 7.027849543625e-01 7.303360006238e-01 7.561791355540e-01 7.798038976794e-01 8.007283260846e-01 8.184836510788e-01 8.326750070503e-01 8.430554025500e-01 8.496270746849e-01 8.527313300505e-01 8.530599213693e-01 8.515932795735e-01 8.494419535254e-01 8.476093242312e-01 8.467923179200e-01 8.472816067866e-01 8.490161034714e-01 8.518228526076e-01 8.557135338771e-01 8.611397045984e-01 8.690282849181e-01 8.805676362637e-01 8.967145178890e-01 9.176882983179e-01 9.425442657244e-01 9.691828921649e-01 9.946614450799e-01 1.015786023931e+00 1.029746319283e+00 1.034623495794e+00 1.029745144012e+00 1.015786185545e+00 9.946593756905e-01 9.691816444034e-01 9.425438956404e-01 9.176878880363e-01 8.967155484433e-01 8.805673614126e-01 8.690302748947e-01 8.611390731532e-01 8.557126809548e-01 8.518222186282e-01 8.490160056611e-01 8.472818865161e-01 8.467940140060e-01 8.476103206037e-01 8.494404121065e-01 8.515938866011e-01 8.530599897956e-01 8.527322562410e-01 8.496292176906e-01 8.430546682819e-01 8.326746530969e-01 8.184843738220e-01 8.007289447153e-01 7.798039176176e-01 7.561772230094e-01 7.303370536999e-01 7.027843575743e-01 6.740696283349e-01 6.448073986183e-01 6.156894598652e-01 5.874739139470e-01 5.609215214282e-01 5.367645560053e-01 5.156629933375e-01 4.981901581043e-01 4.848272645852e-01 4.759556775169e-01 4.718125374974e-01 4.724085207790e-01 4.774406264812e-01 4.862277276902e-01 4.976880845278e-01 5.104426122218e-01 5.229162249707e-01 5.335109378109e-01 5.408004972042e-01 5.437108453346e-01 5.417512094844e-01 5.351902735188e-01 5.252241979996e-01 5.140166046066e-01 5.045462311005e-01 5.001092637826e-01 5.035083822228e-01 5.161385465095e-01 5.375322181917e-01 5.656516718118e-01 5.977102524973e-01 6.310156639832e-01 6.635592245210e-01 6.942058730145e-01 7.226236915372e-01 7.489689987687e-01 7.735204246661e-01 7.963222892679e-01 8.169819936582e-01 8.346843185984e-01 8.483819293973e-01 8.570403477393e-01 8.593695763067e-01
 8.697375051765e-01 8.661019102137e-01 8.579374044298e-01 8.457093465946e-01 8.300155314138e-01 8.116326505251e-01 7.911393119890e-01 7.686903849323e-01 7.440253166804e-01 7.166842439345e-01 6.863575876768e-01 6.532742672045e-01 6.184800403484e-01 5.839346760630e-01 5.523460889098e-01 5.266827274896e-01 5.093644962613e-01 5.013962378653e-01 5.019231623467e-01 5.085085128214e-01 5.179694356369e-01 5.272615455871e-01 5.340693898972e-01 5.370267630554e-01 5.357137391001e-01 5.304967452622e-01 5.223448473642e-01 5.126014862701e-01 5.027798238871e-01 4.943667729212e-01 4.886357525429e-01 4.865232092602e-01 4.885681616054e-01 4.949350926568e-01 5.055068200326e-01 5.199988527852e-01 5.380293789489e-01 5.591598597473e-01 5.828998075551e-01 6.086856494466e-01 6.358760003471e-01 6.637828496027e-01 6.917178925272e-01 7.190267267586e-01 7.451279887614e-01 7.694990541528e-01 7.916653755782e-01 8.111810347004e-01 8.276248193597e-01 8.406637574396e-01 8.501247548949e-01 8.560958692848e-01 8.589943651528e-01 8.595831248816e-01 8.588727769089e-01 8.579401937215e-01 8.576804545153e-01 8.585972629517e-01 8.607370644787e-01 8.637666691575e-01 8.672715741923e-01 8.710841915108e-01 8.755749135731e-01 8.817026377667e-01 8.908020117557e-01 9.040835539188e-01 9.220689313046e-01 9.441120892415e-01 9.683343004580e-01 9.919152040115e-01 1.011703557489e+00 1.024878020785e+00 1.029498434689e+00 1.024877407090e+00 1.011703605039e+00 9.919131333715e-01 9.683313037401e-01 9.441124922495e-01 9.220692356359e-01 9.040843256464e-01 8.908008392310e-01 8.817030621066e-01 8.755744574242e-01 8.710847111731e-01 8.672710768714e-01 8.637655799513e-01 8.607372401805e-01 8.585986482577e-01 8.576791345177e-01 8.579377668057e-01 8.588728824678e-01 8.595823513136e-01 8.589943324526e-01 8.560966321773e-01 8.501245945780e-01 8.406638140732e-01 8.276249942824e-01 8.111802738255e-01 7.916661310494e-01 7.694978396860e-01 7.451266548418e-01 7.190262768867e-01 6.917172736888e-01 6.637836595400e-01 6.358740176445e-01 6.086854361878e-01 5.828990399211e-01 5.591597973691e-01 5.380271256710e-01 5.199987370681e-01 5.055068145279e-01 4.949344235551e-01 4.885692589858e-01 4.865230045406e-01 4.886354256495e-01 4.943696462151e-01 5.027798232915e-01 5.125999150596e-01 5.223446407591e-01 5.304978340027e-01 5.357162282324e-01 5.370285780221e-01 5.340692648756e-01 5.272611744947e-01 5.179704407218e-01 5.085102114158e-01 5.019234285103e-01 5.013940897655e-01 5.093626362923e-01 5.266825034290e-01 5.523452287039e-01 5.839325334155e-01 6.184814963919e-01 6.532752869689e-01 6.863580101865e-01 7.166823520988e-01 7.440266457616e-01 7.686924089203e-01 7.911392756721e-01 8.116335332030e-01 8.300146541795e-01 8.457107482890e-01 8.579368789912e-01 8.661029545397e-01 8.697375051765e-01
 8.836555566166e-01 8.797320812954e-01 8.737953834651e-01 8.644145109765e-01 8.519816883900e-01 8.370891870952e-01 8.200529735913e-01 8.007258098713e-01 7.785974922674e-01 7.530070263348e-01 7.235216639287e-01 6.902862502491e-01 6.542796780307e-01 6.174087336588e-01 5.823625262429e-01 5.521971116041e-01 5.296236283321e-01 5.161750058086e-01 5.116387906529e-01 5.141344101244e-01 5.207908384815e-01 5.286375948238e-01 5.352743306468e-01 5.391840724924e-01 5.397740789687e-01 5.372459681367e-01 5.324044392932e-01 5.264316190400e-01 5.206649331579e-01 5.163870778491e-01 5.146683347930e-01 5.162357393107e-01 5.214530609097e-01 5.303610090108e-01 5.427807384273e-01 5.584145857142e-01 5.769148671753e-01 5.979043510521e-01 6.209650255727e-01 6.456107616808e-01 6.712761943247e-01 6.973449116505e-01 7.231914471792e-01 7.482282490202e-01 7.719396435451e-01 7.938815308703e-01 8.136705393768e-01 8.309604309049e-01 8.454420593600e-01 8.568945725269e-01 8.652516923359e-01 8.706988219820e-01 8.737235441571e-01 8.751176058250e-01 8.758577685319e-01 8.769116487384e-01 8.789774089167e-01 8.822925774208e-01 8.866011429761e-01 8.912769070148e-01 8.956541378826e-01 8.993905692798e-01 9.027724317700e-01 9.067830240374e-01 9.128903227744e-01 9.225672241161e-01 9.366677308467e-01 9.549184721423e-01 9.757535906378e-01 9.965762257194e-01 1.014358539352e+00 1.026321539884e+00 1.030539326839e+00 1.026321568637e+00 1.014357299705e+00 9.965752889810e-01 9.757515035401e-01 9.549193188197e-01 9.366677536015e-01 9.225657333387e-01 9.128881010130e-01 9.067813997346e-01 9.027729005747e-01 8.993932144609e-01 8.956546964281e-01 8.912756352507e-01 8.866017066709e-01 8.822932531115e-01 8.789748984780e-01 8.769097786465e-01 8.758584842060e-01 8.751161032469e-01 8.737234477294e-01 8.706993430047e-01 8.652515928226e-01 8.568940125078e-01 8.454423615621e-01 8.309605016904e-01 8.136720581945e-01 7.938824190646e-01 7.719370570642e-01 7.482279690219e-01 7.231912930652e-01 6.973454386050e-01 6.712755764340e-01 6.456108819221e-01 6.209654879819e-01 5.979057281015e-01 5.769143097344e-01 5.584152793029e-01 5.427799429913e-01 5.303612765297e-01 5.214533313924e-01 5.162350370527e-01 5.146687132613e-01 5.163903991282e-01 5.206650572261e-01 5.264324783965e-01 5.324048224272e-01 5.372466854945e-01 5.397753144921e-01 5.391854474116e-01 5.352735888464e-01 5.286382923639e-01 5.207903480507e-01 5.141341384093e-01 5.116383149486e-01 5.161743564033e-01 5.296235968003e-01 5.521955820170e-01 5.823606729889e-01 6.174075603739e-01 6.542803041428e-01 6.902865923654e-01 7.235221726744e-01 7.530045123283e-01 7.785968731087e-01 8.007267569493e-01 8.200510719483e-01 8.370909002158e-01 8.519810560203e-01 8.644170988321e-01 8.737953909133e-01 8.797334489287e-01 8.836555566166e-01
 8.978217686296e-01 9.005072432256e-01 8.981598321283e-01 8.923312423546e-01 8.838605269164e-01 8.731660683413e-01 8.602333612232e-01 8.445762667842e-01 8.254099760040e-01 8.018956194725e-01 7.735023635167e-01 7.403335074279e-01 7.033373841162e-01 6.643875038883e-01 6.261383061016e-01 5.916706657391e-01 5.638759303995e-01 5.447089197256e-01 5.345776933573e-01 5.322475102812e-01 5.353249846259e-01 5.410663170700e-01 5.470856129199e-01 5.517547037304e-01 5.543040575728e-01 5.547340952003e-01 5.536267601419e-01 5.519253056143e-01 5.507074386186e-01 5.509855950432e-01 5.535726177817e-01 5.589794873476e-01 5.674169396831e-01 5.788460905749e-01 5.930749148285e-01 6.098292838816e-01 6.288068388483e-01 6.496850725190e-01 6.720903516957e-01 6.955784846065e-01 7.196225203868e-01 7.436469869738e-01 7.670780146563e-01 7.893898950328e-01 8.101547025803e-01 8.290439590970e-01 8.458165152055e-01 8.602791432302e-01 8.722967798614e-01 8.818143725584e-01 8.889102260980e-01 8.938807467617e-01 8.972774031190e-01 8.998858918839e-01 9.025955061238e-01 9.061914733713e-01 9.111067514347e-01 9.172645372371e-01 9.240802319820e-01 9.306310541849e-01 9.360158516817e-01 9.397304839494e-01 9.419789280635e-01 9.437487859007e-01 9.466212617503e-01 9.522999374327e-01 9.619730105370e-01 9.757718396969e-01 9.925125986815e-01 1.009914435495e+00 1.025152566509e+00 1.035555656778e+00 1.039248538159e+00 1.035556583761e+00 1.025150420988e+00 1.009914450927e+00 9.925115964019e-01 9.757725202572e-01 9.619733501099e-01 9.522981411875e-01 9.466189070969e-01 9.437477723937e-01 9.419791687611e-01 9.397335811583e-01 9.360162572920e-01 9.306302766804e-01 9.240803066274e-01 9.172662479127e-01 9.111056889697e-01 9.061912294265e-01 9.025971494025e-01 8.998868743447e-01 8.972773431345e-01 8.938804487419e-01 8.889098315110e-01 8.818142876551e-01 8.722968944769e-01 8.602787770752e-01 8.458154736272e-01 8.290446893612e-01 8.101534750676e-01 7.893893496259e-01 7.670783065535e-01 7.436481157437e-01 7.196230812379e-01 6.955799243755e-01 6.720923101628e-01 6.496868067634e-01 6.288066993436e-01 6.098305860757e-01 5.930748376332e-01 5.788477467806e-01 5.674156465015e-01 5.589785961844e-01 5.535721298269e-01 5.509873573394e-01 5.507071497795e-01 5.519266263601e-01 5.536271875884e-01 5.547343690070e-01 5.543038917385e-01 5.517545395828e-01 5.470850343107e-01 5.410672166678e-01 5.353240608948e-01 5.322460156240e-01 5.345779129926e-01 5.447099477590e-01 5.638768516581e-01 5.916696530535e-01 6.261377448037e-01 6.643880030158e-01 7.033373821505e-01 7.403331187359e-01 7.735024472920e-01 8.018921851125e-01 8.254089461803e-01 8.445772561319e-01 8.602319292647e-01 8.731671022643e-01 8.838590660308e-01 8.923343820855e-01 8.981610340293e-01 9.005093379355e-01 8.978217686296e-01
 9.366618809974e-01 9.353828141433e-01 9.344327220491e-01 9.317257869794e-01 9.271755097914e-01 9.207005783561e-01 9.118572619891e-01 8.998010817175e-01 8.834841201459e-01 8.619193130225e-01 8.345172185025e-01 8.013705126195e-01 7.634390613041e-01 7.225858612049e-01 6.814410550571e-01 6.430826109752e-01 6.104993840782e-01 5.859378237202e-01 5.703130449819e-01 5.630052521047e-01 5.621624359056e-01 5.653824305740e-01 5.703902541322e-01 5.755063781365e-01 5.797998864497e-01 5.830544711219e-01 5.855967722601e-01 5.880833801586e-01 5.912960978747e-01 5.959612796461e-01 6.026414768210e-01 6.116599136531e-01 6.231184980836e-01 6.369386183864e-01 6.529438992864e-01 6.709033335801e-01 6.905523321200e-01 7.116010082554e-01 7.336862071577e-01 7.563637943697e-01 7.791039837722e-01 8.013340538211e-01 8.224987180397e-01 8.421279280727e-01 8.598781902979e-01 8.755545542368e-01 8.890793772623e-01 9.004582934988e-01 9.097713355798e-01 9.171685662774e-01 9.229064675456e-01 9.274119813328e-01 9.312920978442e-01 9.353010782498e-01 9.402005070184e-01 9.465476957474e-01 9.544770164749e-01 9.635866613239e-01 9.729672370091e-01 9.814252830307e-01 9.878516204762e-01 9.916056676561e-01 9.928081914612e-01 9.924385915112e-01 9.921574790687e-01 9.938485179262e-01 9.990007617036e-01 1.008137842070e+00 1.020489511170e+00 1.034142630659e+00 1.046542287679e+00 1.055185340089e+00 1.058283512740e+00 1.055187512775e+00 1.046540955854e+00 1.034142027889e+00 1.020488815123e+00 1.008137451631e+00 9.990015800426e-01 9.938463152896e-01 9.921547847091e-01 9.924387848486e-01 9.928082833848e-01 9.916059941689e-01 9.878518447562e-01 9.814234784890e-01 9.729664133311e-01 9.635880745336e-01 9.544777155646e-01 9.465468822494e-01 9.402007979896e-01 9.353021634213e-01 9.312917866639e-01 9.274106577666e-01 9.229078170301e-01 9.171681513745e-01 9.097700703278e-01 9.004578066297e-01 8.890778345324e-01 8.755544103102e-01 8.598790323347e-01 8.421274297606e-01 8.224980561223e-01 8.013330023683e-01 7.791038914294e-01 7.563652838412e-01 7.336876078485e-01 7.116009931602e-01 6.905519268485e-01 6.709034196833e-01 6.529444760746e-01 6.369399897914e-01 6.231163608110e-01 6.116590622118e-01 6.026398827322e-01 5.959626352886e-01 5.912951865433e-01 5.880824857013e-01 5.855966783626e-01 5.830556265362e-01 5.798000457622e-01 5.755055946612e-01 5.703905352001e-01 5.653826272905e-01 5.621628446823e-01 5.630038536974e-01 5.703131415649e-01 5.859383222127e-01 6.105002873201e-01 6.430824470945e-01 6.814411079521e-01 7.225869902606e-01 7.634399114495e-01 8.013717177719e-01 8.345167823018e-01 8.619177547767e-01 8.834849984209e-01 8.998028985231e-01 9.118578207632e-01 9.207005425870e-01 9.271739214882e-01 9.317276281508e-01 9.344327013492e-01 9.353843265475e-01 9.366618809974e-01
 9.759176109607e-01 9.809265414662e-01 9.828240804040e-01 9.831250064435e-01 9.820949341140e-01 9.793623583970e-01 9.740858415072e-01 9.650941688278e-01 9.511076299171e-01 9.310306543534e-01 9.042439646269e-01 8.708637013018e-01 8.318810495026e-01 7.891753007098e-01 7.453692838572e-01 7.035368883340e-01 6.667167503054e-01 6.373478783844e-01 6.167184110766e-01 6.047201881808e-01 6.000113111430e-01 6.005656988782e-01 6.042879961289e-01 6.095008279384e-01 6.151476403787e-01 6.208059750303e-01 6.265448787390e-01 6.327375093241e-01 6.398781714629e-01 6.484368771083e-01 6.587594341560e-01 6.710266798644e-01 6.852651047179e-01 7.013849426672e-01 7.192305763035e-01 7.386074771988e-01 7.592769999819e-01 7.809522510786e-01 8.032512502758e-01 8.256900184124e-01 8.477033154906e-01 8.686849103962e-01 8.880723485333e-01 9.054265153441e-01 9.204801839227e-01 9.331638808288e-01 9.435719730075e-01 9.519273487747e-01 9.585462671583e-01 9.638081762157e-01 9.681687263146e-01 9.721959407931e-01 9.765521253318e-01 9.819460980624e-01 9.889910378475e-01 9.980000599951e-01 1.008808961047e+00 1.020701293159e+00 1.032477084999e+00 1.042708597810e+00 1.050116778810e+00 1.053945754235e+00 1.054244594501e+00 1.051970732716e+00 1.048830577696e+00 1.046839383233e+00 1.047732687136e+00 1.052381700815e+00 1.060418132950e+00 1.070314306838e+00 1.079824883130e+00 1.086659192717e+00 1.089141930980e+00 1.086660638108e+00 1.079823761440e+00 1.070312446339e+00 1.060417711905e+00 1.052380620491e+00 1.047733844535e+00 1.046838074995e+00 1.048829282985e+00 1.051971619555e+00 1.054244233119e+00 1.053944619874e+00 1.050117181473e+00 1.042706973544e+00 1.032475683754e+00 1.020702534151e+00 1.008809320775e+00 9.979990039554e-01 9.889902506926e-01 9.819463767894e-01 9.765515884079e-01 9.721943492512e-01 9.681696323473e-01 9.638076222983e-01 9.585444191172e-01 9.519277222889e-01 9.435704366346e-01 9.331627789948e-01 9.204809330931e-01 9.054263140418e-01 8.880727324079e-01 8.686833510949e-01 8.477026554151e-01 8.256908075237e-01 8.032510506487e-01 7.809521245583e-01 7.592770876554e-01 7.386070906322e-01 7.192307693780e-01 7.013853308817e-01 6.852646957772e-01 6.710259347275e-01 6.587588344385e-01 6.484385132878e-01 6.398777779981e-01 6.327354350463e-01 6.265447839816e-01 6.208063063967e-01 6.151483094132e-01 6.095000663213e-01 6.042887592887e-01 6.005657819855e-01 6.000124866554e-01 6.047191584275e-01 6.167183829109e-01 6.373469465221e-01 6.667173481221e-01 7.035359027385e-01 7.453696848993e-01 7.891745491792e-01 8.318821037904e-01 8.708650619848e-01 9.042448532456e-01 9.310305871674e-01 9.511090532967e-01 9.650950511932e-01 9.740880608824e-01 9.793620119262e-01 9.820953632822e-01 9.831253261979e-01 9.828239006923e-01 9.809271494133e-01 9.759176109607e-01
 1.022182977300e+00 1.032448532714e+00 1.036226690817e+00 1.038739486408e+00 1.040472166186e+00 1.040707319486e+00 1.038224353051e+00 1.031568083471e+00 1.019279094459e+00 1.000190916090e+00 9.736821871253e-01 9.399123806174e-01 8.999099706598e-01 8.555788222372e-01 8.095336148801e-01 7.648363712447e-01 7.245399205610e-01 6.911930123987e-01 6.663403525722e-01 6.502611285675e-01 6.420464324194e-01 6.400280203713e-01 6.423247442621e-01 6.473087373067e-01 6.538433052981e-01 6.613349093036e-01 6.696240292513e-01 6.788343201582e-01 6.892141839401e-01 7.010169974332e-01 7.144204458845e-01 7.294947935404e-01 7.462175887136e-01 7.644945011828e-01 7.841869075024e-01 8.051200679854e-01 8.270651212550e-01 8.497135269242e-01 8.726427006506e-01 8.953100928310e-01 9.170916802984e-01 9.373298033674e-01 9.554406358584e-01 9.709971591185e-01 9.837948864193e-01 9.938746808699e-01 1.001498537797e+00 1.007094411788e+00 1.011216304195e+00 1.014472517231e+00 1.017521376849e+00 1.021066794365e+00 1.025822744507e+00 1.032443951358e+00 1.041386062201e+00 1.052727874608e+00 1.066029744279e+00 1.080294385037e+00 1.094087934733e+00 1.105799109897e+00 1.114020857477e+00 1.117909810239e+00 1.117454939368e+00 1.113582107149e+00 1.108006424578e+00 1.102823012121e+00 1.099945133851e+00 1.100523524598e+00 1.104558453153e+00 1.110895044335e+00 1.117622284191e+00 1.122692937826e+00 1.124572680735e+00 1.122694638692e+00 1.117622139830e+00 1.110892758069e+00 1.104557279432e+00 1.100522637402e+00 1.099944351848e+00 1.102821570471e+00 1.108007332852e+00 1.113583351720e+00 1.117454172026e+00 1.117908491650e+00 1.114022504567e+00 1.105798500974e+00 1.094088184398e+00 1.080296357157e+00 1.066028942393e+00 1.052727583434e+00 1.041385800179e+00 1.032443745841e+00 1.025823326155e+00 1.021065857703e+00 1.017522163226e+00 1.014472325702e+00 1.011216259961e+00 1.007096051412e+00 1.001497516271e+00 9.938737864152e-01 9.837947119485e-01 9.709976237228e-01 9.554421069693e-01 9.373293552100e-01 9.170900582905e-01 8.953100869316e-01 8.726422383573e-01 8.497137069620e-01 8.270666995272e-01 8.051206837915e-01 7.841866282624e-01 7.644940824267e-01 7.462178401103e-01 7.294949831397e-01 7.144204704612e-01 7.010198749884e-01 6.892144954989e-01 6.788334259346e-01 6.696239724536e-01 6.613347007909e-01 6.538453061566e-01 6.473086746288e-01 6.423257176155e-01 6.400281006325e-01 6.420470837099e-01 6.502601262591e-01 6.663410303264e-01 6.911912541755e-01 7.245391441555e-01 7.648354420861e-01 8.095351514814e-01 8.555762131300e-01 8.999093430717e-01 9.399126683894e-01 9.736848211158e-01 1.000190552734e+00 1.019279134561e+00 1.031567674783e+00 1.038226729673e+00 1.040707528707e+00 1.040474569694e+00 1.038739790463e+00 1.036227486759e+00 1.032448401537e+00 1.022182977300e+00
 1.089334828338e+00 1.091469720494e+00 1.093792761160e+00 1.097260706662e+00 1.100832814918e+00 1.103115183451e+00 1.102507155543e+00 1.097322437753e+00 1.085983719683e+00 1.067288829698e+00 1.040643625490e+00 1.006254346901e+00 9.651956882712e-01 9.193920181309e-01 8.714557595917e-01 8.244218844120e-01 7.813366452043e-01 7.447999062680e-01 7.165238668930e-01 6.970641707855e-01 6.858470483196e-01 6.815158218345e-01 6.823967504191e-01 6.869374046281e-01 6.939598067685e-01 7.027400249564e-01 7.129405645861e-01 7.244819795989e-01 7.374213586545e-01 7.518402046836e-01 7.677925147588e-01 7.852680262211e-01 8.042126057813e-01 8.245272457180e-01 8.460808701642e-01 8.687027516041e-01 8.921509432871e-01 9.160773073486e-01 9.400048754086e-01 9.633226720165e-01 9.853389901435e-01 1.005338379384e+00 1.022708015440e+00 1.037024631064e+00 1.048133499166e+00 1.056170208168e+00 1.061542332931e+00 1.064865080503e+00 1.066903884795e+00 1.068479190981e+00 1.070434776227e+00 1.073595631858e+00 1.078714310068e+00 1.086388764010e+00 1.096924093256e+00 1.110187696209e+00 1.125503895739e+00 1.141651428381e+00 1.157018723199e+00 1.169865854089e+00 1.178703500938e+00 1.182630038820e+00 1.181587503935e+00 1.176463091830e+00 1.168950072005e+00 1.161175984519e+00 1.155163116253e+00 1.152273437789e+00 1.152814389855e+00 1.155977038052e+00 1.160177867236e+00 1.163627452296e+00 1.164949529219e+00 1.163628698110e+00 1.160178878739e+00 1.155975569690e+00 1.152813617779e+00 1.152273353858e+00 1.155161970546e+00 1.161174393894e+00 1.168951664679e+00 1.176463887928e+00 1.181586478170e+00 1.182628846659e+00 1.178706295912e+00 1.169864990427e+00 1.157017949032e+00 1.141652638780e+00 1.125503061137e+00 1.110188467516e+00 1.096925108322e+00 1.086388477196e+00 1.078714956120e+00 1.073594210285e+00 1.070435441564e+00 1.068479434196e+00 1.066904050464e+00 1.064866919151e+00 1.061541614373e+00 1.056169290276e+00 1.048132812194e+00 1.037026058824e+00 1.022709179974e+00 1.005337964046e+00 9.853368477287e-01 9.633214440110e-01 9.400044106277e-01 9.160769845981e-01 8.921519395197e-01 8.687032204220e-01 8.460809143504e-01 8.245263254199e-01 8.042125238755e-01 7.852678843542e-01 7.677910646357e-01 7.518418497611e-01 7.374216422730e-01 7.244829509397e-01 7.129396095619e-01 7.027408744471e-01 6.939607962926e-01 6.869370681117e-01 6.823974392370e-01 6.815162621197e-01 6.858467705540e-01 6.970625962767e-01 7.165251476983e-01 7.447996607729e-01 7.813365452080e-01 8.244214261345e-01 8.714577569349e-01 9.193902844470e-01 9.651936178180e-01 1.006254313462e+00 1.040645165686e+00 1.067288583968e+00 1.085982520792e+00 1.097321397854e+00 1.102509743757e+00 1.103115083980e+00 1.100833988354e+00 1.097260802479e+00 1.093793612540e+00 1.091468971740e+00 1.089334828338e+00
 1.179205222644e+00 1.158311112739e+00 1.157290581585e+00 1.161164397529e+00 1.165927808906e+00 1.169456926299e+00 1.169863862421e+00 1.165313664081e+00 1.154161333220e+00 1.135201179475e+00 1.107877707476e+00 1.072449896954e+00 1.030044117950e+00 9.826116328170e-01 9.327792419383e-01 8.835635238086e-01 8.380092989132e-01 7.987521315917e-01 7.676160751706e-01 7.453472883511e-01 7.316210448533e-01 7.253124549690e-01 7.249149124090e-01 7.289431779478e-01 7.361984966626e-01 7.458634784595e-01 7.574691686340e-01 7.707901397491e-01 7.857441873001e-01 8.022952587712e-01 8.204110689027e-01 8.400297833532e-01 8.610724164192e-01 8.834293997076e-01 9.069629383995e-01 9.314840570281e-01 9.567185895950e-01 9.822647164538e-01 1.007578538136e+00 1.031976941392e+00 1.054696022099e+00 1.074966682804e+00 1.092145463891e+00 1.105806933804e+00 1.115840818721e+00 1.122459789711e+00 1.126200095927e+00 1.127838600649e+00 1.128322179280e+00 1.128659038458e+00 1.129849727438e+00 1.132827397067e+00 1.138368270749e+00 1.147016139383e+00 1.158941378342e+00 1.173827304416e+00 1.190800871842e+00 1.208465626692e+00 1.225075140221e+00 1.238799103785e+00 1.248095568754e+00 1.252024827120e+00 1.250496343307e+00 1.244363974933e+00 1.235290982483e+00 1.225412454045e+00 1.216823952797e+00 1.211049046041e+00 1.208639758511e+00 1.209085592247e+00 1.211099145703e+00 1.213135418405e+00 1.213968054460e+00 1.213135950700e+00 1.211100774219e+00 1.209085355053e+00 1.208637789636e+00 1.211048958492e+00 1.216822950169e+00 1.225411482964e+00 1.235290998655e+00 1.244364053631e+00 1.250496299491e+00 1.252023155408e+00 1.248097462963e+00 1.238797928555e+00 1.225073258451e+00 1.208466297810e+00 1.190799685800e+00 1.173827300371e+00 1.158942145901e+00 1.147016428491e+00 1.138367847074e+00 1.132825992602e+00 1.129849972870e+00 1.128658331385e+00 1.128322410815e+00 1.127840051763e+00 1.126199095660e+00 1.122458941733e+00 1.115839349462e+00 1.105809226132e+00 1.092144594654e+00 1.074966149160e+00 1.054694286162e+00 1.031975032421e+00 1.007578103211e+00 9.822654295753e-01 9.567184103301e-01 9.314836507709e-01 9.069629632988e-01 8.834283117938e-01 8.610727945071e-01 8.400295361937e-01 8.204089525540e-01 8.022940149676e-01 7.857436049438e-01 7.707915101542e-01 7.574679468697e-01 7.458653986586e-01 7.361997423347e-01 7.289419672440e-01 7.249148548881e-01 7.253124817844e-01 7.316209589235e-01 7.453471828817e-01 7.676171604827e-01 7.987530672410e-01 8.380099750872e-01 8.835631203231e-01 9.327798788471e-01 9.826117121958e-01 1.030042824633e+00 1.072450112450e+00 1.107878104663e+00 1.135201388249e+00 1.154160105477e+00 1.165312799956e+00 1.169867332478e+00 1.169456951989e+00 1.165927157641e+00 1.161164310100e+00 1.157290435815e+00 1.158309981586e+00 1.179205222644e+00
 1.212584768546e+00 1.213218289084e+00 1.217101565998e+00 1.222778166760e+00 1.228525911114e+00 1.232674989617e+00 1.233373946376e+00 1.228753043953e+00 1.217161617263e+00 1.197416665286e+00 1.169012067804e+00 1.132264409416e+00 1.088353368613e+00 1.039261275841e+00 9.876327165475e-01 9.364735304953e-01 8.888275154079e-01 8.473534147273e-01 8.139427005140e-01 7.894696945629e-01 7.737810046657e-01 7.659114438905e-01 7.644745347956e-01 7.680342881076e-01 7.753830068502e-01 7.856354699823e-01 7.982365272992e-01 8.128633269146e-01 8.293442977035e-01 8.475759388518e-01 8.674722663314e-01 8.889436791708e-01 9.118896018313e-01 9.361874013333e-01 9.616782673328e-01 9.881379699288e-01 1.015248686305e+00 1.042544968813e+00 1.069410216635e+00 1.095094287172e+00 1.118764560801e+00 1.139608301146e+00 1.156956230822e+00 1.170384234534e+00 1.179816429746e+00 1.185537565924e+00 1.188191576275e+00 1.188692450175e+00 1.188136879400e+00 1.187689623191e+00 1.188477850072e+00 1.191514843600e+00 1.197591280507e+00 1.207189035439e+00 1.220358106823e+00 1.236625706143e+00 1.254952479185e+00 1.273811090022e+00 1.291352561352e+00 1.305697131109e+00 1.315270483967e+00 1.319115513610e+00 1.317126453071e+00 1.310127004525e+00 1.299752949554e+00 1.288138655904e+00 1.277423354899e+00 1.269251471176e+00 1.264372137075e+00 1.262524952068e+00 1.262678618252e+00 1.263502008191e+00 1.263913470044e+00 1.263500983633e+00 1.262677686072e+00 1.262525320549e+00 1.264370430434e+00 1.269251796999e+00 1.277421070763e+00 1.288137724223e+00 1.299753157846e+00 1.310125673761e+00 1.317126743876e+00 1.319114325989e+00 1.315271530483e+00 1.305697777133e+00 1.291353738100e+00 1.273812141504e+00 1.254952159567e+00 1.236624485688e+00 1.220358608254e+00 1.207189404318e+00 1.197590129935e+00 1.191513645712e+00 1.188477753228e+00 1.187688124833e+00 1.188136566087e+00 1.188694165108e+00 1.188191308453e+00 1.185537055649e+00 1.179813961757e+00 1.170385565866e+00 1.156955078600e+00 1.139608303112e+00 1.118763788857e+00 1.095092959278e+00 1.069408734627e+00 1.042545702505e+00 1.015247655097e+00 9.881383090319e-01 9.616788505875e-01 9.361869802322e-01 9.118911921047e-01 8.889442697354e-01 8.674729664758e-01 8.475747142215e-01 8.293456410546e-01 8.128645092751e-01 7.982365599294e-01 7.856374043836e-01 7.753846536774e-01 7.680326386093e-01 7.644735294522e-01 7.659107243031e-01 7.737807101774e-01 7.894702241917e-01 8.139429787496e-01 8.473538383920e-01 8.888278571131e-01 9.364724406654e-01 9.876313434014e-01 1.039262916828e+00 1.088353738576e+00 1.132264621947e+00 1.169011274561e+00 1.197417316552e+00 1.217161545100e+00 1.228753047777e+00 1.233376901545e+00 1.232675616514e+00 1.228525180315e+00 1.222778450941e+00 1.217101618884e+00 1.213216794135e+00 1.212584768546e+00
 1.240015315279e+00 1.264518790504e+00 1.273974433031e+00 1.281143380614e+00 1.287395098018e+00 1.291627213849e+00 1.292078650582e+00 1.286887808708e+00 1.274423240978e+00 1.253542573048e+00 1.223799311692e+00 1.185567288235e+00 1.140079491415e+00 1.089356500745e+00 1.036055156264e+00 9.831850953739e-01 9.337854796479e-01 8.905295423375e-01 8.553506838877e-01 8.292036370288e-01 8.120450393088e-01 8.030163756448e-01 8.008097011106e-01 8.040172656054e-01 8.114216831052e-01 8.220912471216e-01 8.354120611108e-01 8.510014406521e-01 8.686373429315e-01 8.881825267683e-01 9.095252040037e-01 9.325631417397e-01 9.571776013159e-01 9.832278497713e-01 1.010524788912e+00 1.038800475394e+00 1.067684021967e+00 1.096642189569e+00 1.124992990345e+00 1.151927896425e+00 1.176559423031e+00 1.198046915061e+00 1.215707241896e+00 1.229129020215e+00 1.238273043629e+00 1.243492531841e+00 1.245522070338e+00 1.245391334235e+00 1.244320031650e+00 1.243590721834e+00 1.244428983176e+00 1.247891857930e+00 1.254769434814e+00 1.265468737553e+00 1.279924962305e+00 1.297524205169e+00 1.317091259976e+00 1.336991404299e+00 1.355307464085e+00 1.370134074789e+00 1.379887304796e+00 1.383607433903e+00 1.381188955263e+00 1.373431620240e+00 1.361949218892e+00 1.348866716461e+00 1.336353730078e+00 1.326144397788e+00 1.319152217317e+00 1.315329263807e+00 1.313869417759e+00 1.313634601008e+00 1.313679189611e+00 1.313633702857e+00 1.313867305521e+00 1.315329674295e+00 1.319150968022e+00 1.326144244484e+00 1.336350782591e+00 1.348865463943e+00 1.361949446511e+00 1.373430247744e+00 1.381188280125e+00 1.383607915965e+00 1.379886255623e+00 1.370134746472e+00 1.355310690770e+00 1.336993268424e+00 1.317092000125e+00 1.297524261206e+00 1.279925078366e+00 1.265469402745e+00 1.254768899038e+00 1.247891922714e+00 1.244428484304e+00 1.243590296657e+00 1.244318002934e+00 1.245393055293e+00 1.245522519306e+00 1.243492128770e+00 1.238270663165e+00 1.229129094026e+00 1.215706823621e+00 1.198047384866e+00 1.176560195621e+00 1.151928142096e+00 1.124991612799e+00 1.096641730750e+00 1.067682039352e+00 1.038801654142e+00 1.010525696142e+00 9.832278240338e-01 9.571775681156e-01 9.325642437669e-01 9.095282149522e-01 8.881817180031e-01 8.686392901767e-01 8.510009201753e-01 8.354118310720e-01 8.220920517193e-01 8.114223367358e-01 8.040150709622e-01 8.008079686136e-01 8.030158596127e-01 8.120450104913e-01 8.292031276080e-01 8.553495173843e-01 8.905297866407e-01 9.337861694720e-01 9.831836214734e-01 1.036053259696e+00 1.089358346561e+00 1.140080080408e+00 1.185567653780e+00 1.223798867261e+00 1.253544936496e+00 1.274424579404e+00 1.286886305083e+00 1.292079226986e+00 1.291628608044e+00 1.287395646029e+00 1.281143900159e+00 1.273975764586e+00 1.264516223661e+00 1.240015315279e+00
 1.317060526816e+00 1.321359744465e+00 1.327412366967e+00 1.334003970852e+00 1.340044081243e+00 1.343952340935e+00 1.343850580727e+00 1.337853398101e+00 1.324343847651e+00 1.302223977086e+00 1.271108128335e+00 1.231424323737e+00 1.184458503978e+00 1.132265685647e+00 1.077515622949e+00 1.023223724380e+00 9.724246675632e-01 9.277978154999e-01 8.912989982452e-01 8.639343774958e-01 8.457305988734e-01 8.358974286500e-01 8.331696509385e-01 8.361580794327e-01 8.436273569437e-01 8.546143004893e-01 8.684609106274e-01 8.847513289270e-01 9.032390784698e-01 9.237719302493e-01 9.462337267470e-01 9.705133215366e-01 9.964806062571e-01 1.023971343737e+00 1.052762230850e+00 1.082536872706e+00 1.112868229959e+00 1.143163364287e+00 1.172687098340e+00 1.200586997675e+00 1.225942367552e+00 1.247904961197e+00 1.265799420264e+00 1.279242791469e+00 1.288239403994e+00 1.293212041275e+00 1.294974096842e+00 1.294649176355e+00 1.293554293560e+00 1.293053038506e+00 1.294434738488e+00 1.298768772722e+00 1.306815468042e+00 1.318895729511e+00 1.334827524330e+00 1.353864101790e+00 1.374714454315e+00 1.395652924421e+00 1.414720983270e+00 1.430000125376e+00 1.439918672121e+00 1.443526419050e+00 1.440726991159e+00 1.432304308721e+00 1.419856594550e+00 1.405490021013e+00 1.391403660536e+00 1.379402016131e+00 1.370539637002e+00 1.364954936615e+00 1.362048313961e+00 1.360865024485e+00 1.360579846511e+00 1.360864125909e+00 1.362047952708e+00 1.364955939801e+00 1.370538232899e+00 1.379401859272e+00 1.391402063043e+00 1.405490003342e+00 1.419855814437e+00 1.432304600607e+00 1.440726313975e+00 1.443528600060e+00 1.439915877922e+00 1.429999088688e+00 1.414722136164e+00 1.395654409134e+00 1.374713847826e+00 1.353864302603e+00 1.334827273344e+00 1.318896068368e+00 1.306814954541e+00 1.298769542571e+00 1.294434208652e+00 1.293054513692e+00 1.293553723436e+00 1.294650681710e+00 1.294973144054e+00 1.293211707909e+00 1.288238525604e+00 1.279243011024e+00 1.265799229141e+00 1.247905855989e+00 1.225943257595e+00 1.200585958425e+00 1.172686786077e+00 1.143162513260e+00 1.112867934377e+00 1.082537688156e+00 1.052761400699e+00 1.023970713213e+00 9.964776928740e-01 9.705140945346e-01 9.462347370955e-01 9.237721496117e-01 9.032400416973e-01 8.847505048396e-01 8.684588313598e-01 8.546139959354e-01 8.436285324863e-01 8.361581068007e-01 8.331692313139e-01 8.358971988661e-01 8.457316644730e-01 8.639337717232e-01 8.912962790158e-01 9.277973357055e-01 9.724275186063e-01 1.023223249093e+00 1.077514402436e+00 1.132266578992e+00 1.184457588813e+00 1.231425965820e+00 1.271108055882e+00 1.302228376010e+00 1.324345459808e+00 1.337851321133e+00 1.343850772855e+00 1.343953260535e+00 1.340045302476e+00 1.334004065922e+00 1.327413510835e+00 1.321357649490e+00 1.317060526816e+00
 1.364055145299e+00 1.362469887927e+00 1.366637605785e+00 1.372492698890e+00 1.378052934242e+00 1.381436195798e+00 1.380660019643e+00 1.373815655246e+00 1.359304847962e+00 1.336073111263e+00 1.303792208052e+00 1.262942873429e+00 1.214857487054e+00 1.161611459337e+00 1.105887995355e+00 1.050693462138e+00 9.990461512108e-01 9.536154880407e-01 9.163606936119e-01 8.883145186278e-01 8.695348654335e-01 8.592719192671e-01 8.562795499920e-01 8.591791044988e-01 8.667117700370e-01 8.778934035464e-01 8.920400791335e-01 9.087237069520e-01 9.276885068607e-01 9.487898582899e-01 9.719200228585e-01 9.969683932216e-01 1.023801164804e+00 1.052232513637e+00 1.082005885764e+00 1.112759991674e+00 1.144014893074e+00 1.175131292799e+00 1.205332441657e+00 1.233740749435e+00 1.259430960726e+00 1.281557582379e+00 1.299471821331e+00 1.312836647261e+00 1.321703595840e+00 1.326560536196e+00 1.328290740742e+00 1.328090225667e+00 1.327343185101e+00 1.327467658593e+00 1.329776598263e+00 1.335329967172e+00 1.344827493365e+00 1.358496681836e+00 1.376036146415e+00 1.396574528657e+00 1.418718808818e+00 1.440672085146e+00 1.460450940696e+00 1.476140724428e+00 1.486192490811e+00 1.489678821144e+00 1.486518802547e+00 1.477489088900e+00 1.464172432083e+00 1.448663696892e+00 1.433178675240e+00 1.419582488652e+00 1.409051781492e+00 1.401892346170e+00 1.397688506434e+00 1.395652782080e+00 1.395068395633e+00 1.395650775241e+00 1.397689395050e+00 1.401893875280e+00 1.409049838392e+00 1.419582653398e+00 1.433176921489e+00 1.448665251928e+00 1.464172498653e+00 1.477489190742e+00 1.486518706448e+00 1.489681785607e+00 1.486189701618e+00 1.476140810994e+00 1.460451881731e+00 1.440673480939e+00 1.418716994574e+00 1.396574228959e+00 1.376035788184e+00 1.358495620444e+00 1.344825745354e+00 1.335329998030e+00 1.329776189474e+00 1.327469520411e+00 1.327344005323e+00 1.328090466816e+00 1.328288661386e+00 1.326561130214e+00 1.321703563821e+00 1.312837716429e+00 1.299472977287e+00 1.281557246009e+00 1.259430129069e+00 1.233739082931e+00 1.205333048880e+00 1.175130067010e+00 1.144015288622e+00 1.112760261994e+00 1.082005489045e+00 1.052232602283e+00 1.023799232121e+00 9.969688461568e-01 9.719196539594e-01 9.487917430527e-01 9.276887167958e-01 9.087227001846e-01 8.920388578869e-01 8.778937623039e-01 8.667132897752e-01 8.591799189048e-01 8.562799851149e-01 8.592718705040e-01 8.695361255984e-01 8.883141455786e-01 9.163592236146e-01 9.536156153981e-01 9.990480348911e-01 1.050692460460e+00 1.105887535678e+00 1.161611045498e+00 1.214855030979e+00 1.262945209419e+00 1.303792109709e+00 1.336076959010e+00 1.359304253554e+00 1.373814903898e+00 1.380661455534e+00 1.381435451708e+00 1.378052955633e+00 1.372493685675e+00 1.366636582827e+00 1.362468419296e+00 1.364055145299e+00
 1.394348010763e+00 1.393153050686e+00 1.396830058616e+00 1.402148770268e+00 1.407212899442e+00 1.410046039978e+00 1.408606767546e+00 1.400960410889e+00 1.385522428734e+00 1.361280969116e+00 1.327956978091e+00 1.286088992390e+00 1.237048539831e+00 1.182942128276e+00 1.126467830039e+00 1.070627654772e+00 1.018428226539e+00 9.725250681548e-01 9.348750591601e-01 9.065142998871e-01 8.875048264750e-01 8.771099049119e-01 8.740795992473e-01 8.770217268029e-01 8.846546297184e-01 8.959712691568e-01 9.102703718937e-01 9.271248955353e-01 9.462860414805e-01 9.676295437343e-01 9.910670291257e-01 1.016505733046e+00 1.043810475458e+00 1.072782199765e+00 1.103134627845e+00 1.134467698956e+00 1.166251280031e+00 1.197809319775e+00 1.228333559993e+00 1.256929075656e+00 1.282682446044e+00 1.304760681572e+00 1.322552974447e+00 1.335769894139e+00 1.344520617643e+00 1.349352291476e+00 1.351213822175e+00 1.351362295575e+00 1.351231995410e+00 1.352277542736e+00 1.355813959577e+00 1.362873937880e+00 1.374086031103e+00 1.389575125097e+00 1.408919592257e+00 1.431123758081e+00 1.454697898085e+00 1.477778625634e+00 1.498351164050e+00 1.514509365391e+00 1.524721048516e+00 1.528090238839e+00 1.524546916916e+00 1.514878676896e+00 1.500662103570e+00 1.483999379199e+00 1.467126897760e+00 1.451984185041e+00 1.439859998506e+00 1.431212606508e+00 1.425792871151e+00 1.422960461600e+00 1.422097605732e+00 1.422960046424e+00 1.425793706969e+00 1.431213666084e+00 1.439857876849e+00 1.451985393597e+00 1.467124394076e+00 1.483999674734e+00 1.500662889779e+00 1.514877897413e+00 1.524546082330e+00 1.528092336787e+00 1.524719798002e+00 1.514510319453e+00 1.498352722423e+00 1.477779114839e+00 1.454696792088e+00 1.431126465390e+00 1.408919754324e+00 1.389574572217e+00 1.374085370504e+00 1.362875200058e+00 1.355813467819e+00 1.352278807672e+00 1.351232377095e+00 1.351361376721e+00 1.351213177178e+00 1.349352851829e+00 1.344519944354e+00 1.335770772770e+00 1.322555346250e+00 1.304760027720e+00 1.282681317128e+00 1.256929581288e+00 1.228333852178e+00 1.197808629125e+00 1.166250742996e+00 1.134467944448e+00 1.103135983913e+00 1.072782415695e+00 1.043810153736e+00 1.016505578667e+00 9.910676681609e-01 9.676305357913e-01 9.462865433393e-01 9.271237214739e-01 9.102707300482e-01 8.959705978637e-01 8.846560248540e-01 8.770216262559e-01 8.740788488178e-01 8.771082166164e-01 8.875060492769e-01 9.065133522005e-01 9.348754345309e-01 9.725269167889e-01 1.018427283273e+00 1.070626396236e+00 1.126468782738e+00 1.182942823396e+00 1.237046707156e+00 1.286090286030e+00 1.327957633342e+00 1.361282630243e+00 1.385520622692e+00 1.400958604547e+00 1.408607845058e+00 1.410046664484e+00 1.407209918089e+00 1.402150373632e+00 1.396828034363e+00 1.393150848581e+00 1.394348010763e+00
 1.415076263718e+00 1.415417751274e+00 1.418476478363e+00 1.423262607299e+00 1.427924964887e+00 1.430353793083e+00 1.428424526793e+00 1.420172057298e+00 1.404020802985e+00 1.378993338695e+00 1.344851243957e+00 1.302184626732e+00 1.252402655229e+00 1.197645188720e+00 1.140621722389e+00 1.084338929175e+00 1.031798688341e+00 9.856467915867e-01 9.478324846847e-01 9.193848635087e-01 9.003649754191e-01 8.900234520104e-01 8.870963001556e-01 8.901621180567e-01 8.979134062206e-01 9.093127916996e-01 9.236485008099e-01 9.404976486420e-01 9.596315689299e-01 9.809488437710e-01 1.004393207710e+00 1.029896188192e+00 1.057328939970e+00 1.086486687300e+00 1.117053769943e+00 1.148593614504e+00 1.180538777359e+00 1.212178836005e+00 1.242686179151e+00 1.271159415098e+00 1.296701276581e+00 1.318508018054e+00 1.336015642159e+00 1.348981966546e+00 1.357581212488e+00 1.362419963395e+00 1.364503610518e+00 1.365142359394e+00 1.365806893100e+00 1.367971444390e+00 1.372941726348e+00 1.381707061121e+00 1.394818730934e+00 1.412296011411e+00 1.433598772986e+00 1.457606012548e+00 1.482732191933e+00 1.507049422061e+00 1.528505331205e+00 1.545191967421e+00 1.555589753152e+00 1.558834558132e+00 1.554864908372e+00 1.544487063771e+00 1.529288098265e+00 1.511389874994e+00 1.493069782686e+00 1.476347514375e+00 1.462624767400e+00 1.452508054449e+00 1.445900296991e+00 1.442292796095e+00 1.441162355361e+00 1.442293999089e+00 1.445899770065e+00 1.452507869664e+00 1.462624194999e+00 1.476348335094e+00 1.493068398445e+00 1.511390222761e+00 1.529289448334e+00 1.544487727396e+00 1.554862921549e+00 1.558835370334e+00 1.555590308401e+00 1.545191399632e+00 1.528505632506e+00 1.507049539743e+00 1.482733168791e+00 1.457608622129e+00 1.433596807670e+00 1.412295779524e+00 1.394819335198e+00 1.381708903546e+00 1.372941069108e+00 1.367972355974e+00 1.365806394848e+00 1.365140529651e+00 1.364503897352e+00 1.362419415270e+00 1.357580287382e+00 1.348982076388e+00 1.336017742177e+00 1.318508300767e+00 1.296699983209e+00 1.271160340643e+00 1.242686427921e+00 1.212180161945e+00 1.180538242379e+00 1.148594223780e+00 1.117054063753e+00 1.086486262636e+00 1.057330050634e+00 1.029896209476e+00 1.004394056439e+00 9.809488540569e-01 9.596331015208e-01 9.404974931362e-01 9.236511955329e-01 9.093121197269e-01 8.979129282044e-01 8.901622581152e-01 8.870975045051e-01 8.900217225172e-01 9.003664201116e-01 9.193848914912e-01 9.478330103959e-01 9.856484810978e-01 1.031797876512e+00 1.084338547827e+00 1.140621988198e+00 1.197646767819e+00 1.252401722100e+00 1.302185529827e+00 1.344852105571e+00 1.378993366757e+00 1.404020332610e+00 1.420170410079e+00 1.428425020956e+00 1.430355913996e+00 1.427922546891e+00 1.423264451062e+00 1.418477454520e+00 1.415415341910e+00 1.415076263718e+00
 1.423264961871e+00 1.421236436009e+00 1.423243483590e+00 1.427673353505e+00 1.432147343567e+00 1.434386242709e+00 1.432200511117e+00 1.423623877262e+00 1.407097814040e+00 1.381679628290e+00 1.347168070036e+00 1.304188730027e+00 1.254180309242e+00 1.199295719703e+00 1.142243894907e+00 1.086022945105e+00 1.033614052658e+00 9.876423072770e-01 9.500400403836e-01 9.218182067563e-01 9.030313801619e-01 8.929096650218e-01 8.901734515286e-01 8.933747187547e-01 9.011830518060e-01 9.125360476969e-01 9.267173890183e-01 9.433132861826e-01 9.621185746419e-01 9.830676893114e-01 1.006143598413e+00 1.031301827991e+00 1.058434529416e+00 1.087331085341e+00 1.117655389333e+00 1.148938897488e+00 1.180588034446e+00 1.211866986625e+00 1.241937985129e+00 1.269905670483e+00 1.294900874110e+00 1.316162423788e+00 1.333174659832e+00 1.345751645760e+00 1.354128732428e+00 1.358964967541e+00 1.361311370746e+00 1.362511103682e+00 1.364054406710e+00 1.367413962800e+00 1.373868108546e+00 1.384353146665e+00 1.399335691497e+00 1.418736341509e+00 1.441899249758e+00 1.467598037622e+00 1.494161650658e+00 1.519604240468e+00 1.541848224326e+00 1.558982192805e+00 1.569506397914e+00 1.572574661995e+00 1.568148487216e+00 1.557045384389e+00 1.540866212166e+00 1.521753373936e+00 1.502031355650e+00 1.483790413656e+00 1.468543873984e+00 1.457035518945e+00 1.449307202741e+00 1.444971081609e+00 1.443588948734e+00 1.444971132269e+00 1.449305719379e+00 1.457035154334e+00 1.468544124905e+00 1.483789797174e+00 1.502031007691e+00 1.521755394118e+00 1.540867714210e+00 1.557045978897e+00 1.568147062626e+00 1.572575963482e+00 1.569506565888e+00 1.558981378102e+00 1.541847849278e+00 1.519604363171e+00 1.494163233410e+00 1.467599392932e+00 1.441897462300e+00 1.418736063848e+00 1.399335920374e+00 1.384353009648e+00 1.373866864807e+00 1.367414139276e+00 1.364053741694e+00 1.362509842406e+00 1.361312064524e+00 1.358965558433e+00 1.354127894215e+00 1.345751525433e+00 1.333174627009e+00 1.316161635571e+00 1.294900694744e+00 1.269907258123e+00 1.241938712580e+00 1.211868691159e+00 1.180588075990e+00 1.148939225070e+00 1.117655056422e+00 1.087330122121e+00 1.058434026630e+00 1.031302734418e+00 1.006143893839e+00 9.830691010880e-01 9.621199694049e-01 9.433133950188e-01 9.267212680949e-01 9.125360335815e-01 9.011805584056e-01 8.933765092551e-01 8.901763754924e-01 8.929090186472e-01 9.030320602338e-01 9.218192411552e-01 9.500399016173e-01 9.876441002317e-01 1.033614009500e+00 1.086022279053e+00 1.142242885378e+00 1.199295359261e+00 1.254178334196e+00 1.304190199637e+00 1.347168041894e+00 1.381679354134e+00 1.407098589196e+00 1.423623616989e+00 1.432200735157e+00 1.434385830989e+00 1.432147785254e+00 1.427673664786e+00 1.423245867519e+00 1.421234549583e+00 1.423264961871e+00
 1.406950932115e+00 1.407140068554e+00 1.410777933115e+00 1.415856994011e+00 1.420559803311e+00 1.422859787794e+00 1.420662037405e+00 1.412045097921e+00 1.395486752022e+00 1.370076837460e+00 1.335644976698e+00 1.292836174588e+00 1.243102216613e+00 1.188591353148e+00 1.131992973968e+00 1.076280262907e+00 1.024401430408e+00 9.789475732636e-01 9.418264169241e-01 9.140357661127e-01 8.956174771686e-01 8.857934617658e-01 8.832659348607e-01 8.865664940850e-01 8.943470573802e-01 9.055336252810e-01 9.194029514344e-01 9.355540842878e-01 9.538099691925e-01 9.741463992176e-01 9.965844554638e-01 1.021110504735e+00 1.047637411745e+00 1.075950012980e+00 1.105699143555e+00 1.136393681635e+00 1.167410193707e+00 1.197999896569e+00 1.227325519627e+00 1.254506597679e+00 1.278709929242e+00 1.299226653055e+00 1.315594193418e+00 1.327688654874e+00 1.335795721004e+00 1.340616153370e+00 1.343235391411e+00 1.345009685151e+00 1.347432046425e+00 1.351953530047e+00 1.359814708122e+00 1.371889496194e+00 1.388564049031e+00 1.409671903514e+00 1.434453036254e+00 1.461597443963e+00 1.489362463551e+00 1.515720405772e+00 1.538571660048e+00 1.556004597399e+00 1.566542792198e+00 1.569347777672e+00 1.564406544113e+00 1.552545511528e+00 1.535377502745e+00 1.515065789023e+00 1.493977303231e+00 1.474275822782e+00 1.457576321297e+00 1.444747721813e+00 1.435963186434e+00 1.430943790268e+00 1.429325304641e+00 1.430943365250e+00 1.435962593458e+00 1.444748213166e+00 1.457575267454e+00 1.474275801453e+00 1.493977162411e+00 1.515066515011e+00 1.535378348432e+00 1.552544937878e+00 1.564406407569e+00 1.569349444265e+00 1.566541436351e+00 1.556004717809e+00 1.538571137334e+00 1.515719748082e+00 1.489364207081e+00 1.461599276986e+00 1.434452701792e+00 1.409672281314e+00 1.388566148935e+00 1.371888486856e+00 1.359812208510e+00 1.351955324100e+00 1.347432474182e+00 1.345009157638e+00 1.343235957572e+00 1.340617946019e+00 1.335794544313e+00 1.327689063864e+00 1.315595928206e+00 1.299225711200e+00 1.278710984223e+00 1.254507860847e+00 1.227325555685e+00 1.198001064245e+00 1.167410735042e+00 1.136393816027e+00 1.105700368044e+00 1.075949533660e+00 1.047635148793e+00 1.021111531746e+00 9.965851326439e-01 9.741476648086e-01 9.538098080894e-01 9.355541923795e-01 9.194050968501e-01 9.055331801159e-01 8.943450509827e-01 8.865676691432e-01 8.832656922285e-01 8.857921102454e-01 8.956172416527e-01 9.140359844121e-01 9.418255950659e-01 9.789484138819e-01 1.024400829851e+00 1.076280106522e+00 1.131992883907e+00 1.188589029611e+00 1.243100171701e+00 1.292838907431e+00 1.335644568381e+00 1.370076173894e+00 1.395487949151e+00 1.412044923414e+00 1.420661280296e+00 1.422858552901e+00 1.420560359718e+00 1.415855316835e+00 1.410777658963e+00 1.407138799155e+00 1.406950932115e+00
 1.373798109613e+00 1.379203326974e+00 1.385024782128e+00 1.390926934730e+00 1.395967011934e+00 1.398445288604e+00 1.396401865016e+00 1.387968454748e+00 1.371667554816e+00 1.346610147823e+00 1.312646575883e+00 1.270428080868e+00 1.221395968713e+00 1.167678345891e+00 1.111923581849e+00 1.057064873819e+00 1.006003724943e+00 9.612931966585e-01 9.248117988963e-01 8.975529009031e-01 8.795508530607e-01 8.700273630460e-01 8.676778500886e-01 8.710244742577e-01 8.786976107908e-01 8.896217543310e-01 9.030700451176e-01 9.186555145491e-01 9.362347648276e-01 9.558203522546e-01 9.774720254901e-01 1.001212670827e+00 1.026967092415e+00 1.054524335094e+00 1.083516168208e+00 1.113434530954e+00 1.143628576836e+00 1.173340418132e+00 1.201740655034e+00 1.227975734689e+00 1.251251147815e+00 1.270914344019e+00 1.286561687183e+00 1.298123472189e+00 1.305933325869e+00 1.310722144735e+00 1.313591390437e+00 1.315897796208e+00 1.319118235183e+00 1.324667132779e+00 1.333743154826e+00 1.347156492040e+00 1.365224042607e+00 1.387701763321e+00 1.413756533984e+00 1.442009590768e+00 1.470663903344e+00 1.497665929583e+00 1.520898590069e+00 1.538453237064e+00 1.548868105638e+00 1.551317135554e+00 1.545793197055e+00 1.533137253809e+00 1.514970543866e+00 1.493472278226e+00 1.471049113203e+00 1.449937680630e+00 1.431846082590e+00 1.417762829384e+00 1.407975636681e+00 1.402310230392e+00 1.400470241944e+00 1.402311418249e+00 1.407976047786e+00 1.417761813397e+00 1.431844458300e+00 1.449937791173e+00 1.471048816765e+00 1.493471959668e+00 1.514970556286e+00 1.533138130264e+00 1.545793931742e+00 1.551317132974e+00 1.548866966083e+00 1.538454595478e+00 1.520898732300e+00 1.497664379721e+00 1.470665626792e+00 1.442010808557e+00 1.413756128764e+00 1.387703417018e+00 1.365225970498e+00 1.347157324058e+00 1.333741068719e+00 1.324669881489e+00 1.319118409485e+00 1.315898160703e+00 1.313591363582e+00 1.310722480059e+00 1.305933149025e+00 1.298124044280e+00 1.286563239489e+00 1.270912980109e+00 1.251252398463e+00 1.227976302725e+00 1.201740662637e+00 1.173341868836e+00 1.143628930357e+00 1.113434943216e+00 1.083517218204e+00 1.054524037644e+00 1.026966896257e+00 1.001212047041e+00 9.774730458580e-01 9.558206074348e-01 9.362342368603e-01 9.186562239717e-01 9.030712853631e-01 8.896216895045e-01 8.786967214521e-01 8.710235211165e-01 8.676781473794e-01 8.700266775684e-01 8.795514760987e-01 8.975542743724e-01 9.248117859853e-01 9.612916210523e-01 1.006002219342e+00 1.057064445930e+00 1.111923810833e+00 1.167675958566e+00 1.221395041291e+00 1.270429046445e+00 1.312647135671e+00 1.346609275552e+00 1.371668413439e+00 1.387968801642e+00 1.396401339897e+00 1.398446665566e+00 1.395966880330e+00 1.390926830778e+00 1.385023233239e+00 1.379203890830e+00 1.373798109613e+00
 1.343280862610e+00 1.345691039215e+00 1.350476872786e+00 1.356163678868e+00 1.361227579331e+00 1.363832766270e+00 1.362011519341e+00 1.353917781002e+00 1.338098690529e+00 1.313680550231e+00 1.280517667434e+00 1.239249507551e+00 1.191286408815e+00 1.138716091186e+00 1.084127258808e+00 1.030395664280e+00 9.803615823480e-01 9.365379075235e-01 9.007828712757e-01 8.740796560929e-01 8.564747043771e-01 8.472015656617e-01 8.449658997924e-01 8.482874931947e-01 8.557865603412e-01 8.663843142367e-01 8.793555570672e-01 8.943255309136e-01 9.111810876407e-01 9.299702636176e-01 9.507907114155e-01 9.736970173123e-01 9.986239499762e-01 1.025363301716e+00 1.053528527443e+00 1.082589319452e+00 1.111875979733e+00 1.140622968548e+00 1.168014479459e+00 1.193227229960e+00 1.215510138627e+00 1.234267971839e+00 1.249158482913e+00 1.260157518742e+00 1.267641947256e+00 1.272362421991e+00 1.275419261841e+00 1.278157000589e+00 1.282020063358e+00 1.288380674003e+00 1.298386336992e+00 1.312794907089e+00 1.331868910982e+00 1.355300664791e+00 1.382212433245e+00 1.411180620279e+00 1.440373776781e+00 1.467718610042e+00 1.491095866423e+00 1.508600048541e+00 1.518769160626e+00 1.520788743524e+00 1.514649705747e+00 1.501196470670e+00 1.482050931185e+00 1.459403433507e+00 1.435700597520e+00 1.413240176775e+00 1.393820353974e+00 1.378544350713e+00 1.367806181126e+00 1.361528745154e+00 1.359477291481e+00 1.361528865502e+00 1.367806706703e+00 1.378542272184e+00 1.393820323719e+00 1.413239142345e+00 1.435700785432e+00 1.459403926479e+00 1.482049022102e+00 1.501197358548e+00 1.514649708014e+00 1.520787766452e+00 1.518767766910e+00 1.508600158783e+00 1.491096921634e+00 1.467717875028e+00 1.440375034985e+00 1.411180114078e+00 1.382212320351e+00 1.355303097835e+00 1.331868711598e+00 1.312797805093e+00 1.298385207949e+00 1.288380714340e+00 1.282020209213e+00 1.278159155614e+00 1.275418646192e+00 1.272361264287e+00 1.267642572239e+00 1.260157820179e+00 1.249156838788e+00 1.234266133590e+00 1.215511080290e+00 1.193227231517e+00 1.168014230629e+00 1.140625533779e+00 1.111876163915e+00 1.082589130106e+00 1.053527774077e+00 1.025362222817e+00 9.986249482950e-01 9.736949010257e-01 9.507909451681e-01 9.299702636777e-01 9.111816765158e-01 8.943264972677e-01 8.793565935162e-01 8.663845110727e-01 8.557871619760e-01 8.482864565178e-01 8.449667615285e-01 8.472012269632e-01 8.564755344244e-01 8.740808023530e-01 9.007819471715e-01 9.365373897876e-01 9.803614046033e-01 1.030394500856e+00 1.084127944157e+00 1.138714579790e+00 1.191287106896e+00 1.239247505041e+00 1.280518287305e+00 1.313679753274e+00 1.338098233500e+00 1.353918510915e+00 1.362012375307e+00 1.363834138870e+00 1.361228643048e+00 1.356163928726e+00 1.350476261689e+00 1.345693730723e+00 1.343280862610e+00
 1.303288819590e+00 1.304114237699e+00 1.307877348299e+00 1.313124883947e+00 1.318070706370e+00 1.320775146168e+00 1.319240151020e+00 1.311636966631e+00 1.296521780446e+00 1.273028104508e+00 1.240993141961e+00 1.201021196366e+00 1.154470501275e+00 1.103360681988e+00 1.050199308266e+00 9.977821799307e-01 9.488845371934e-01 9.059698980392e-01 8.708895861304e-01 8.446334400951e-01 8.272860589112e-01 8.181184795880e-01 8.158666910391e-01 8.190590279063e-01 8.263249661790e-01 8.365763931946e-01 8.490898651114e-01 8.634981972514e-01 8.797098743653e-01 8.977976415382e-01 9.178867497603e-01 9.400517167254e-01 9.642343955848e-01 9.902129820790e-01 1.017582488164e+00 1.045786324661e+00 1.074142896009e+00 1.101880045152e+00 1.128201862500e+00 1.152321715156e+00 1.173540228183e+00 1.191325180531e+00 1.205394761455e+00 1.215774720577e+00 1.222872140709e+00 1.227451419333e+00 1.230599701682e+00 1.233631991046e+00 1.237947766613e+00 1.244870908812e+00 1.255492413970e+00 1.270526314746e+00 1.290191745739e+00 1.314143076750e+00 1.341473314516e+00 1.370743576804e+00 1.400108987819e+00 1.427486013210e+00 1.450761437514e+00 1.468030902518e+00 1.477833653789e+00 1.479352719198e+00 1.472574002994e+00 1.458329235713e+00 1.438232484621e+00 1.414478385526e+00 1.389542285411e+00 1.365779215479e+00 1.345075211677e+00 1.328639700968e+00 1.316980508374e+00 1.310109604155e+00 1.307851858399e+00 1.310108644258e+00 1.316981353472e+00 1.328638906513e+00 1.345075622158e+00 1.365777555615e+00 1.389542900481e+00 1.414477459329e+00 1.438230042785e+00 1.458329582730e+00 1.472574162979e+00 1.479352041592e+00 1.477831817439e+00 1.468029262308e+00 1.450762244368e+00 1.427486239558e+00 1.400109797715e+00 1.370743809235e+00 1.341474693800e+00 1.314143077699e+00 1.290191296510e+00 1.270530036558e+00 1.255492207901e+00 1.244869631363e+00 1.237949410862e+00 1.233634453016e+00 1.230598582211e+00 1.227451343673e+00 1.222873102145e+00 1.215775308685e+00 1.205394630913e+00 1.191324926557e+00 1.173540594395e+00 1.152321546795e+00 1.128200976948e+00 1.101882143452e+00 1.074144009965e+00 1.045787915353e+00 1.017581540933e+00 9.902117666006e-01 9.642356213661e-01 9.400510775454e-01 9.178867986209e-01 8.977969294878e-01 8.797105656256e-01 8.634997700704e-01 8.490899634335e-01 8.365756794868e-01 8.263251875150e-01 8.190589724363e-01 8.158653353585e-01 8.181181152604e-01 8.272856914587e-01 8.446340657463e-01 8.708867933348e-01 9.059703657759e-01 9.488843134971e-01 9.977813717849e-01 1.050200288150e+00 1.103359749998e+00 1.154472404856e+00 1.201018788924e+00 1.240993600929e+00 1.273027977438e+00 1.296520937548e+00 1.311635641315e+00 1.319240857737e+00 1.320773763303e+00 1.318072840722e+00 1.313123300762e+00 1.307877829215e+00 1.304116232344e+00 1.303288819590e+00
 1.256309435057e+00 1.256752984316e+00 1.260055130821e+00 1.264997101614e+00 1.269848306181e+00 1.272680786398e+00 1.271517455151e+00 1.264548985285e+00 1.250341035803e+00 1.228016846810e+00 1.197379034900e+00 1.158974117266e+00 1.114081762722e+00 1.064629172984e+00 1.013025153532e+00 9.619650942237e-01 9.141583712626e-01 8.720240833187e-01 8.374137773118e-01 8.113643528499e-01 7.940255806701e-01 7.847360078449e-01 7.822872740226e-01 7.852391574457e-01 7.922319427304e-01 8.021706590541e-01 8.143297030483e-01 8.283384197417e-01 8.441157555433e-01 8.617382225096e-01 8.813450015132e-01 9.030125712874e-01 9.266695019679e-01 9.520711584941e-01 9.787834364763e-01 1.006222842756e+00 1.033692760916e+00 1.060422780657e+00 1.085640526123e+00 1.108608608001e+00 1.128687389910e+00 1.145415975711e+00 1.158575489734e+00 1.168247815942e+00 1.174863164753e+00 1.179195804411e+00 1.182314607697e+00 1.185488218337e+00 1.190067617328e+00 1.197315268992e+00 1.208270785790e+00 1.223604730587e+00 1.243504536990e+00 1.267605903163e+00 1.294990538248e+00 1.324222237033e+00 1.353456786618e+00 1.380614982180e+00 1.403591018743e+00 1.420478337195e+00 1.429818564931e+00 1.430785740340e+00 1.423347679890e+00 1.408317116440e+00 1.387289798011e+00 1.362459190415e+00 1.336320020503e+00 1.311282039993e+00 1.289315877754e+00 1.271738861328e+00 1.259168400920e+00 1.251709073635e+00 1.249247517074e+00 1.251708149001e+00 1.259168678574e+00 1.271738662998e+00 1.289315661936e+00 1.311280488197e+00 1.336320415904e+00 1.362457831584e+00 1.387288815493e+00 1.408317014149e+00 1.423349628376e+00 1.430785757286e+00 1.429819151717e+00 1.420477415903e+00 1.403591045915e+00 1.380616507083e+00 1.353456502211e+00 1.324222399855e+00 1.294993055475e+00 1.267604738008e+00 1.243503722575e+00 1.223608462796e+00 1.208271969663e+00 1.197314805176e+00 1.190068212385e+00 1.185488875049e+00 1.182312955060e+00 1.179196522809e+00 1.174863984579e+00 1.168246608153e+00 1.158577382949e+00 1.145416566411e+00 1.128687957210e+00 1.108608592893e+00 1.085640834596e+00 1.060423421683e+00 1.033693022445e+00 1.006225956264e+00 9.787829178360e-01 9.520705014764e-01 9.266706700108e-01 9.030125205312e-01 8.813466703212e-01 8.617384019001e-01 8.441147722423e-01 8.283401219585e-01 8.143290629867e-01 8.021706597689e-01 7.922308406473e-01 7.852397863008e-01 7.822862477314e-01 7.847360698296e-01 7.940243374953e-01 8.113668198358e-01 8.374127949796e-01 8.720239012295e-01 9.141579075655e-01 9.619660681852e-01 1.013024591678e+00 1.064628901879e+00 1.114083923243e+00 1.158971864629e+00 1.197378771779e+00 1.228017185366e+00 1.250340851343e+00 1.264546715564e+00 1.271517808072e+00 1.272679677874e+00 1.269850688332e+00 1.264996590361e+00 1.260056253101e+00 1.256754124222e+00 1.256309435057e+00
 1.205034121536e+00 1.205735084715e+00 1.208940879921e+00 1.213761779320e+00 1.218636583183e+00 1.221712218841e+00 1.221071462357e+00 1.214931163554e+00 1.201865599299e+00 1.180970048827e+00 1.152000516754e+00 1.115418612521e+00 1.072406365923e+00 1.024773906170e+00 9.748150665490e-01 9.251156119752e-01 8.783083019597e-01 8.367796658570e-01 8.023929176392e-01 7.762612183575e-01 7.586330806513e-01 7.489535935948e-01 7.460965192734e-01 7.486765663776e-01 7.553517691735e-01 7.650251087684e-01 7.769587206402e-01 7.907663998750e-01 8.063598197464e-01 8.238018943031e-01 8.432203117854e-01 8.646698049730e-01 8.880461310300e-01 9.130715057709e-01 9.392711440232e-01 9.660347388921e-01 9.926454704224e-01 1.018345729703e+00 1.042390476972e+00 1.064101314277e+00 1.082907943081e+00 1.098425107581e+00 1.110505782678e+00 1.119291257355e+00 1.125241234127e+00 1.129138400431e+00 1.132032961734e+00 1.135142726762e+00 1.139771338586e+00 1.147117074500e+00 1.158169091360e+00 1.173552570843e+00 1.193435169828e+00 1.217443000103e+00 1.244658886151e+00 1.273654459922e+00 1.302596559656e+00 1.329415215360e+00 1.352009633725e+00 1.368474814194e+00 1.377341859959e+00 1.377773300663e+00 1.369707645400e+00 1.353932024648e+00 1.332013768888e+00 1.306136893793e+00 1.278812100283e+00 1.252498711931e+00 1.229257090896e+00 1.210517632092e+00 1.197010694014e+00 1.188945498239e+00 1.186273924117e+00 1.188943977516e+00 1.197011412799e+00 1.210517005545e+00 1.229257130126e+00 1.252498469619e+00 1.278811987700e+00 1.306137552203e+00 1.332012648127e+00 1.353931898758e+00 1.369710206485e+00 1.377772317863e+00 1.377343521448e+00 1.368475329050e+00 1.352010147185e+00 1.329417340733e+00 1.302595342137e+00 1.273654197167e+00 1.244660668932e+00 1.217442891722e+00 1.193433638008e+00 1.173554957298e+00 1.158168613468e+00 1.147117509307e+00 1.139772384041e+00 1.135143007560e+00 1.132031654848e+00 1.129140368057e+00 1.125241344335e+00 1.119288632929e+00 1.110508280260e+00 1.098424702003e+00 1.082907829204e+00 1.064101090525e+00 1.042392396182e+00 1.018345094395e+00 9.926435883428e-01 9.660371020461e-01 9.392714543115e-01 9.130710154773e-01 8.880458075614e-01 8.646686486878e-01 8.432220983443e-01 8.238033266034e-01 8.063589167323e-01 7.907687908260e-01 7.769588092958e-01 7.650260722699e-01 7.553513553051e-01 7.486774832977e-01 7.460958377702e-01 7.489531458294e-01 7.586324862758e-01 7.762633358179e-01 8.023938897885e-01 8.367792445173e-01 8.783085966239e-01 9.251178027099e-01 9.748140939543e-01 1.024773228715e+00 1.072408460824e+00 1.115417235458e+00 1.151998283111e+00 1.180971395859e+00 1.201864301666e+00 1.214930642601e+00 1.221071962886e+00 1.221712698252e+00 1.218638842740e+00 1.213761740892e+00 1.208941063889e+00 1.205735964759e+00 1.205034121536e+00
 1.149676380516e+00 1.150530170906e+00 1.153837129347e+00 1.158769580818e+00 1.163874883252e+00 1.167404421586e+00 1.167513211465e+00 1.162465356050e+00 1.150835666155e+00 1.131681554845e+00 1.104695195172e+00 1.070234014591e+00 1.029360966848e+00 9.837497449286e-01 9.355634204484e-01 8.872688730169e-01 8.414128362784e-01 8.003482081309e-01 7.659705322619e-01 7.394879709741e-01 7.212790580327e-01 7.109334360831e-01 7.074447269380e-01 7.095008831913e-01 7.157959148180e-01 7.252351762226e-01 7.370616043355e-01 7.508644398763e-01 7.665238450642e-01 7.840729949245e-01 8.035965307447e-01 8.251016524536e-01 8.484345271239e-01 8.732625626296e-01 8.990666967771e-01 9.252010964257e-01 9.509346272684e-01 9.755267792527e-01 9.982699925150e-01 1.018546188984e+00 1.035866460406e+00 1.049931350204e+00 1.060675617904e+00 1.068303071683e+00 1.073319328064e+00 1.076519295027e+00 1.078934380915e+00 1.081743910139e+00 1.086196530117e+00 1.093434322940e+00 1.104389890047e+00 1.119647542641e+00 1.139352746978e+00 1.163127205397e+00 1.190055812140e+00 1.218717510927e+00 1.247295607019e+00 1.273731742724e+00 1.295926747363e+00 1.311979731320e+00 1.320409271372e+00 1.320356919138e+00 1.311730200003e+00 1.295279008357e+00 1.272536624567e+00 1.245666055867e+00 1.217184455426e+00 1.189599009723e+00 1.165067090487e+00 1.145131010408e+00 1.130654065429e+00 1.121956112515e+00 1.119065750751e+00 1.121955408554e+00 1.130654995613e+00 1.145129811862e+00 1.165067845076e+00 1.189600795814e+00 1.217183202414e+00 1.245667283794e+00 1.272535603177e+00 1.295279713103e+00 1.311731729720e+00 1.320354637989e+00 1.320410086637e+00 1.311980260020e+00 1.295927170702e+00 1.273733646315e+00 1.247295512862e+00 1.218717322118e+00 1.190054915575e+00 1.163127556814e+00 1.139351835287e+00 1.119647652353e+00 1.104387182455e+00 1.093434716396e+00 1.086198447393e+00 1.081743631252e+00 1.078933323053e+00 1.076522478469e+00 1.073319660701e+00 1.068302208433e+00 1.060677347699e+00 1.049931035482e+00 1.035866633833e+00 1.018546033823e+00 9.982706098821e-01 9.755261586649e-01 9.509343221871e-01 9.252018296286e-01 8.990670534096e-01 8.732644571713e-01 8.484349264192e-01 8.251010555169e-01 8.035974744702e-01 7.840737809639e-01 7.665236706221e-01 7.508662802634e-01 7.370604525252e-01 7.252338141735e-01 7.157973639190e-01 7.095024885638e-01 7.074439162786e-01 7.109339307165e-01 7.212790805919e-01 7.394887097185e-01 7.659721653670e-01 8.003475032704e-01 8.414122858206e-01 8.872704335269e-01 9.355638531472e-01 9.837478016116e-01 1.029362036853e+00 1.070233808557e+00 1.104692170538e+00 1.131684227841e+00 1.150833055656e+00 1.162466152344e+00 1.167514262462e+00 1.167403778675e+00 1.163876057028e+00 1.158768626258e+00 1.153838162049e+00 1.150529184080e+00 1.149676380516e+00
 1.088979313126e+00 1.090798577971e+00 1.094788199719e+00 1.100196156761e+00 1.105814999901e+00 1.110071888585e+00 1.111215739256e+00 1.107566024311e+00 1.097693065237e+00 1.080609919730e+00 1.055921573881e+00 1.023875693618e+00 9.853939745666e-01 9.420060132737e-01 8.957333522755e-01 8.489129867508e-01 8.040036554354e-01 7.633238634107e-01 7.288056151386e-01 7.017627724980e-01 6.827314311176e-01 6.714732431902e-01 6.671360129667e-01 6.685077596335e-01 6.743370987459e-01 6.835424669912e-01 6.953485521966e-01 7.093120640414e-01 7.252640927897e-01 7.431830288882e-01 7.630867499471e-01 7.849105093950e-01 8.084257883389e-01 8.332283149546e-01 8.587479446529e-01 8.842922828373e-01 9.091241037796e-01 9.325180051376e-01 9.538111321395e-01 9.724487084920e-01 9.880317221471e-01 1.000357012715e+00 1.009448392657e+00 1.015589247631e+00 1.019342817959e+00 1.021526952611e+00 1.023167925592e+00 1.025422653221e+00 1.029483326993e+00 1.036440101320e+00 1.047170772854e+00 1.062220832031e+00 1.081701556242e+00 1.105222459694e+00 1.131865898248e+00 1.160215640581e+00 1.188462250405e+00 1.214558681835e+00 1.236410640642e+00 1.252113671033e+00 1.260179716282e+00 1.259726294829e+00 1.250629676378e+00 1.233594924765e+00 1.210115701950e+00 1.182325911400e+00 1.152741890019e+00 1.123915149754e+00 1.098095237810e+00 1.076947384180e+00 1.061477569650e+00 1.052127699673e+00 1.049011385292e+00 1.052127361176e+00 1.061478115585e+00 1.076947187583e+00 1.098095265501e+00 1.123916320651e+00 1.152741303237e+00 1.182326864980e+00 1.210115946423e+00 1.233595214377e+00 1.250631713963e+00 1.259724579774e+00 1.260180860711e+00 1.252114196702e+00 1.236410120196e+00 1.214559591307e+00 1.188463737572e+00 1.160216077434e+00 1.131864162751e+00 1.105223310584e+00 1.081702451904e+00 1.062220933181e+00 1.047169158948e+00 1.036439805818e+00 1.029483097534e+00 1.025421028466e+00 1.023166261601e+00 1.021527870360e+00 1.019342966582e+00 1.015589045426e+00 1.009447983766e+00 1.000357284505e+00 9.880334211289e-01 9.724486350957e-01 9.538103095273e-01 9.325190803325e-01 9.091252206946e-01 8.842912530872e-01 8.587469342581e-01 8.332313638892e-01 8.084265355903e-01 7.849100119783e-01 7.630882380507e-01 7.431826886491e-01 7.252631074281e-01 7.093129809456e-01 6.953466153019e-01 6.835398947707e-01 6.743387316950e-01 6.685094173024e-01 6.671353360503e-01 6.714744822249e-01 6.827313937861e-01 7.017642505176e-01 7.288075963037e-01 7.633231329726e-01 8.040029113979e-01 8.489144504618e-01 8.957339474046e-01 9.420046367050e-01 9.853942636727e-01 1.023876990946e+00 1.055920989701e+00 1.080612182155e+00 1.097692049292e+00 1.107566198948e+00 1.111216784851e+00 1.110070295959e+00 1.105816574683e+00 1.100195766479e+00 1.094789416621e+00 1.090797917037e+00 1.088979313126e+00
 1.026784288793e+00 1.028739900421e+00 1.033171483863e+00 1.039128726170e+00 1.045477264870e+00 1.050739920844e+00 1.053238289590e+00 1.051318047350e+00 1.043533463370e+00 1.028840360934e+00 1.006743576659e+00 9.773711912973e-01 9.415031673735e-01 9.005215012080e-01 8.562985771308e-01 8.110468752520e-01 7.671308564479e-01 7.268324956737e-01 6.921131040585e-01 6.643919526272e-01 6.443725796701e-01 6.320084423651e-01 6.266250577414e-01 6.271441371496e-01 6.323888201764e-01 6.413086447230e-01 6.531219661455e-01 6.673502590723e-01 6.837631900537e-01 7.022655988469e-01 7.227851051768e-01 7.451620625460e-01 7.690717853270e-01 7.940230289053e-01 8.193781860652e-01 8.444002573570e-01 8.683385602282e-01 8.904774959892e-01 9.101986622049e-01 9.270164991963e-01 9.406186279847e-01 9.509058704349e-01 9.580025680665e-01 9.622901793617e-01 9.644028542498e-01 9.652033280484e-01 9.657376360224e-01 9.671519316249e-01 9.706036538279e-01 9.771333251443e-01 9.875714348817e-01 1.002411435156e+00 1.021724757720e+00 1.045091803464e+00 1.071577062359e+00 1.099757519211e+00 1.127820300590e+00 1.153718152427e+00 1.175360234740e+00 1.190839567179e+00 1.198658568144e+00 1.197917824433e+00 1.188462766192e+00 1.170953751389e+00 1.146841284904e+00 1.118224585357e+00 1.087613527792e+00 1.057598848322e+00 1.030514730002e+00 1.008165621882e+00 9.916954289221e-01 9.816859497933e-01 9.783393270083e-01 9.816847436321e-01 9.916952990402e-01 1.008166158165e+00 1.030516159036e+00 1.057598903868e+00 1.087613898607e+00 1.118225107301e+00 1.146842650013e+00 1.170953177021e+00 1.188464665714e+00 1.197917815703e+00 1.198660835944e+00 1.190839684648e+00 1.175360587165e+00 1.153718701802e+00 1.127821797378e+00 1.099759140993e+00 1.071576509142e+00 1.045092653936e+00 1.021725843831e+00 1.002411777143e+00 9.875703008890e-01 9.771335861171e-01 9.706027847860e-01 9.671517572797e-01 9.657364434371e-01 9.652019955172e-01 9.644030603240e-01 9.622901780835e-01 9.580022267310e-01 9.509055021494e-01 9.406209757878e-01 9.270155819725e-01 9.101977453667e-01 8.904805496119e-01 8.683392208236e-01 8.443993395936e-01 8.193772066521e-01 7.940243250250e-01 7.690708731381e-01 7.451615701404e-01 7.227862340133e-01 7.022641751329e-01 6.837624149467e-01 6.673513301464e-01 6.531224284530e-01 6.413081750590e-01 6.323881513447e-01 6.271445844769e-01 6.266249598274e-01 6.320089169347e-01 6.443727290743e-01 6.643932512005e-01 6.921152076154e-01 7.268325836139e-01 7.671304272448e-01 8.110481771275e-01 8.562978828256e-01 9.005209900824e-01 9.415036142069e-01 9.773736304489e-01 1.006744507379e+00 1.028841546380e+00 1.043534091099e+00 1.051317505572e+00 1.053239299893e+00 1.050739121875e+00 1.045479044713e+00 1.039129278909e+00 1.033169400269e+00 1.028741234404e+00 1.026784288793e+00
 9.641329754160e-01 9.657628387940e-01 9.702674032755e-01 9.767366456898e-01 9.839853443711e-01 9.905268011710e-01 9.947011072241e-01 9.948399323134e-01 9.894572343608e-01 9.774369886275e-01 9.581834235617e-01 9.316957030966e-01 8.986211254756e-01 8.601985767537e-01 8.181569664522e-01 7.745915942586e-01 7.317693491243e-01 6.919259919697e-01 6.570424312465e-01 6.286292019477e-01 6.075458552895e-01 5.939439258463e-01 5.873445061080e-01 5.868304580406e-01 5.913331767760e-01 5.998588248243e-01 6.116335949643e-01 6.261524388260e-01 6.431211399936e-01 6.623613213712e-01 6.836874335953e-01 7.068257856451e-01 7.313383264636e-01 7.566275051244e-01 7.819757980278e-01 8.065986446154e-01 8.297163342453e-01 8.506173595196e-01 8.687207338605e-01 8.836031050870e-01 8.950374501666e-01 9.030300152740e-01 9.078176209342e-01 9.098905381170e-01 9.099794326408e-01 9.090184706482e-01 9.080973492950e-01 9.083763142576e-01 9.110008755494e-01 9.169723063472e-01 9.270773784185e-01 9.417511436444e-01 9.610127297646e-01 9.843937985401e-01 1.010921511554e+00 1.039143914576e+00 1.067229981347e+00 1.093123165902e+00 1.114726686046e+00 1.130137911128e+00 1.137848992434e+00 1.136946224318e+00 1.127252243067e+00 1.109385889860e+00 1.084753418151e+00 1.055417220069e+00 1.023876499538e+00 9.927565317578e-01 9.644695722851e-01 9.409568790192e-01 9.235097286624e-01 9.128486881274e-01 9.092721183673e-01 9.128472702559e-01 9.235086939434e-01 9.409570760365e-01 9.644713226965e-01 9.927549108136e-01 1.023877404180e+00 1.055417819092e+00 1.084753702855e+00 1.109385503771e+00 1.127252142493e+00 1.136947012885e+00 1.137850430431e+00 1.130138013161e+00 1.114727950974e+00 1.093122926929e+00 1.067229551884e+00 1.039144381719e+00 1.010921441617e+00 9.843943797118e-01 9.610125701811e-01 9.417512779519e-01 9.270765434054e-01 9.169726930477e-01 9.109993936634e-01 9.083780942430e-01 9.080971375582e-01 9.090172310148e-01 9.099804060665e-01 9.098923839747e-01 9.078177130966e-01 9.030285395731e-01 8.950399720170e-01 8.836024892140e-01 8.687187956305e-01 8.506197564873e-01 8.297163226785e-01 8.065982887030e-01 7.819759796075e-01 7.566282543539e-01 7.313363141010e-01 7.068268159336e-01 6.836884882755e-01 6.623593700953e-01 6.431208653175e-01 6.261528842166e-01 6.116349208690e-01 5.998591603879e-01 5.913321692910e-01 5.868304493236e-01 5.873450123280e-01 5.939440646980e-01 6.075451527399e-01 6.286287699313e-01 6.570446764013e-01 6.919262788840e-01 7.317680223469e-01 7.745915710807e-01 8.181556849561e-01 8.601985116214e-01 8.986223734691e-01 9.316970478353e-01 9.581825061300e-01 9.774381621586e-01 9.894571802275e-01 9.948385469817e-01 9.947014650919e-01 9.905271292587e-01 9.839850827539e-01 9.767364303323e-01 9.702652669350e-01 9.657643131987e-01 9.641329754160e-01
 9.008040938200e-01 9.023291838395e-01 9.070397036058e-01 9.141795245050e-01 9.225494765010e-01 9.306459399729e-01 9.367854572731e-01 9.392625518087e-01 9.365339117540e-01 9.274019317303e-01 9.111667762899e-01 8.877116775546e-01 8.575534387175e-01 8.217985186149e-01 7.820534186337e-01 7.402962010086e-01 6.987012414282e-01 6.594483977268e-01 6.245193078568e-01 5.954897006566e-01 5.733542671422e-01 5.584486863542e-01 5.504992610882e-01 5.487750232515e-01 5.523508740762e-01 5.603220347766e-01 5.719506728175e-01 5.867211945022e-01 6.042821921551e-01 6.243631410397e-01 6.466583984249e-01 6.707582403697e-01 6.960913034124e-01 7.219428476666e-01 7.475034280578e-01 7.719199089381e-01 7.943757422174e-01 8.141541728049e-01 8.306961215372e-01 8.436278479604e-01 8.528094544326e-01 8.583437259043e-01 8.605892772339e-01 8.601600905075e-01 8.579012362319e-01 8.548490766642e-01 8.521640118028e-01 8.510468158708e-01 8.526486433684e-01 8.579576761636e-01 8.677083639295e-01 8.822790353449e-01 9.016184317104e-01 9.251935943589e-01 9.519694333047e-01 9.804454822223e-01 1.008756123563e+00 1.034828038955e+00 1.056551614188e+00 1.072027695313e+00 1.079751379337e+00 1.078794496422e+00 1.068963853374e+00 1.050849586243e+00 1.025814729043e+00 9.958837056351e-01 9.635434636897e-01 9.314435334815e-01 9.020698349055e-01 8.774820005389e-01 8.591252780233e-01 8.478506731904e-01 8.440571095922e-01 8.478504933445e-01 8.591243585288e-01 8.774833106677e-01 9.020704310471e-01 9.314408009793e-01 9.635455058662e-01 9.958857974741e-01 1.025813411064e+00 1.050850237097e+00 1.068965021794e+00 1.078795603457e+00 1.079750348209e+00 1.072029993099e+00 1.056552702460e+00 1.034826964875e+00 1.008755975738e+00 9.804459337104e-01 9.519698877379e-01 9.251937125750e-01 9.016189161441e-01 8.822793832006e-01 8.677074156280e-01 8.579569117204e-01 8.526471810966e-01 8.510481640214e-01 8.521627444500e-01 8.548477921225e-01 8.579012679657e-01 8.601617160470e-01 8.605879912499e-01 8.583423912917e-01 8.528107016107e-01 8.436282222391e-01 8.306932135597e-01 8.141547472555e-01 7.943741244634e-01 7.719186579403e-01 7.475038374281e-01 7.219437011169e-01 6.960893429479e-01 6.707584930143e-01 6.466596579758e-01 6.243628495324e-01 6.042808504754e-01 5.867195127275e-01 5.719503815239e-01 5.603212194051e-01 5.523506495968e-01 5.487751704012e-01 5.504985040389e-01 5.584490013627e-01 5.733523874104e-01 5.954888959116e-01 6.245209272743e-01 6.594489731868e-01 6.987006196327e-01 7.402963449635e-01 7.820522770248e-01 8.217993770538e-01 8.575555226783e-01 8.877117996191e-01 9.111655347295e-01 9.274033129203e-01 9.365341892714e-01 9.392611782256e-01 9.367850461805e-01 9.306467485491e-01 9.225486508226e-01 9.141785377645e-01 9.070397775914e-01 9.023301425954e-01 9.008040938200e-01
 8.383801104444e-01 8.400144591557e-01 8.451936533494e-01 8.532354754684e-01 8.629543166911e-01 8.728300138898e-01 8.811442256011e-01 8.861430401974e-01 8.862142625003e-01 8.800779377459e-01 8.669353509128e-01 8.465659073205e-01 8.193662098661e-01 7.863261132254e-01 7.489424197293e-01 7.090848102391e-01 6.688412477646e-01 6.303273683756e-01 5.955036783499e-01 5.659817747458e-01 5.428624376228e-01 5.266434961286e-01 5.172510933688e-01 5.141580777288e-01 5.166144508983e-01 5.238426522004e-01 5.351794244483e-01 5.501192237382e-01 5.682703343801e-01 5.892669644704e-01 6.126768477987e-01 6.379380899422e-01 6.643299730386e-01 6.910064465714e-01 7.170495374345e-01 7.415236880211e-01 7.635620158936e-01 7.824305407389e-01 7.975757056015e-01 8.086662046343e-01 8.156354404429e-01 8.186830001136e-01 8.182902675592e-01 8.152083693263e-01 8.104100902253e-01 8.050556516544e-01 8.004020444274e-01 7.977142662507e-01 7.981707075869e-01 8.027582527890e-01 8.121604421470e-01 8.266969066052e-01 8.462332352543e-01 8.701541443414e-01 8.973410977030e-01 9.262322318393e-01 9.549142066415e-01 9.812894774605e-01 1.003239552586e+00 1.018862010720e+00 1.026663092991e+00 1.025717073361e+00 1.015818729663e+00 9.975440513588e-01 9.722175556522e-01 9.418313182321e-01 9.088573853545e-01 8.759539391810e-01 8.456705158370e-01 8.201699242618e-01 8.010271701655e-01 7.892204413857e-01 7.852380734640e-01 7.892213510969e-01 8.010268770010e-01 8.201695378033e-01 8.456719605343e-01 8.759535789726e-01 9.088587576152e-01 9.418330786564e-01 9.722158409262e-01 9.975448093627e-01 1.015821388041e+00 1.025716942924e+00 1.026661796085e+00 1.018864215644e+00 1.003238737432e+00 9.812899540152e-01 9.549171081105e-01 9.262331402587e-01 8.973417259636e-01 8.701542095296e-01 8.462344762972e-01 8.266970922169e-01 8.121598346152e-01 8.027564874388e-01 7.981699819608e-01 7.977137813825e-01 8.003998847578e-01 8.050536386964e-01 8.104088670988e-01 8.152098586146e-01 8.182899290218e-01 8.186820560454e-01 8.156354270511e-01 8.086667430043e-01 7.975734696614e-01 7.824317945732e-01 7.635614409956e-01 7.415225629285e-01 7.170506248418e-01 6.910069847832e-01 6.643289691107e-01 6.379374171477e-01 6.126779998322e-01 5.892689192093e-01 5.682699531597e-01 5.501178088338e-01 5.351785489881e-01 5.238424037765e-01 5.166141562214e-01 5.141588334734e-01 5.172482776673e-01 5.266454557390e-01 5.428618868888e-01 5.659809429165e-01 5.955041272265e-01 6.303279762364e-01 6.688401934242e-01 7.090857196908e-01 7.489410662094e-01 7.863255470365e-01 8.193679489387e-01 8.465666092250e-01 8.669348218136e-01 8.800795167593e-01 8.862149180710e-01 8.861412158829e-01 8.811447070105e-01 8.728306002769e-01 8.629537877278e-01 8.532349286877e-01 8.451926448130e-01 8.400163259427e-01 8.383801104444e-01
 7.789985105831e-01 7.809520641223e-01 7.868232894680e-01 7.959458325059e-01 8.071609271610e-01 8.189321592141e-01 8.295053772986e-01 8.370728452819e-01 8.399578422628e-01 8.367995616510e-01 8.267133451669e-01 8.093771275257e-01 7.850884937210e-01 7.547333797263e-01 7.197033999481e-01 6.817731296369e-01 6.429496326967e-01 6.052766295334e-01 5.706793492829e-01 5.407827946968e-01 5.167581562473e-01 4.992406296743e-01 4.883438270603e-01 4.837518440107e-01 4.849156969422e-01 4.912193941150e-01 5.021117263377e-01 5.171288457754e-01 5.358541754287e-01 5.578302145794e-01 5.824895359796e-01 6.091078637105e-01 6.368024714871e-01 6.645793740712e-01 6.913974467679e-01 7.162304060993e-01 7.381475610830e-01 7.563880444041e-01 7.703908919866e-01 7.798642440024e-01 7.847970375981e-01 7.854913166706e-01 7.825475828227e-01 7.768514699729e-01 7.695199126003e-01 7.618432396089e-01 7.551902801630e-01 7.509072124980e-01 7.502131636400e-01 7.540927291257e-01 7.631933976698e-01 7.777631670058e-01 7.975816303574e-01 8.219370844189e-01 8.496189954624e-01 8.789966027995e-01 9.081048160735e-01 9.348165532580e-01 9.570081182713e-01 9.727808739207e-01 9.806560300984e-01 9.797274916951e-01 9.697864023672e-01 9.514050714264e-01 9.258827054631e-01 8.951856935556e-01 8.617657723895e-01 8.282817750730e-01 7.973250797538e-01 7.711392287503e-01 7.513958899484e-01 7.391817080045e-01 7.350533711651e-01 7.391816457330e-01 7.513967085285e-01 7.711375995499e-01 7.973272868368e-01 8.282824144226e-01 8.617649816098e-01 8.951869826404e-01 9.258811525091e-01 9.514061759028e-01 9.697881089633e-01 9.797252993971e-01 9.806572683645e-01 9.727833160021e-01 9.570069741218e-01 9.348165289232e-01 9.081075545122e-01 8.789979017571e-01 8.496187815104e-01 8.219358255440e-01 7.975820918782e-01 7.777629584914e-01 7.631932187558e-01 7.540920435297e-01 7.502141352001e-01 7.509070088807e-01 7.551902251168e-01 7.618429733653e-01 7.695190280479e-01 7.768520047486e-01 7.825480064156e-01 7.854912793199e-01 7.847972479324e-01 7.798631714094e-01 7.703901141255e-01 7.563895713047e-01 7.381493519681e-01 7.162289175783e-01 6.913973685708e-01 6.645800373976e-01 6.368016113908e-01 6.091076020373e-01 5.824903564774e-01 5.578317728222e-01 5.358540533623e-01 5.171292278123e-01 5.021120368314e-01 4.912191506764e-01 4.849145953735e-01 4.837533245131e-01 4.883400342589e-01 4.992405816965e-01 5.167566523908e-01 5.407823019562e-01 5.706797305218e-01 6.052754689975e-01 6.429472850815e-01 6.817741723379e-01 7.197023987648e-01 7.547311994935e-01 7.850899765370e-01 8.093792140106e-01 8.267114761539e-01 8.368008544489e-01 8.399571352288e-01 8.370711185921e-01 8.295057412961e-01 8.189314534456e-01 8.071612313814e-01 7.959468521309e-01 7.868197201064e-01 7.809522804598e-01 7.789985105831e-01
 7.252719443569e-01 7.275334707319e-01 7.341187984605e-01 7.443347011655e-01 7.570164430295e-01 7.706159796980e-01 7.833449271100e-01 7.933510698179e-01 7.989009391480e-01 7.985627211855e-01 7.913751018512e-01 7.769253977536e-01 7.554175368730e-01 7.276415788113e-01 6.948922196355e-01 6.588487557066e-01 6.214393805521e-01 5.846364983258e-01 5.503247794822e-01 5.201233671680e-01 4.952521634261e-01 4.764624749527e-01 4.640344697210e-01 4.578615064528e-01 4.576098663062e-01 4.628546977563e-01 4.731834542585e-01 4.882056823859e-01 5.074923500612e-01 5.305001909862e-01 5.565239131502e-01 5.846645152465e-01 6.138683292307e-01 6.429829487186e-01 6.708349576748e-01 6.963023260074e-01 7.183913097956e-01 7.363011554207e-01 7.494662838701e-01 7.576275448954e-01 7.608315785155e-01 7.594748617647e-01 7.542769769572e-01 7.462498124155e-01 7.366528342760e-01 7.269044933338e-01 7.184810664118e-01 7.128054703450e-01 7.111352091220e-01 7.144500248750e-01 7.233599605917e-01 7.380396065009e-01 7.581803673304e-01 7.829751463474e-01 8.111299826509e-01 8.409434590143e-01 8.704047273252e-01 8.973633842459e-01 9.196978760830e-01 9.355253848589e-01 9.433913174815e-01 9.424167225059e-01 9.324096252615e-01 9.139428578906e-01 8.883077922847e-01 8.574498173767e-01 8.237975619440e-01 7.900019662792e-01 7.586715830480e-01 7.320912870871e-01 7.119956734593e-01 6.995353877931e-01 6.953210940685e-01 6.995358318886e-01 7.119956999739e-01 7.320904906649e-01 7.586720398530e-01 7.900022317287e-01 8.237967277930e-01 8.574509176243e-01 8.883069652175e-01 9.139453725824e-01 9.324094548523e-01 9.424161863367e-01 9.433943737355e-01 9.355278111531e-01 9.196975285482e-01 8.973635215683e-01 8.704061173648e-01 8.409447468475e-01 8.111292895571e-01 7.829735042583e-01 7.581812918501e-01 7.380390409630e-01 7.233591921818e-01 7.144503073308e-01 7.111360257126e-01 7.128058285842e-01 7.184804901513e-01 7.269049996933e-01 7.366528104400e-01 7.462492177189e-01 7.542759305869e-01 7.594764517088e-01 7.608318388577e-01 7.576254036324e-01 7.494667724813e-01 7.363009929672e-01 7.183923683361e-01 6.963019550446e-01 6.708340917975e-01 6.429838119706e-01 6.138691892869e-01 5.846670127878e-01 5.565239601515e-01 5.305012872943e-01 5.074914134324e-01 4.882050392514e-01 4.731840357571e-01 4.628536004221e-01 4.576090281643e-01 4.578617017234e-01 4.640320679258e-01 4.764611710978e-01 4.952496883643e-01 5.201231878251e-01 5.503249840575e-01 5.846342528581e-01 6.214376898839e-01 6.588500175467e-01 6.948927383570e-01 7.276415667371e-01 7.554184374132e-01 7.769269387419e-01 7.913742771174e-01 7.985637754065e-01 7.988995835013e-01 7.933506680523e-01 7.833458466567e-01 7.706140914552e-01 7.570165683740e-01 7.443373686222e-01 7.341166543066e-01 7.275313768301e-01 7.252719443569e-01
 6.795175777752e-01 6.820133992824e-01 6.891808935024e-01 7.003090356289e-01 7.142245120635e-01 7.293748054985e-01 7.439535278369e-01 7.560834747994e-01 7.639837141845e-01 7.661737965525e-01 7.616164451145e-01 7.498191625738e-01 7.308897128403e-01 7.055204783628e-01 6.749041287896e-01 6.406273828032e-01 6.045335266455e-01 5.685295644496e-01 5.344620363809e-01 5.039428466237e-01 4.782329514466e-01 4.581834782749e-01 4.442239077995e-01 4.364513461763e-01 4.347409321028e-01 4.388744426464e-01 4.485954551211e-01 4.636018399438e-01 4.834626132503e-01 5.075530822804e-01 5.350250673499e-01 5.648001697003e-01 5.956471596237e-01 6.262522522584e-01 6.553146300683e-01 6.816181993702e-01 7.041084975841e-01 7.219475912938e-01 7.345827106019e-01 7.417786686931e-01 7.436545506309e-01 7.406926702666e-01 7.337238986372e-01 7.238882817052e-01 7.125634585648e-01 7.012762588099e-01 6.915904583716e-01 6.849815346719e-01 6.827211961812e-01 6.857716840014e-01 6.946926317518e-01 7.095922357106e-01 7.300739178772e-01 7.552516399044e-01 7.837688801797e-01 8.138642548380e-01 8.434983321290e-01 8.705115960070e-01 8.927970034813e-01 9.084979818253e-01 9.161969116018e-01 9.150513668009e-01 9.049032062207e-01 8.863344829213e-01 8.606440711752e-01 8.297618448212e-01 7.960931059387e-01 7.622701813691e-01 7.308904502967e-01 7.042373070818e-01 6.840672036049e-01 6.715484499967e-01 6.673152518700e-01 6.715493322568e-01 6.840671139026e-01 7.042382428366e-01 7.308889443607e-01 7.622685753746e-01 7.960928797727e-01 8.297606061633e-01 8.606426247789e-01 8.863360822107e-01 9.049014853274e-01 9.150524176971e-01 9.161995867011e-01 9.084990416095e-01 8.927955673348e-01 8.705130004890e-01 8.434994201887e-01 8.138653280998e-01 7.837697646812e-01 7.552526274503e-01 7.300756185460e-01 7.095916891970e-01 6.946926242913e-01 6.857723074265e-01 6.827213292009e-01 6.849814882446e-01 6.915890496478e-01 7.012776552082e-01 7.125633868007e-01 7.238876163229e-01 7.337228242759e-01 7.406930690645e-01 7.436539118598e-01 7.417781351616e-01 7.345829396110e-01 7.219477097553e-01 7.041073704571e-01 6.816185925462e-01 6.553150672477e-01 6.262533950316e-01 5.956476076310e-01 5.648015542257e-01 5.350246495804e-01 5.075543101485e-01 4.834613791352e-01 4.636003308300e-01 4.485968415627e-01 4.388724909921e-01 4.347391285583e-01 4.364514091543e-01 4.442238004553e-01 4.581826043866e-01 4.782330886138e-01 5.039433099136e-01 5.344627591121e-01 5.685281350123e-01 6.045318318237e-01 6.406284573670e-01 6.749029155584e-01 7.055204009101e-01 7.308903979185e-01 7.498199092602e-01 7.616168482746e-01 7.661733997386e-01 7.639836549171e-01 7.560817883348e-01 7.439546363842e-01 7.293721865205e-01 7.142225189252e-01 7.003106381342e-01 6.891803520990e-01 6.820127313856e-01 6.795175777752e-01
 6.433344537633e-01 6.459210321586e-01 6.534241240041e-01 6.651363715559e-01 6.798955681123e-01 6.961605314141e-01 7.121344109512e-01 7.259336408363e-01 7.357567137791e-01 7.400856924431e-01 7.378130616513e-01 7.283644530863e-01 7.117483692419e-01 6.885454703011e-01 6.598373082487e-01 6.271168303918e-01 5.921334170807e-01 5.567435108593e-01 5.227578343538e-01 4.917980300123e-01 4.651743710462e-01 4.438373492633e-01 4.283594163357e-01 4.190268734384e-01 4.159128020741e-01 4.189957997172e-01 4.281723894278e-01 4.432266087374e-01 4.637276376880e-01 4.889679526278e-01 5.179471707063e-01 5.494111540855e-01 5.819528971944e-01 6.141085222884e-01 6.444591105973e-01 6.717030950811e-01 6.947372831307e-01 7.127089768499e-01 7.250829812818e-01 7.316666674114e-01 7.326549320657e-01 7.286191854631e-01 7.204930492420e-01 7.095309272785e-01 6.972041595709e-01 6.851162971869e-01 6.748794974516e-01 6.679832013193e-01 6.656788330033e-01 6.688863418128e-01 6.781031884696e-01 6.933720086843e-01 7.142277503353e-01 7.397224530775e-01 7.684590459625e-01 7.986449851408e-01 8.282301814007e-01 8.550614973464e-01 8.770608021520e-01 8.924113042048e-01 8.997397311399e-01 8.982551594340e-01 8.878406581521e-01 8.691072930157e-01 8.433693299089e-01 8.125520447520e-01 7.790321633879e-01 7.454185481966e-01 7.142705546102e-01 6.878338970534e-01 6.678397047224e-01 6.554373871798e-01 6.512438531064e-01 6.554371276014e-01 6.678400192025e-01 6.878341898876e-01 7.142695539182e-01 7.454159746880e-01 7.790325338836e-01 8.125506760940e-01 8.433694749893e-01 8.691077494606e-01 8.878395280152e-01 8.982545625054e-01 8.997407723678e-01 8.924101654014e-01 8.770597023357e-01 8.550635699890e-01 8.282297915093e-01 7.986452505957e-01 7.684603971251e-01 7.397239355470e-01 7.142270932806e-01 6.933718431084e-01 6.781048378196e-01 6.688862649137e-01 6.656792569047e-01 6.679832041848e-01 6.748790745852e-01 6.851176702751e-01 6.972049835927e-01 7.095311004902e-01 7.204932616586e-01 7.286181286613e-01 7.326538917011e-01 7.316680200872e-01 7.250834510461e-01 7.127085576326e-01 6.947360246864e-01 6.717034703683e-01 6.444594174706e-01 6.141110063580e-01 5.819534536435e-01 5.494092502777e-01 5.179471949737e-01 4.889691518723e-01 4.637275539129e-01 4.432256725254e-01 4.281727678961e-01 4.189937875928e-01 4.159103441697e-01 4.190270169793e-01 4.283598353793e-01 4.438365253990e-01 4.651753420444e-01 4.917973692656e-01 5.227583373440e-01 5.567435502176e-01 5.921326612914e-01 6.271165202615e-01 6.598358212000e-01 6.885455949109e-01 7.117486057893e-01 7.283650831021e-01 7.378125675002e-01 7.400846812464e-01 7.357567067834e-01 7.259319478324e-01 7.121358280734e-01 6.961583534678e-01 6.798932561577e-01 6.651367333273e-01 6.534233714506e-01 6.459210491509e-01 6.433344537633e-01
 6.169107426358e-01 6.195235226515e-01 6.271398949611e-01 6.390850475999e-01 6.542403698131e-01 6.711211087623e-01 6.879727051310e-01 7.029318468920e-01 7.142038900210e-01 7.202366589162e-01 7.198647482791e-01 7.124216547625e-01 6.978089924931e-01 6.764797226684e-01 6.493980744846e-01 6.179492114184e-01 5.837926563100e-01 5.487395118481e-01 5.145787455733e-01 4.829664466700e-01 4.552852542883e-01 4.325975171035e-01 4.156270613645e-01 4.048288397004e-01 4.004591065127e-01 4.026669091420e-01 4.114795634750e-01 4.267450797521e-01 4.480184954963e-01 4.744966607431e-01 5.050257733955e-01 5.381838775856e-01 5.724039477154e-01 6.060884920698e-01 6.377151112388e-01 6.659181954756e-01 6.895673692406e-01 7.078181080710e-01 7.201587997355e-01 7.264658241385e-01 7.270075493117e-01 7.224480144282e-01 7.138217906665e-01 7.024679691529e-01 6.899255033906e-01 6.778364503397e-01 6.678172384450e-01 6.613276915652e-01 6.595632462289e-01 6.633793983204e-01 6.732033056294e-01 6.890121046589e-01 7.102993589165e-01 7.360753049060e-01 7.649179397489e-01 7.950321665135e-01 8.243693539422e-01 8.508009808790e-01 8.722864705576e-01 8.870623217882e-01 8.938066947629e-01 8.917934716621e-01 8.809576925164e-01 8.619548570466e-01 8.361192531837e-01 8.053823283979e-01 7.720967581084e-01 7.388388820529e-01 7.081110727234e-01 6.820946020303e-01 6.624585550201e-01 6.502976120255e-01 6.461872354286e-01 6.502979953616e-01 6.624597695113e-01 6.820953906244e-01 7.081105877430e-01 7.388380881035e-01 7.720973764094e-01 8.053809299868e-01 8.361194074966e-01 8.619548394942e-01 8.809576757877e-01 8.917939259704e-01 8.938071624298e-01 8.870596188071e-01 8.722884003670e-01 8.508032004546e-01 8.243684766753e-01 7.950319737714e-01 7.649192443282e-01 7.360765296645e-01 7.102972890762e-01 6.890117581772e-01 6.732039601875e-01 6.633790953675e-01 6.595636125420e-01 6.613272689868e-01 6.678174592442e-01 6.778372994218e-01 6.899263711958e-01 7.024679673831e-01 7.138219639405e-01 7.224478768478e-01 7.270051261952e-01 7.264665127767e-01 7.201606994980e-01 7.078159377740e-01 6.895679813626e-01 6.659189295494e-01 6.377132775015e-01 6.060903250051e-01 5.724054124573e-01 5.381837526887e-01 5.050257805137e-01 4.744961101498e-01 4.480188501077e-01 4.267461117509e-01 4.114785702515e-01 4.026651427800e-01 4.004579829872e-01 4.048283805573e-01 4.156270175214e-01 4.325978037583e-01 4.552851858723e-01 4.829661603162e-01 5.145782104252e-01 5.487389087600e-01 5.837935200296e-01 6.179481803781e-01 6.493988233514e-01 6.764804453734e-01 6.978083053074e-01 7.124229666492e-01 7.198620161830e-01 7.202368697437e-01 7.142029514327e-01 7.029303745851e-01 6.879726576195e-01 6.711206600136e-01 6.542403694548e-01 6.390835654924e-01 6.271394615537e-01 6.195233830511e-01 6.169107426358e-01
 5.997651419301e-01 6.023502085981e-01 6.098834334983e-01 6.217401053952e-01 6.368781068056e-01 6.539009712916e-01 6.711306518325e-01 6.867590388265e-01 6.990110754665e-01 7.063131817476e-01 7.074465605252e-01 7.016507021288e-01 6.887073440385e-01 6.689346413778e-01 6.431689829829e-01 6.126775214434e-01 5.790357517701e-01 5.440091882826e-01 5.093969752448e-01 4.769013922914e-01 4.480074336241e-01 4.239098597597e-01 4.054939832058e-01 3.933765968441e-01 3.879755206712e-01 3.895732973123e-01 3.982921955285e-01 4.140030735824e-01 4.362194944897e-01 4.640275296573e-01 4.961290557745e-01 5.309473329554e-01 5.667776679855e-01 6.019105294452e-01 6.347477906126e-01 6.638840997411e-01 6.881813227572e-01 7.068200692513e-01 7.193369071195e-01 7.256759494110e-01 7.261907606913e-01 7.216359429415e-01 7.131280841563e-01 7.020645819097e-01 6.900244032325e-01 6.786465185476e-01 6.695083491603e-01 6.640107494439e-01 6.632706719858e-01 6.680637838218e-01 6.787487406236e-01 6.952534864844e-01 7.170394119345e-01 7.430970473780e-01 7.719904451811e-01 8.019313880596e-01 8.308819721666e-01 8.567510944260e-01 8.775388584841e-01 8.915442766650e-01 8.975127251225e-01 8.947856938893e-01 8.833651373622e-01 8.639592072334e-01 8.379369565467e-01 8.072386597321e-01 7.742064946677e-01 7.413687722788e-01 7.111627019262e-01 6.856851204566e-01 6.665158073314e-01 6.546695545061e-01 6.506696208479e-01 6.546693152960e-01 6.665161863551e-01 6.856860599957e-01 7.111607953535e-01 7.413697520758e-01 7.742066504479e-01 8.072376960970e-01 8.379358896192e-01 8.639595371341e-01 8.833650683247e-01 8.947874959933e-01 8.975118866214e-01 8.915430578463e-01 8.775410482699e-01 8.567509372900e-01 8.308823283738e-01 8.019306665458e-01 7.719917042720e-01 7.430994839796e-01 7.170391415050e-01 6.952535743611e-01 6.787482949540e-01 6.680629998957e-01 6.632706273676e-01 6.640113711240e-01 6.695090882240e-01 6.786471085217e-01 6.900238403212e-01 7.020655532142e-01 7.131284077809e-01 7.216370218249e-01 7.261885092084e-01 7.256772075497e-01 7.193377192050e-01 7.068192220772e-01 6.881830990426e-01 6.638836256430e-01 6.347447457012e-01 6.019119438646e-01 5.667779804841e-01 5.309486403640e-01 4.961278080752e-01 4.640259821187e-01 4.362194181054e-01 4.140040226985e-01 3.982904616104e-01 3.895723381647e-01 3.879742325112e-01 3.933754648940e-01 4.054931784468e-01 4.239112564633e-01 4.480072483148e-01 4.769018508996e-01 5.093971125795e-01 5.440102780042e-01 5.790362270535e-01 6.126766477340e-01 6.431699197275e-01 6.689348287533e-01 6.887056428110e-01 7.016510153181e-01 7.074443101917e-01 7.063139722886e-01 6.990102648607e-01 6.867576466154e-01 6.711305768310e-01 6.539011331369e-01 6.368790552122e-01 6.217394987962e-01 6.098839793019e-01 6.023497679547e-01 5.997651419301e-01
 5.914294017224e-01 5.939298388585e-01 6.012169413810e-01 6.127244012539e-01 6.275095865766e-01 6.442764785596e-01 6.614521290612e-01 6.773019867917e-01 6.900903280491e-01 6.982382306300e-01 7.004729135335e-01 6.959487989474e-01 6.843213741007e-01 6.657757505105e-01 6.410109603483e-01 6.111767530019e-01 5.777657762495e-01 5.425070870570e-01 5.072224648620e-01 4.736750341335e-01 4.434767684315e-01 4.179728447550e-01 3.982124062558e-01 3.849772766857e-01 3.788203721242e-01 3.801184734116e-01 3.890398727776e-01 4.054349867179e-01 4.287450611005e-01 4.579386157961e-01 4.915859184721e-01 5.279832092712e-01 5.653129227520e-01 6.017833979940e-01 6.357477872734e-01 6.657824684145e-01 6.907608381969e-01 7.098979772998e-01 7.227950485340e-01 7.294657785193e-01 7.303474345145e-01 7.262701886279e-01 7.184105252101e-01 7.081972183246e-01 6.972116271467e-01 6.870603656314e-01 6.792538751517e-01 6.751146220458e-01 6.756801565255e-01 6.816518005504e-01 6.933367947424e-01 7.106293171655e-01 7.329610493520e-01 7.593142146460e-01 7.882390037779e-01 8.179517952799e-01 8.464344671150e-01 8.716284426350e-01 8.915838419393e-01 9.046642360360e-01 9.096966016717e-01 9.060950878463e-01 8.939414986572e-01 8.740054106451e-01 8.477047023938e-01 8.169949999406e-01 7.842102390470e-01 7.518257298261e-01 7.222041363549e-01 6.973422215049e-01 6.787092349057e-01 6.672265457404e-01 6.633551227977e-01 6.672252361151e-01 6.787091161566e-01 6.973417762540e-01 7.222027499184e-01 7.518268733231e-01 7.842105468491e-01 8.169959918984e-01 8.477054196248e-01 8.740070139834e-01 8.939422575663e-01 9.060955441666e-01 9.096949984135e-01 9.046650830632e-01 8.915837593413e-01 8.716269736119e-01 8.464352989442e-01 8.179513200312e-01 7.882384093469e-01 7.593158959143e-01 7.329632161610e-01 7.106295123037e-01 6.933383630069e-01 6.816516949834e-01 6.756810897786e-01 6.751166064639e-01 6.792548236862e-01 6.870606015513e-01 6.972122233276e-01 7.081983483301e-01 7.184112685267e-01 7.262720154657e-01 7.303454840391e-01 7.294679173103e-01 7.227954106498e-01 7.098995330162e-01 6.907617414157e-01 6.657828243730e-01 6.357467695455e-01 6.017852938356e-01 5.653117798070e-01 5.279833987028e-01 4.915865800621e-01 4.579374290246e-01 4.287445764691e-01 4.054357811300e-01 3.890386889475e-01 3.801187417491e-01 3.788189087139e-01 3.849781532339e-01 3.982131107575e-01 4.179736895833e-01 4.434774614185e-01 4.736765814784e-01 5.072210980675e-01 5.425080166680e-01 5.777660809320e-01 6.111782052195e-01 6.410122896568e-01 6.657766332828e-01 6.843204543085e-01 6.959480739984e-01 7.004735123199e-01 6.982377279818e-01 6.900905778471e-01 6.773016175425e-01 6.614514224604e-01 6.442767340016e-01 6.275096639874e-01 6.127245234769e-01 6.012167967135e-01 5.939297185502e-01 5.914294017224e-01
 5.920732428173e-01 5.944382018485e-01 6.013578059566e-01 6.123288246676e-01 6.265029638603e-01 6.426938400713e-01 6.594421019735e-01 6.751001823426e-01 6.879906727529e-01 6.965428159959e-01 6.994474558059e-01 6.957820609000e-01 6.850880431624e-01 6.674222924707e-01 6.433516525315e-01 6.139141911923e-01 5.805237959006e-01 5.448806905018e-01 5.088266796787e-01 4.742069193269e-01 4.427529148742e-01 4.159683908692e-01 3.950660969973e-01 3.809770752004e-01 3.743591399253e-01 3.756467096095e-01 3.850042757246e-01 4.022305142727e-01 4.266754792986e-01 4.572044894519e-01 4.922760481690e-01 5.300975659360e-01 5.687681430982e-01 6.064462243411e-01 6.414558107278e-01 6.723699057696e-01 6.980816431885e-01 7.178536047276e-01 7.313466997801e-01 7.386456403584e-01 7.402525909455e-01 7.370538304977e-01 7.302560623821e-01 7.212911497708e-01 7.117116085506e-01 7.030665262087e-01 6.967923617136e-01 6.941323075461e-01 6.960608257762e-01 7.032300818699e-01 7.159172293219e-01 7.339909342883e-01 7.568613630706e-01 7.834950146727e-01 8.124251375693e-01 8.418648144623e-01 8.698140856958e-01 8.942393611587e-01 9.132538376257e-01 9.252871528894e-01 9.292540112059e-01 9.246552738919e-01 9.116612632345e-01 8.911131241479e-01 8.644808974405e-01 8.337519862827e-01 8.012433389464e-01 7.693766889956e-01 7.404249482121e-01 7.162707170203e-01 6.982562872372e-01 6.871936151513e-01 6.834706393962e-01 6.871934015136e-01 6.982568850370e-01 7.162710718366e-01 7.404263717047e-01 7.693759207795e-01 8.012420411787e-01 8.337531224100e-01 8.644837344842e-01 8.911134438469e-01 9.116613192289e-01 9.246547836939e-01 9.292540391878e-01 9.252884805305e-01 9.132540792701e-01 8.942389141396e-01 8.698130232034e-01 8.418667426882e-01 8.124244542949e-01 7.834942998990e-01 7.568644195025e-01 7.339899776033e-01 7.159197873171e-01 7.032307531678e-01 6.960623196160e-01 6.941325934086e-01 6.967920867400e-01 7.030654284712e-01 7.117139616902e-01 7.212924799576e-01 7.302562792413e-01 7.370545679373e-01 7.402512739429e-01 7.386465201383e-01 7.313473936853e-01 7.178551249967e-01 6.980825612871e-01 6.723702661821e-01 6.414549260841e-01 6.064475688204e-01 5.687684896825e-01 5.300962037024e-01 4.922774783875e-01 4.572031125281e-01 4.266756339905e-01 4.022305255229e-01 3.850033442319e-01 3.756472983798e-01 3.743585060202e-01 3.809774349336e-01 3.950668725147e-01 4.159676336333e-01 4.427519896015e-01 4.742079337212e-01 5.088244824641e-01 5.448808628484e-01 5.805240489969e-01 6.139144340174e-01 6.433536198671e-01 6.674228613030e-01 6.850875450558e-01 6.957819225930e-01 6.994473062137e-01 6.965412844488e-01 6.879899032078e-01 6.751003365526e-01 6.594404928052e-01 6.426945762864e-01 6.265015775155e-01 6.123277648020e-01 6.013575797074e-01 5.944362456875e-01 5.920732428173e-01
 6.026529499516e-01 6.048603733522e-01 6.113378266192e-01 6.216389908183e-01 6.349967572224e-01 6.503390341634e-01 6.663102636712e-01 6.813653675148e-01 6.938970000771e-01 7.023680805018e-01 7.054571121502e-01 7.021806486217e-01 6.919935128037e-01 6.748357917208e-01 6.511611442802e-01 6.219057193749e-01 5.884165670358e-01 5.523648180921e-01 5.156109680462e-01 4.800759573359e-01 4.475964175217e-01 4.198191865276e-01 3.980923582778e-01 3.834600355333e-01 3.766554183443e-01 3.781279486511e-01 3.880047306022e-01 4.060272057765e-01 4.314637377288e-01 4.631103027392e-01 4.993564151711e-01 5.383557401843e-01 5.781587227653e-01 6.168941206810e-01 6.528687947369e-01 6.846639907728e-01 7.111912175122e-01 7.317567915083e-01 7.460747814568e-01 7.542824601021e-01 7.569274343402e-01 7.549252242036e-01 7.494806943946e-01 7.420007328065e-01 7.339871775058e-01 7.269190571662e-01 7.221661998274e-01 7.209148800742e-01 7.240970060154e-01 7.323431242893e-01 7.459210976057e-01 7.646800486754e-01 7.880082173853e-01 8.148463188635e-01 8.437078613716e-01 8.727887537485e-01 9.001042247707e-01 9.236515391946e-01 9.416079573586e-01 9.524828840277e-01 9.552800350324e-01 9.495996975115e-01 9.357075649852e-01 9.145281356636e-01 8.875870835417e-01 8.569028433752e-01 8.247732906350e-01 7.935602179965e-01 7.654295952697e-01 7.421253344048e-01 7.248473400666e-01 7.142830890033e-01 7.107361599050e-01 7.142842348261e-01 7.248475705415e-01 7.421258280857e-01 7.654306040662e-01 7.935596610433e-01 8.247710649281e-01 8.569048239381e-01 8.875894845761e-01 9.145275602333e-01 9.357072895694e-01 9.496000043610e-01 9.552792712073e-01 9.524828917002e-01 9.416094515438e-01 9.236509565178e-01 9.001030947811e-01 8.727920063931e-01 8.437074547428e-01 8.148457585381e-01 7.880114881366e-01 7.646779064684e-01 7.459216060310e-01 7.323444964634e-01 7.240977912273e-01 7.209132558020e-01 7.221651976994e-01 7.269180011085e-01 7.339880470984e-01 7.420021760547e-01 7.494793772869e-01 7.549245574357e-01 7.569276662893e-01 7.542838246801e-01 7.460751282846e-01 7.317571682737e-01 7.111922362074e-01 6.846635284121e-01 6.528687394784e-01 6.168945669010e-01 5.781584410263e-01 5.383533254762e-01 4.993563835609e-01 4.631082755937e-01 4.314633693950e-01 4.060257439578e-01 3.880043109726e-01 3.781276136254e-01 3.766556624428e-01 3.834600845579e-01 3.980922456905e-01 4.198176888352e-01 4.475965094602e-01 4.800771595036e-01 5.156098143857e-01 5.523644745888e-01 5.884182083322e-01 6.219057322319e-01 6.511630348221e-01 6.748350987537e-01 6.919927895175e-01 7.021827602246e-01 7.054555797521e-01 7.023675371286e-01 6.938966351964e-01 6.813663612576e-01 6.663083874179e-01 6.503402643153e-01 6.349987155792e-01 6.216386280413e-01 6.113389449932e-01 6.048593130461e-01 6.026529499516e-01
 6.244750567990e-01 6.265140424623e-01 6.324963827541e-01 6.420192090578e-01 6.543886430872e-01 6.686262258304e-01 6.834770273959e-01 6.975046447824e-01 7.091854697001e-01 7.170446278364e-01 7.197702831421e-01 7.163557519468e-01 7.061961276030e-01 6.891437917735e-01 6.655649089112e-01 6.363085635839e-01 6.026658806484e-01 5.662793817481e-01 5.290252155824e-01 4.928720099220e-01 4.597400241473e-01 4.313677450462e-01 4.091946436152e-01 3.943286387111e-01 3.875306573280e-01 3.892340791060e-01 3.995256047198e-01 4.181062098250e-01 4.442076766493e-01 4.766009499810e-01 5.136634503371e-01 5.535240270835e-01 5.942172342008e-01 6.338517465985e-01 6.707234064186e-01 7.034163026151e-01 7.308616296236e-01 7.523877530543e-01 7.677517997764e-01 7.771166783098e-01 7.810521021705e-01 7.804701889087e-01 7.765552567234e-01 7.706625246596e-01 7.642288396606e-01 7.586755643638e-01 7.553147532713e-01 7.553011999380e-01 7.595542318737e-01 7.686989283399e-01 7.829993744851e-01 8.022903599038e-01 8.259338906572e-01 8.528334782440e-01 8.814734633641e-01 9.100366082523e-01 9.365564473420e-01 9.590696129476e-01 9.758214902556e-01 9.854179052217e-01 9.869539065438e-01 9.801415935449e-01 9.653466771764e-01 9.435779371431e-01 9.164247530311e-01 8.859230277843e-01 8.543492404413e-01 8.239900628302e-01 7.968847531395e-01 7.746146319847e-01 7.582189355399e-01 7.482452952928e-01 7.449047680821e-01 7.482460883334e-01 7.582181713078e-01 7.746144399182e-01 7.968846915330e-01 8.239915837747e-01 8.543471640914e-01 8.859261646833e-01 9.164252918369e-01 9.435783899258e-01 9.653478193685e-01 9.801439484087e-01 9.869512339165e-01 9.854164073062e-01 9.758243609764e-01 9.590680813677e-01 9.365555682352e-01 9.100396561943e-01 8.814729386695e-01 8.528339291933e-01 8.259360898957e-01 8.022896214391e-01 7.829995341816e-01 7.686998588460e-01 7.595538085813e-01 7.553017596210e-01 7.553127537555e-01 7.586743209207e-01 7.642294102704e-01 7.706631214654e-01 7.765529669834e-01 7.804708398491e-01 7.810510148879e-01 7.771188913064e-01 7.677512393449e-01 7.523890037919e-01 7.308624087938e-01 7.034173517929e-01 6.707238306238e-01 6.338527319314e-01 5.942167239494e-01 5.535231509198e-01 5.136636032255e-01 4.766003689250e-01 4.442069321590e-01 4.181054863811e-01 3.995255889842e-01 3.892330467772e-01 3.875309668918e-01 3.943291891254e-01 4.091955927268e-01 4.313671418554e-01 4.597404913063e-01 4.928730174893e-01 5.290248824078e-01 5.662789149232e-01 6.026677976037e-01 6.363101568326e-01 6.655665022513e-01 6.891451084415e-01 7.061965715059e-01 7.163585759080e-01 7.197705425826e-01 7.170438085914e-01 7.091868514602e-01 6.975061747239e-01 6.834747245353e-01 6.686265892542e-01 6.543915225140e-01 6.420191733185e-01 6.324961288564e-01 6.265142274662e-01 6.244750567990e-01
 6.582841059914e-01 6.601318919226e-01 6.655656651582e-01 6.742163791736e-01 6.854463098510e-01 6.983434960581e-01 7.117518163239e-01 7.243381972088e-01 7.346779756511e-01 7.413774006848e-01 7.431689175672e-01 7.390600038070e-01 7.284156812345e-01 7.110412155009e-01 6.872417833003e-01 6.577999756620e-01 6.239611202512e-01 5.873423850977e-01 5.498200338354e-01 5.133830911185e-01 4.799903437442e-01 4.514123715185e-01 4.291249925057e-01 4.142431555440e-01 4.075149879671e-01 4.093453207793e-01 4.198021705076e-01 4.385772738658e-01 4.649251224435e-01 4.976422058972e-01 5.351330766899e-01 5.755345515019e-01 6.168863084054e-01 6.572783589462e-01 6.949997834220e-01 7.286230487374e-01 7.570909439904e-01 7.797392883090e-01 7.963394223697e-01 8.070602332923e-01 8.124687218086e-01 8.134488396794e-01 8.111448414236e-01 8.068530034348e-01 8.019468626699e-01 7.977996277053e-01 7.956882595786e-01 7.967505555748e-01 8.019095382647e-01 8.117921546483e-01 8.266549743878e-01 8.463071830766e-01 8.700790721747e-01 8.968334803300e-01 9.250235955143e-01 9.528336425761e-01 9.783244406858e-01 9.995900037449e-01 1.014958437280e+00 1.023135876628e+00 1.023327571976e+00 1.015359595802e+00 9.996966523343e-01 9.774295797242e-01 9.502060529224e-01 9.200734356220e-01 8.892714212021e-01 8.599927195295e-01 8.341262813186e-01 8.130789012030e-01 7.977088862729e-01 7.884149694978e-01 7.853110829747e-01 7.884147718710e-01 7.977080391896e-01 8.130788494654e-01 8.341261982394e-01 8.599934259095e-01 8.892708859338e-01 9.200758427186e-01 9.502062420052e-01 9.774293447973e-01 9.996967687616e-01 1.015362056808e+00 1.023326250595e+00 1.023134660649e+00 1.014961354616e+00 9.995889260964e-01 9.783226760557e-01 9.528362672570e-01 9.250230915724e-01 8.968335177162e-01 8.700806771687e-01 8.463069681391e-01 8.266544991609e-01 8.117921078499e-01 8.019085189646e-01 7.967523629857e-01 7.956863002702e-01 7.977994958497e-01 8.019487850608e-01 8.068525605428e-01 8.111441828535e-01 8.134512433804e-01 8.124657644125e-01 8.070621638955e-01 7.963379942026e-01 7.797406388436e-01 7.570916917931e-01 7.286257674604e-01 6.949985872858e-01 6.572793262421e-01 6.168854943494e-01 5.755345568346e-01 5.351324425592e-01 4.976420754212e-01 4.649254517123e-01 4.385778461939e-01 4.198011698018e-01 4.093454361923e-01 4.075149486314e-01 4.142431069607e-01 4.291259943895e-01 4.514120005578e-01 4.799894290866e-01 5.133841076186e-01 5.498186561919e-01 5.873420581099e-01 6.239610135175e-01 6.578003701674e-01 6.872413119194e-01 7.110441083395e-01 7.284166020182e-01 7.390601524294e-01 7.431698228690e-01 7.413757269728e-01 7.346788751924e-01 7.243383528193e-01 7.117494598949e-01 6.983444349088e-01 6.854472180681e-01 6.742163952810e-01 6.655643797783e-01 6.601321981745e-01 6.582841059914e-01
 7.034291912036e-01 7.050737012527e-01 7.099217607388e-01 7.176261009571e-01 7.275848448402e-01 7.389435371621e-01 7.506283072759e-01 7.614074561308e-01 7.699660239173e-01 7.750024407628e-01 7.753267382344e-01 7.699873112519e-01 7.583609363024e-01 7.402354048615e-01 7.158833780726e-01 6.860494739611e-01 6.519416631278e-01 6.151484828892e-01 5.775258418109e-01 5.410529114350e-01 5.076762553533e-01 4.791525778020e-01 4.569336141876e-01 4.421016359714e-01 4.353767019865e-01 4.371384645645e-01 4.474668201902e-01 4.660835305860e-01 4.922996397811e-01 5.249806228551e-01 5.625852204579e-01 6.032802999597e-01 6.451161047806e-01 6.861733756445e-01 7.247275947704e-01 7.593337602651e-01 7.889273110013e-01 8.128396050634e-01 8.308295506339e-01 8.430578465211e-01 8.500665372046e-01 8.526977107635e-01 8.520420220233e-01 8.493434168121e-01 8.459240379436e-01 8.431129921770e-01 8.421740885194e-01 8.442343413573e-01 8.502151777378e-01 8.607376005955e-01 8.760382224563e-01 8.958868450178e-01 9.195711182300e-01 9.459166059234e-01 9.733635243187e-01 1.000114598516e+00 1.024278269761e+00 1.044031136198e+00 1.057802627732e+00 1.064405359934e+00 1.063172267892e+00 1.054036553008e+00 1.037557947198e+00 1.014907700907e+00 9.877730173722e-01 9.582016688963e-01 9.283764050843e-01 9.003791122386e-01 8.759307865325e-01 8.562540665989e-01 8.420165357947e-01 8.334673566062e-01 8.306231878606e-01 8.334671180466e-01 8.420165796025e-01 8.562547837614e-01 8.759312587659e-01 9.003775567599e-01 9.283767091437e-01 9.582021960679e-01 9.877745107136e-01 1.014907320902e+00 1.037557336415e+00 1.054037426564e+00 1.063172813435e+00 1.064404659142e+00 1.057802525857e+00 1.044031487975e+00 1.024277790363e+00 1.000117175373e+00 9.733643516157e-01 9.459157648909e-01 9.195719110797e-01 8.958862783172e-01 8.760380899712e-01 8.607375527053e-01 8.502142355706e-01 8.442344030596e-01 8.421726938481e-01 8.431142091181e-01 8.459257818266e-01 8.493420778253e-01 8.520423260429e-01 8.526979090570e-01 8.500638065903e-01 8.430598575028e-01 8.308290720978e-01 8.128393445590e-01 7.889280691908e-01 7.593357439039e-01 7.247252772094e-01 6.861741480855e-01 6.451147551238e-01 6.032801540929e-01 5.625842022783e-01 5.249800423522e-01 4.922998267339e-01 4.660825707577e-01 4.474643469662e-01 4.371398996408e-01 4.353756526323e-01 4.421012473549e-01 4.569346892537e-01 4.791519679618e-01 5.076757045010e-01 5.410548904605e-01 5.775240301586e-01 6.151475651706e-01 6.519403036404e-01 6.860496364841e-01 7.158828328378e-01 7.402380429889e-01 7.583602473137e-01 7.699873252791e-01 7.753274559607e-01 7.750019168702e-01 7.699657571409e-01 7.614073118287e-01 7.506269486252e-01 7.389450735217e-01 7.275863480169e-01 7.176262346689e-01 7.099202717837e-01 7.050746712414e-01 7.034291912036e-01
 7.578491890991e-01 7.592920655194e-01 7.635273645727e-01 7.702184098440e-01 7.787888728446e-01 7.884396872060e-01 7.981673842261e-01 8.068431173525e-01 8.132600144770e-01 8.162202610917e-01 8.146287994995e-01 8.075991989218e-01 7.945501924579e-01 7.752801865835e-01 7.500565068710e-01 7.196070934175e-01 6.851072685734e-01 6.481136541993e-01 6.104431660310e-01 5.740310011177e-01 5.407764042288e-01 5.123824506192e-01 4.902413389604e-01 4.753908305164e-01 4.685202625888e-01 4.700097132171e-01 4.799680719009e-01 4.981767901368e-01 5.240210813974e-01 5.564499538740e-01 5.939896841783e-01 6.348451250194e-01 6.770797676860e-01 7.187760851799e-01 7.581859486724e-01 7.938475063710e-01 8.246754016596e-01 8.499775968727e-01 8.694940324510e-01 8.833594499807e-01 8.920744195667e-01 8.964368226606e-01 8.974863330886e-01 8.964167476646e-01 8.945097709001e-01 8.930628558360e-01 8.933244368990e-01 8.964090294923e-01 9.032195548964e-01 9.143494644643e-01 9.299903542682e-01 9.498649641992e-01 9.732121166154e-01 9.988324576517e-01 1.025183681562e+00 1.050508325776e+00 1.072993052174e+00 1.090925573290e+00 1.102855911423e+00 1.107721038175e+00 1.104976501992e+00 1.094661967982e+00 1.077425720455e+00 1.054500679531e+00 1.027599257795e+00 9.987476492190e-01 9.700558664049e-01 9.434767986730e-01 9.205603071473e-01 9.023337682394e-01 8.892811366388e-01 8.815049123398e-01 8.789283179576e-01 8.815041736421e-01 8.892809811876e-01 9.023340193050e-01 9.205616745658e-01 9.434759248115e-01 9.700547216754e-01 9.987467469371e-01 1.027600194058e+00 1.054500261790e+00 1.077425129793e+00 1.094662789988e+00 1.104977854080e+00 1.107720343489e+00 1.102854805493e+00 1.090926739357e+00 1.072993546624e+00 1.050509027098e+00 1.025184769084e+00 9.988327126483e-01 9.732116612353e-01 9.498647583800e-01 9.299913082493e-01 9.143498679826e-01 9.032192669171e-01 8.964083212456e-01 8.933239532405e-01 8.930634962817e-01 8.945108336167e-01 8.964157499251e-01 8.974867531421e-01 8.964360651602e-01 8.920730428712e-01 8.833595325457e-01 8.694943301013e-01 8.499771774747e-01 8.246749091837e-01 7.938484892781e-01 7.581838669521e-01 7.187766836990e-01 6.770788537623e-01 6.348440584470e-01 5.939894338535e-01 5.564500002252e-01 5.240212588056e-01 4.981753109437e-01 4.799661009189e-01 4.700108995173e-01 4.685186220917e-01 4.753900324778e-01 4.902429059099e-01 5.123816187247e-01 5.407765673346e-01 5.740329631980e-01 6.104414207043e-01 6.481130189297e-01 6.851078040806e-01 7.196072657471e-01 7.500568723445e-01 7.752825616041e-01 7.945468719165e-01 8.076006840221e-01 8.146299854474e-01 8.162199249816e-01 8.132589410980e-01 8.068429733351e-01 7.981666027026e-01 7.884393196373e-01 7.787906102857e-01 7.702180527060e-01 7.635255709641e-01 7.592930206644e-01 7.578491890991e-01
 8.187044036994e-01 8.199300640057e-01 8.234984571793e-01 8.290843268285e-01 8.361373315095e-01 8.439098623399e-01 8.514778867947e-01 8.578106612470e-01 8.618046055179e-01 8.623732498380e-01 8.585209088628e-01 8.494431136004e-01 8.346168789605e-01 8.138806182862e-01 7.875096796489e-01 7.562271509006e-01 7.211819115420e-01 6.838939532618e-01 6.461244763539e-01 6.097414477580e-01 5.765721005132e-01 5.482403319075e-01 5.260716336318e-01 5.110640597127e-01 5.038893563833e-01 5.049517129988e-01 5.144009642404e-01 5.320893911635e-01 5.574797381775e-01 5.895962201663e-01 6.270279736589e-01 6.680239947233e-01 7.106638570077e-01 7.530300901292e-01 7.933586303905e-01 8.301670699616e-01 8.623455220717e-01 8.891712803146e-01 9.103540652723e-01 9.259951847318e-01 9.365487131489e-01 9.427660167143e-01 9.456389561303e-01 9.463197560888e-01 9.460506211662e-01 9.460993509064e-01 9.476901724014e-01 9.519077216996e-01 9.596105098572e-01 9.713391831334e-01 9.872164123955e-01 1.006907990867e+00 1.029617367694e+00 1.054142942394e+00 1.078983646134e+00 1.102462560937e+00 1.122879651115e+00 1.138658974345e+00 1.148487872229e+00 1.151445590571e+00 1.147101899145e+00 1.135595295881e+00 1.117649987064e+00 1.094537322473e+00 1.067978117483e+00 1.039952673763e+00 1.012486055955e+00 9.873888664167e-01 9.660390130544e-01 9.492717057663e-01 9.374003898396e-01 9.303870785135e-01 9.280741991241e-01 9.303867018758e-01 9.373991072616e-01 9.492702401170e-01 9.660395366247e-01 9.873892587384e-01 1.012484689826e+00 1.039950774650e+00 1.067977367398e+00 1.094537514334e+00 1.117648731574e+00 1.135595376458e+00 1.147103356676e+00 1.151445404901e+00 1.148488679493e+00 1.138659428582e+00 1.122879653909e+00 1.102462993689e+00 1.078983743837e+00 1.054143353865e+00 1.029616664402e+00 1.006908926161e+00 9.872159763363e-01 9.713387765145e-01 9.596120000720e-01 9.519075163344e-01 9.476915255703e-01 9.460997122231e-01 9.460513862724e-01 9.463206096958e-01 9.456404969446e-01 9.427652809516e-01 9.365479091544e-01 9.259950176659e-01 9.103543286926e-01 8.891697517198e-01 8.623433547391e-01 8.301683306489e-01 7.933572541951e-01 7.530303131050e-01 7.106629467900e-01 6.680223784560e-01 6.270283817148e-01 5.895959094975e-01 5.574806958657e-01 5.320888027313e-01 5.144004890020e-01 5.049520380845e-01 5.038885224902e-01 5.110630733324e-01 5.260717382370e-01 5.482384565923e-01 5.765715746773e-01 6.097436488178e-01 6.461232030875e-01 6.838942897638e-01 7.211835757140e-01 7.562254979971e-01 7.875107596046e-01 8.138830013287e-01 8.346137609968e-01 8.494458228087e-01 8.585216130251e-01 8.623706805610e-01 8.618037707874e-01 8.578108439282e-01 8.514775215674e-01 8.439088296096e-01 8.361378353621e-01 8.290837351365e-01 8.234976749081e-01 8.199298579796e-01 8.187044036994e-01
 8.830578509362e-01 8.840321093192e-01 8.868440919880e-01 8.911864995705e-01 8.965530483829e-01 9.022555574380e-01 9.074618402665e-01 9.112357286066e-01 9.125818222051e-01 9.105200459966e-01 9.041570326647e-01 8.927729271845e-01 8.759161104444e-01 8.534750346674e-01 8.257456335219e-01 7.934530405447e-01 7.577221675006e-01 7.200277118849e-01 6.820656418753e-01 6.456215301700e-01 6.124316457988e-01 5.840397227460e-01 5.617088607163e-01 5.464102808221e-01 5.388190252251e-01 5.393758556912e-01 5.482859156086e-01 5.654646552521e-01 5.904393051765e-01 6.222975000718e-01 6.596806142374e-01 7.008768211515e-01 7.439853782699e-01 7.870921390918e-01 8.284265162896e-01 8.664859296565e-01 9.001366467852e-01 9.286336856970e-01 9.516435727926e-01 9.692335337230e-01 9.818100006778e-01 9.900773714315e-01 9.949775443424e-01 9.976228567590e-01 9.992107432225e-01 1.000968828522e+00 1.004082018458e+00 1.009571516606e+00 1.018228495850e+00 1.030514055728e+00 1.046469877001e+00 1.065706847968e+00 1.087411039025e+00 1.110409768954e+00 1.133275260227e+00 1.154457099564e+00 1.172397915388e+00 1.185684606793e+00 1.193159829613e+00 1.194041651855e+00 1.188015970811e+00 1.175307032742e+00 1.156691596565e+00 1.133458343268e+00 1.107313490740e+00 1.080173212064e+00 1.053960927369e+00 1.030345994782e+00 1.010531922648e+00 9.951746571493e-01 9.844357792645e-01 9.781496682720e-01 9.760889003203e-01 9.781503719365e-01 9.844353751022e-01 9.951750023700e-01 1.010530333394e+00 1.030345250518e+00 1.053961375624e+00 1.080170582235e+00 1.107311678556e+00 1.133459045542e+00 1.156689880207e+00 1.175305811404e+00 1.188016253201e+00 1.194041093602e+00 1.193160876817e+00 1.185686087437e+00 1.172398853986e+00 1.154457968629e+00 1.133276579240e+00 1.110409348981e+00 1.087410774358e+00 1.065707797341e+00 1.046468856338e+00 1.030512338737e+00 1.018231257900e+00 1.009570807593e+00 1.004082702393e+00 1.000970377952e+00 9.992108117768e-01 9.976228145525e-01 9.949794946135e-01 9.900765603417e-01 9.818095636622e-01 9.692344952027e-01 9.516445849984e-01 9.286325357593e-01 9.001359568731e-01 8.664855485056e-01 8.284254246272e-01 7.870928724241e-01 7.439836678675e-01 7.008761500036e-01 6.596813202960e-01 6.222957824539e-01 5.904390532647e-01 5.654629716723e-01 5.482855971324e-01 5.393749643270e-01 5.388187740141e-01 5.464103841695e-01 5.617082104345e-01 5.840372689137e-01 6.124311715119e-01 6.456229998607e-01 6.820650239224e-01 7.200289959858e-01 7.577241068047e-01 7.934506936218e-01 8.257475791611e-01 8.534770735846e-01 8.759141390225e-01 8.927757763421e-01 9.041572452437e-01 9.105182639081e-01 9.125818009311e-01 9.112364800239e-01 9.074620979798e-01 9.022559965235e-01 8.965530815333e-01 8.911861781659e-01 8.868435429715e-01 8.840311156175e-01 8.830578509362e-01
 9.484479689913e-01 9.491257318979e-01 9.510628950543e-01 9.539838746136e-01 9.574509515434e-01 9.608611005614e-01 9.634842582175e-01 9.644864632208e-01 9.629862536017e-01 9.581057817908e-01 9.490530470424e-01 9.351907701530e-01 9.161416495419e-01 8.918445826995e-01 8.626282047033e-01 8.292167847072e-01 7.927128901531e-01 7.545370227141e-01 7.163100091230e-01 6.797272763880e-01 6.464294954574e-01 6.178824568143e-01 5.952973683864e-01 5.796340499313e-01 5.715869508012e-01 5.716450788516e-01 5.800693709937e-01 5.968264941791e-01 6.214974738312e-01 6.532116465938e-01 6.906510729313e-01 7.321370225597e-01 7.757911483200e-01 8.197136988292e-01 8.621320531892e-01 9.015411748018e-01 9.367858259678e-01 9.671028031579e-01 9.921218943932e-01 1.011868390154e+00 1.026703507424e+00 1.037281148330e+00 1.044486522802e+00 1.049378422815e+00 1.053103233274e+00 1.056826196805e+00 1.061660282130e+00 1.068539974629e+00 1.078162703009e+00 1.090891382515e+00 1.106688507533e+00 1.125124803891e+00 1.145393521521e+00 1.166386114602e+00 1.186790851018e+00 1.205217315722e+00 1.220284536050e+00 1.230761095763e+00 1.235655013178e+00 1.234321357266e+00 1.226555575500e+00 1.212647099922e+00 1.193403423181e+00 1.170109017558e+00 1.144426180185e+00 1.118197698449e+00 1.093232855183e+00 1.071055100778e+00 1.052707673262e+00 1.038682110988e+00 1.029001928204e+00 1.023394335176e+00 1.021567398025e+00 1.023395103044e+00 1.029001681271e+00 1.038683383798e+00 1.052705111204e+00 1.071054419926e+00 1.093233103791e+00 1.118196303350e+00 1.144425469890e+00 1.170109402565e+00 1.193401847811e+00 1.212646683438e+00 1.226555046380e+00 1.234321620131e+00 1.235654716894e+00 1.230763114882e+00 1.220287215167e+00 1.205217848205e+00 1.186793605851e+00 1.166384753267e+00 1.145393800739e+00 1.125125286667e+00 1.106688659699e+00 1.090889953902e+00 1.078163819043e+00 1.068538096225e+00 1.061658972048e+00 1.056827219962e+00 1.053101880619e+00 1.049378504860e+00 1.044488721278e+00 1.037280109761e+00 1.026703204447e+00 1.011869995109e+00 9.921225597071e-01 9.671024777312e-01 9.367870439359e-01 9.015400291362e-01 8.621311344023e-01 8.197141731433e-01 7.757912750879e-01 7.321379745413e-01 6.906520829679e-01 6.532105097783e-01 6.214973930542e-01 5.968257529531e-01 5.800693280144e-01 5.716444449077e-01 5.715874440499e-01 5.796348925982e-01 5.952991073269e-01 6.178809838933e-01 6.464305833365e-01 6.797275177094e-01 7.163091207861e-01 7.545374709867e-01 7.927151268871e-01 8.292155482683e-01 8.626304143753e-01 8.918465225639e-01 9.161394506711e-01 9.351917997794e-01 9.490520932099e-01 9.581044122086e-01 9.629869514571e-01 9.644873287477e-01 9.634831608131e-01 9.608615635605e-01 9.574519696419e-01 9.539840435389e-01 9.510617657249e-01 9.491260140924e-01 9.484479689913e-01
 1.013165964745e+00 1.013499059635e+00 1.014423687231e+00 1.015724561479e+00 1.017055526910e+00 1.017927862804e+00 1.017732670109e+00 1.015753368699e+00 1.011223301933e+00 1.003371940419e+00 9.915001363890e-01 9.750566818500e-01 9.537317425363e-01 9.275185226821e-01 8.967718436530e-01 8.622182529026e-01 8.249340595131e-01 7.862779121105e-01 7.477859658997e-01 7.110598689885e-01 6.776451097131e-01 6.489298026426e-01 6.260864405100e-01 6.100700173508e-01 6.016123661769e-01 6.012507785118e-01 6.092979277312e-01 6.257626949362e-01 6.502608052046e-01 6.819485192141e-01 7.195367664755e-01 7.613761449000e-01 8.056155721890e-01 8.503833463759e-01 8.939214070082e-01 9.347356565558e-01 9.716622888794e-01 1.003924768710e+00 1.031124692059e+00 1.053241271756e+00 1.070590774357e+00 1.083763613285e+00 1.093582431219e+00 1.101030336626e+00 1.107178128444e+00 1.113105721957e+00 1.119818903908e+00 1.128146752054e+00 1.138668496514e+00 1.151649034078e+00 1.166981030031e+00 1.184212996987e+00 1.202586489528e+00 1.221090450099e+00 1.238571923802e+00 1.253826146433e+00 1.265676818149e+00 1.273086517141e+00 1.275233575357e+00 1.271605298920e+00 1.262088735840e+00 1.247019612837e+00 1.227212351276e+00 1.203925612620e+00 1.178755525522e+00 1.153456013404e+00 1.129719597247e+00 1.108921005082e+00 1.091958385124e+00 1.079178091227e+00 1.070477359536e+00 1.065495666309e+00 1.063882324581e+00 1.065495127523e+00 1.070477183132e+00 1.079179811162e+00 1.091956072911e+00 1.108920550326e+00 1.129718975361e+00 1.153456929511e+00 1.178755509497e+00 1.203926033639e+00 1.227211175343e+00 1.247019742486e+00 1.262088504562e+00 1.271605994606e+00 1.275231722330e+00 1.273087892783e+00 1.265679051089e+00 1.253826303939e+00 1.238573984931e+00 1.221089656759e+00 1.202585974435e+00 1.184214436203e+00 1.166980451329e+00 1.151648526219e+00 1.138669616294e+00 1.128145807387e+00 1.119817504484e+00 1.113107026360e+00 1.107178038790e+00 1.101030068620e+00 1.093583061851e+00 1.083763726039e+00 1.070589933855e+00 1.053243012202e+00 1.031123847519e+00 1.003924832694e+00 9.716632723634e-01 9.347351083212e-01 8.939215634753e-01 8.503838286853e-01 8.056174277160e-01 7.613752894924e-01 7.195382385675e-01 6.819487641064e-01 6.502616800849e-01 6.257628690351e-01 6.092977929575e-01 6.012512007590e-01 6.016131520806e-01 6.100705967569e-01 6.260879835739e-01 6.489285419496e-01 6.776460797112e-01 7.110603681200e-01 7.477848336319e-01 7.862771983248e-01 8.249348454199e-01 8.622168924193e-01 8.967729732610e-01 9.275190470330e-01 9.537311622680e-01 9.750574876715e-01 9.914992762799e-01 1.003369476403e+00 1.011224294716e+00 1.015753055697e+00 1.017730809504e+00 1.017927602666e+00 1.017055284594e+00 1.015724291150e+00 1.014423332916e+00 1.013498999958e+00 1.013165964745e+00
 1.076185484599e+00 1.076124324436e+00 1.075904390673e+00 1.075394191352e+00 1.074364548548e+00 1.072465975623e+00 1.069232449953e+00 1.064081929853e+00 1.056367904129e+00 1.045430579503e+00 1.030662069514e+00 1.011594769461e+00 9.879809858289e-01 9.598703901022e-01 9.276359860273e-01 8.920090102780e-01 8.540268578313e-01 8.149850954843e-01 7.763296641824e-01 7.395589154931e-01 7.061210707370e-01 6.773310157154e-01 6.543289265944e-01 6.380667670357e-01 6.293226215974e-01 6.286752287112e-01 6.364833637452e-01 6.527872690836e-01 6.772175225916e-01 7.089485883156e-01 7.467116180598e-01 7.888918385211e-01 8.336764340027e-01 8.792291041797e-01 9.238348580927e-01 9.660224846468e-01 1.004639166056e+00 1.038902052696e+00 1.068391065648e+00 1.093045302520e+00 1.113124472567e+00 1.129143802597e+00 1.141848536614e+00 1.152126392235e+00 1.160937046175e+00 1.169246693242e+00 1.177929423750e+00 1.187686650701e+00 1.198973698735e+00 1.211959906320e+00 1.226489270685e+00 1.242117374578e+00 1.258168077494e+00 1.273763481719e+00 1.287943315881e+00 1.299712089255e+00 1.308113864757e+00 1.312308540674e+00 1.311647344543e+00 1.305734880286e+00 1.294531099292e+00 1.278400710907e+00 1.258138980902e+00 1.234956018815e+00 1.210372586115e+00 1.186035386750e+00 1.163512961939e+00 1.144047687627e+00 1.128396124345e+00 1.116778477901e+00 1.108983155907e+00 1.104575501954e+00 1.103158493343e+00 1.104573932938e+00 1.108982710230e+00 1.116780571708e+00 1.128395023768e+00 1.144046790159e+00 1.163512912585e+00 1.186035570441e+00 1.210372208051e+00 1.234957260984e+00 1.258138729930e+00 1.278399615239e+00 1.294532013363e+00 1.305735518749e+00 1.311645134200e+00 1.312309821434e+00 1.308114104652e+00 1.299712467573e+00 1.287943725059e+00 1.273764814108e+00 1.258166968935e+00 1.242120528170e+00 1.226488766498e+00 1.211959546119e+00 1.198975416053e+00 1.187687132565e+00 1.177929083387e+00 1.169247797542e+00 1.160937643317e+00 1.152124612400e+00 1.141848664996e+00 1.129145038171e+00 1.113123336394e+00 1.093047628996e+00 1.068390340645e+00 1.038902643816e+00 1.004639511045e+00 9.660212469216e-01 9.238362266540e-01 8.792299795559e-01 8.336764048894e-01 7.888894001469e-01 7.467141132931e-01 7.089489059794e-01 6.772177607707e-01 6.527865368681e-01 6.364834458653e-01 6.286752450962e-01 6.293216296493e-01 6.380682187997e-01 6.543287018268e-01 6.773301531867e-01 7.061207476846e-01 7.395604478007e-01 7.763292732116e-01 8.149856299620e-01 8.540273372887e-01 8.920072192698e-01 9.276367243090e-01 9.598696427269e-01 9.879815793164e-01 1.011594406163e+00 1.030661467639e+00 1.045429440813e+00 1.056368750768e+00 1.064080764065e+00 1.069231521411e+00 1.072467073267e+00 1.074364336695e+00 1.075393258702e+00 1.075904150840e+00 1.076124936041e+00 1.076185484599e+00
 1.136893758119e+00 1.136405455822e+00 1.134947518166e+00 1.132485333625e+00 1.128927177514e+00 1.124082612407e+00 1.117644953186e+00 1.109185456532e+00 1.098188353323e+00 1.084103897547e+00 1.066420079145e+00 1.044746629125e+00 1.018902575440e+00 9.889838503710e-01 9.553876765483e-01 9.188381819912e-01 8.803331960038e-01 8.410959646316e-01 8.024762850862e-01 7.658622142097e-01 7.326020854414e-01 7.039358655019e-01 6.809699962959e-01 6.646592797553e-01 6.558122407350e-01 6.550493568132e-01 6.627603688332e-01 6.790010993933e-01 7.034132970130e-01 7.351754259209e-01 7.730403557923e-01 8.154388780071e-01 8.606070154518e-01 9.067640026991e-01 9.522595051619e-01 9.956631701299e-01 1.035852046015e+00 1.072049008442e+00 1.103823139718e+00 1.131071604286e+00 1.153988118063e+00 1.173009992147e+00 1.188776893059e+00 1.202057188413e+00 1.213678630789e+00 1.224460725959e+00 1.235125797908e+00 1.246233310304e+00 1.258118241908e+00 1.270860262116e+00 1.284284957896e+00 1.297987514458e+00 1.311392838936e+00 1.323799585494e+00 1.334454160808e+00 1.342586399487e+00 1.347469857148e+00 1.348458914351e+00 1.345063111320e+00 1.336994455331e+00 1.324264941050e+00 1.307244598411e+00 1.286695107233e+00 1.263755714637e+00 1.239859611121e+00 1.216541604364e+00 1.195241013216e+00 1.177078558316e+00 1.162681233563e+00 1.152155443917e+00 1.145200770450e+00 1.141321771180e+00 1.140085413198e+00 1.141320597457e+00 1.145200163990e+00 1.152156033551e+00 1.162680049429e+00 1.177077544343e+00 1.195242517844e+00 1.216540261583e+00 1.239858359486e+00 1.263757153770e+00 1.286695862379e+00 1.307242448463e+00 1.324266048110e+00 1.336995306029e+00 1.345062244472e+00 1.348460064642e+00 1.347469577501e+00 1.342587651589e+00 1.334454621225e+00 1.323800962469e+00 1.311393511390e+00 1.297989515043e+00 1.284285535958e+00 1.270860250035e+00 1.258118483760e+00 1.246233852834e+00 1.235125706720e+00 1.224460132903e+00 1.213678651019e+00 1.202055526197e+00 1.188776276734e+00 1.173009938659e+00 1.153988070473e+00 1.131073083076e+00 1.103823826422e+00 1.072050771018e+00 1.035852988516e+00 9.956620230750e-01 9.522614018861e-01 9.067661003268e-01 8.606057806111e-01 8.154375269850e-01 7.730436950339e-01 7.351755520766e-01 7.034123388685e-01 6.790008303502e-01 6.627605719343e-01 6.550485168494e-01 6.558109685256e-01 6.646612376601e-01 6.809703823072e-01 7.039363562184e-01 7.326009088539e-01 7.658628569301e-01 8.024765107774e-01 8.410970978402e-01 8.803346117106e-01 9.188391330017e-01 9.553897119373e-01 9.889840345336e-01 1.018902414510e+00 1.044746999805e+00 1.066419878070e+00 1.084103004674e+00 1.098188606061e+00 1.109185124211e+00 1.117643932433e+00 1.124084179244e+00 1.128928368864e+00 1.132484505835e+00 1.134945934661e+00 1.136407145698e+00 1.136893758119e+00
 1.194883627666e+00 1.193960048579e+00 1.191225923743e+00 1.186748110889e+00 1.180579601064e+00 1.172704017313e+00 1.162986047641e+00 1.151163514738e+00 1.136861155381e+00 1.119642413549e+00 1.099093472272e+00 1.074902127740e+00 1.046954807875e+00 1.015385525044e+00 9.806217968235e-01 9.433718064529e-01 9.045940136836e-01 8.654250056549e-01 8.271181622940e-01 7.909445714455e-01 7.581474137847e-01 7.298876758041e-01 7.072307592357e-01 6.911269862897e-01 6.824010259958e-01 6.817062393835e-01 6.894449566147e-01 7.056763374419e-01 7.300463775102e-01 7.617360496502e-01 7.995239255501e-01 8.418954319507e-01 8.871534106509e-01 9.336009135119e-01 9.796618522265e-01 1.023975170724e+00 1.065467113859e+00 1.103380880834e+00 1.137280088461e+00 1.167022928914e+00 1.192735947176e+00 1.214765640656e+00 1.233629333904e+00 1.249955034263e+00 1.264417305141e+00 1.277667220603e+00 1.290262086065e+00 1.302611878020e+00 1.314935622502e+00 1.327246153252e+00 1.339365974672e+00 1.350960079094e+00 1.361577726465e+00 1.370711898456e+00 1.377825267246e+00 1.382382962517e+00 1.383875964978e+00 1.381850356604e+00 1.375950657612e+00 1.365981508414e+00 1.351988377837e+00 1.334327381200e+00 1.313710957253e+00 1.291195466107e+00 1.268116567785e+00 1.245893022755e+00 1.225843981974e+00 1.208965753639e+00 1.195776881755e+00 1.186283149455e+00 1.180112833917e+00 1.176722634954e+00 1.175652121720e+00 1.176722328356e+00 1.180112441138e+00 1.186282866393e+00 1.195776506856e+00 1.208966088279e+00 1.225846194582e+00 1.245892454265e+00 1.268115240430e+00 1.291197982706e+00 1.313710217886e+00 1.334324704705e+00 1.351989985531e+00 1.365981095724e+00 1.375949023796e+00 1.381850364409e+00 1.383875899776e+00 1.382382799156e+00 1.377827043026e+00 1.370711626689e+00 1.361578773820e+00 1.350959803489e+00 1.339367588776e+00 1.327247092708e+00 1.314936753722e+00 1.302613129529e+00 1.290262131067e+00 1.277666452725e+00 1.264417683955e+00 1.249955130461e+00 1.233629198161e+00 1.214764918192e+00 1.192735978003e+00 1.167021966279e+00 1.137280156687e+00 1.103381818330e+00 1.065467950320e+00 1.023974698633e+00 9.796624091058e-01 9.336024966245e-01 8.871525938176e-01 8.418947805540e-01 7.995265244913e-01 7.617354903677e-01 7.300448310559e-01 7.056778231480e-01 6.894459804852e-01 6.817053791938e-01 6.824007056081e-01 6.911270071031e-01 7.072302822133e-01 7.298886056457e-01 7.581467197158e-01 7.909434907913e-01 8.271184437409e-01 8.654257259383e-01 9.045926840008e-01 9.433735130368e-01 9.806235241438e-01 1.015387055091e+00 1.046954308275e+00 1.074903780170e+00 1.099094065506e+00 1.119641563793e+00 1.136861114359e+00 1.151163380388e+00 1.162985680719e+00 1.172704664618e+00 1.180579949609e+00 1.186747142729e+00 1.191224649201e+00 1.193961408632e+00 1.194883627666e+00
 1.249857497637e+00 1.248502035920e+00 1.244500205470e+00 1.238016282291e+00 1.229248762538e+00 1.218358999534e+00 1.205391008508e+00 1.190252380650e+00 1.172714641588e+00 1.152458250192e+00 1.129169565700e+00 1.102618979536e+00 1.072752883341e+00 1.039751202660e+00 1.004063328814e+00 9.663848593664e-01 9.276268865217e-01 8.888393921284e-01 8.511697934259e-01 8.157673272742e-01 7.837651891650e-01 7.562402820192e-01 7.342065268256e-01 7.185920857262e-01 7.102294744215e-01 7.097815175501e-01 7.176463453572e-01 7.338785523080e-01 7.581143185519e-01 7.895482963612e-01 8.269891806277e-01 8.689852615254e-01 9.139304320911e-01 9.602306868047e-01 1.006402838589e+00 1.051180602023e+00 1.093556663611e+00 1.132812549482e+00 1.168510805491e+00 1.200481521126e+00 1.228783064893e+00 1.253663862483e+00 1.275506791996e+00 1.294787988791e+00 1.312008669940e+00 1.327640344257e+00 1.342070794907e+00 1.355560299802e+00 1.368218023092e+00 1.380013042159e+00 1.390776539233e+00 1.400261468448e+00 1.408164714062e+00 1.414169348068e+00 1.417958800409e+00 1.419225803041e+00 1.417663500372e+00 1.412990922238e+00 1.404970337539e+00 1.393475118657e+00 1.378568288359e+00 1.360577875256e+00 1.340156161406e+00 1.318270959705e+00 1.296155521010e+00 1.275113774085e+00 1.256351138176e+00 1.240745771987e+00 1.228721347975e+00 1.220204087044e+00 1.214765490804e+00 1.211823610731e+00 1.210905553951e+00 1.211824894498e+00 1.214764610515e+00 1.220203585334e+00 1.228722082345e+00 1.240746817054e+00 1.256351765686e+00 1.275112752707e+00 1.296155076844e+00 1.318273648104e+00 1.340153702493e+00 1.360577018540e+00 1.378570605280e+00 1.393474190560e+00 1.404968740578e+00 1.412990697837e+00 1.417663152023e+00 1.419224698537e+00 1.417959761738e+00 1.414168102851e+00 1.408164637023e+00 1.400261519282e+00 1.390777352864e+00 1.380012784249e+00 1.368220826628e+00 1.355560438174e+00 1.342071507785e+00 1.327640196452e+00 1.312009748774e+00 1.294789084004e+00 1.275507742500e+00 1.253662541275e+00 1.228783655606e+00 1.200481093257e+00 1.168510156670e+00 1.132810766913e+00 1.093556776353e+00 1.051180233916e+00 1.006402189185e+00 9.602303422550e-01 9.139300196880e-01 8.689850373962e-01 8.269897190878e-01 7.895471611326e-01 7.581139943743e-01 7.338791265365e-01 7.176459452342e-01 7.097805732295e-01 7.102301110979e-01 7.185911840193e-01 7.342035140243e-01 7.562410542896e-01 7.837657857402e-01 8.157661072901e-01 8.511698842877e-01 8.888402163273e-01 9.276242815617e-01 9.663867040470e-01 1.004065107944e+00 1.039752142070e+00 1.072752556934e+00 1.102619401076e+00 1.129169511115e+00 1.152457657852e+00 1.172714261541e+00 1.190252102533e+00 1.205390617025e+00 1.218359231786e+00 1.229250102234e+00 1.238016079003e+00 1.244499291329e+00 1.248503051155e+00 1.249857497637e+00
 1.301569367509e+00 1.299798398539e+00 1.294577330618e+00 1.286161653642e+00 1.274893271377e+00 1.261102667516e+00 1.245014832773e+00 1.226704296495e+00 1.206090692953e+00 1.182974366809e+00 1.157139776270e+00 1.128444364482e+00 1.096893355398e+00 1.062716455152e+00 1.026379810566e+00 9.885672414926e-01 9.501362167052e-01 9.120560213515e-01 8.753563222669e-01 8.410660865674e-01 8.101990686368e-01 7.837423712324e-01 7.626471382302e-01 7.478087086667e-01 7.400426136831e-01 7.400017732153e-01 7.480648751944e-01 7.642696370488e-01 7.882385262456e-01 8.191809945960e-01 8.559507412464e-01 8.971651185211e-01 9.413286282453e-01 9.869656120059e-01 1.032711942504e+00 1.077409421134e+00 1.120137630795e+00 1.160231078918e+00 1.197267685164e+00 1.231058956358e+00 1.261593764127e+00 1.289024899798e+00 1.313596665610e+00 1.335625802554e+00 1.355432783622e+00 1.373306714847e+00 1.389462702283e+00 1.404018216539e+00 1.416987201442e+00 1.428301433062e+00 1.437821379554e+00 1.445390977987e+00 1.450859518921e+00 1.454098306650e+00 1.454999460866e+00 1.453458350136e+00 1.449357636922e+00 1.442554561459e+00 1.432913941620e+00 1.420355766262e+00 1.404943174867e+00 1.386965531637e+00 1.367016242645e+00 1.345971630337e+00 1.324961060466e+00 1.305183157710e+00 1.287733452648e+00 1.273389032065e+00 1.262482943954e+00 1.254883747698e+00 1.250122485150e+00 1.247591148300e+00 1.246809839798e+00 1.247591316864e+00 1.250121266334e+00 1.254884583836e+00 1.262483153829e+00 1.273388093576e+00 1.287733317029e+00 1.305181592108e+00 1.324960833414e+00 1.345972200647e+00 1.367013908522e+00 1.386967744554e+00 1.404944070111e+00 1.420354377304e+00 1.432914428116e+00 1.442557222310e+00 1.449357026844e+00 1.453458331269e+00 1.454999592891e+00 1.454097110539e+00 1.450859655179e+00 1.445390909244e+00 1.437819821436e+00 1.428300317305e+00 1.416989347458e+00 1.404016879467e+00 1.389463347680e+00 1.373305757201e+00 1.355433902842e+00 1.335625456256e+00 1.313596556814e+00 1.289022681634e+00 1.261595455529e+00 1.231058349672e+00 1.197268736913e+00 1.160229398380e+00 1.120138101429e+00 1.077409564143e+00 1.032711642959e+00 9.869657986251e-01 9.413293642338e-01 8.971651956623e-01 8.559501214106e-01 8.191816968779e-01 7.882396631699e-01 7.642700732571e-01 7.480628836047e-01 7.400004170348e-01 7.400440461242e-01 7.478084036488e-01 7.626452030573e-01 7.837428044761e-01 8.101997678894e-01 8.410645326084e-01 8.753573232884e-01 9.120567441103e-01 9.501360716188e-01 9.885690153400e-01 1.026381322179e+00 1.062716600074e+00 1.096892925135e+00 1.128444450405e+00 1.157139972259e+00 1.182973220230e+00 1.206089568658e+00 1.226704623735e+00 1.245013817746e+00 1.261102727974e+00 1.274892868524e+00 1.286161454797e+00 1.294575966278e+00 1.299798278039e+00 1.301569367509e+00
 1.349948266402e+00 1.347787457667e+00 1.341427432364e+00 1.331209240416e+00 1.317606284305e+00 1.301108895600e+00 1.282114347599e+00 1.260855544297e+00 1.237394256174e+00 1.211658100881e+00 1.183523328149e+00 1.152933173536e+00 1.119960832254e+00 1.084880338792e+00 1.048177107654e+00 1.010519730921e+00 9.727139624841e-01 9.356444619938e-01 9.002257559545e-01 8.673636755614e-01 8.379487481577e-01 8.128722636403e-01 7.930088103314e-01 7.792084039406e-01 7.722466190307e-01 7.727451809671e-01 7.810526922474e-01 7.971781887721e-01 8.207321006501e-01 8.509331188937e-01 8.866956594806e-01 9.267164102763e-01 9.696219494717e-01 1.014065518097e+00 1.058824086501e+00 1.102860180597e+00 1.145358653032e+00 1.185719958827e+00 1.223556841829e+00 1.258665982669e+00 1.290983398505e+00 1.320561191942e+00 1.347515557270e+00 1.372002319794e+00 1.394162636903e+00 1.414106685790e+00 1.431881592860e+00 1.447471109632e+00 1.460807654609e+00 1.471789987869e+00 1.480318196887e+00 1.486330979018e+00 1.489819195306e+00 1.490830634776e+00 1.489442037058e+00 1.485727521165e+00 1.479726880784e+00 1.471407950302e+00 1.460712236149e+00 1.447591180618e+00 1.432094863055e+00 1.414476108104e+00 1.395262943186e+00 1.375247467228e+00 1.355465165726e+00 1.337014292680e+00 1.320891329108e+00 1.307783546931e+00 1.297947898518e+00 1.291208281392e+00 1.287066021523e+00 1.284909269215e+00 1.284250400836e+00 1.284907438714e+00 1.287066294289e+00 1.291210178668e+00 1.297948134095e+00 1.307782091667e+00 1.320891959807e+00 1.337014020173e+00 1.355464668621e+00 1.375247920181e+00 1.395260395622e+00 1.414478249891e+00 1.432096067954e+00 1.447589772419e+00 1.460712226671e+00 1.471410977340e+00 1.479726575180e+00 1.485728923488e+00 1.489442738362e+00 1.490828052483e+00 1.489819833971e+00 1.486331147229e+00 1.480317694693e+00 1.471789603978e+00 1.460807956251e+00 1.447472346205e+00 1.431882748012e+00 1.414106022874e+00 1.394163871583e+00 1.372002659866e+00 1.347515408948e+00 1.320558600363e+00 1.290984112669e+00 1.258665115510e+00 1.223558424055e+00 1.185718967623e+00 1.145359383262e+00 1.102861365036e+00 1.058823707649e+00 1.014066025989e+00 9.696228667652e-01 9.267161822627e-01 8.866946198164e-01 8.509346595977e-01 8.207304621369e-01 7.971796383770e-01 7.810515021049e-01 7.727434468566e-01 7.722488086986e-01 7.792092150340e-01 7.930097106850e-01 8.128725199566e-01 8.379497714523e-01 8.673614969367e-01 9.002271374158e-01 9.356443165400e-01 9.727139202013e-01 1.010520200888e+00 1.048176618635e+00 1.084879957157e+00 1.119961135275e+00 1.152934500337e+00 1.183523748719e+00 1.211656551254e+00 1.237395051248e+00 1.260855899850e+00 1.282113001212e+00 1.301109978311e+00 1.317605379470e+00 1.331209266315e+00 1.341426055927e+00 1.347787328734e+00 1.349948266402e+00
 1.395311944868e+00 1.392798232727e+00 1.385404530918e+00 1.373553172549e+00 1.357835193414e+00 1.338883916665e+00 1.317250199235e+00 1.293318849642e+00 1.267283963142e+00 1.239197052084e+00 1.209031198629e+00 1.176812121134e+00 1.142682284249e+00 1.106961758546e+00 1.070155373360e+00 1.032917697752e+00 9.960035615568e-01 9.602113293976e-01 9.263451148828e-01 8.951839654483e-01 8.674983105523e-01 8.440720584569e-01 8.256967240490e-01 8.131521370099e-01 8.071637779756e-01 8.082996282906e-01 8.168688165979e-01 8.328457431258e-01 8.558300159984e-01 8.850565095352e-01 9.195019376471e-01 9.579575313449e-01 9.991742497591e-01 1.041944004699e+00 1.085196733059e+00 1.128027925426e+00 1.169735705711e+00 1.209803029078e+00 1.247890999111e+00 1.283789089169e+00 1.317395365636e+00 1.348669887211e+00 1.377612526171e+00 1.404219802014e+00 1.428465376095e+00 1.450289747963e+00 1.469584018685e+00 1.486209880561e+00 1.500024197015e+00 1.510904515038e+00 1.518790657092e+00 1.523712547405e+00 1.525784734400e+00 1.525212563305e+00 1.522226174991e+00 1.517048101880e+00 1.509835231871e+00 1.500645127228e+00 1.489465824767e+00 1.476270589415e+00 1.461087978711e+00 1.444139240205e+00 1.425888634161e+00 1.407058637048e+00 1.388598472659e+00 1.371515636158e+00 1.356719905739e+00 1.344816042630e+00 1.336001501788e+00 1.330063947347e+00 1.326488326998e+00 1.324668559806e+00 1.324121577705e+00 1.324667139106e+00 1.326489318609e+00 1.330064835878e+00 1.336000913345e+00 1.344814421425e+00 1.356720709915e+00 1.371516685839e+00 1.388598697228e+00 1.407059353170e+00 1.425886431837e+00 1.444139957755e+00 1.461089539958e+00 1.476269072119e+00 1.489466327668e+00 1.500646334283e+00 1.509834966536e+00 1.517049802220e+00 1.522226518479e+00 1.525210426701e+00 1.525786345682e+00 1.523712906658e+00 1.518792938496e+00 1.510905727294e+00 1.500023047614e+00 1.486211528023e+00 1.469585014779e+00 1.450288841309e+00 1.428466563467e+00 1.404221465809e+00 1.377612171567e+00 1.348669938721e+00 1.317396052518e+00 1.283788743839e+00 1.247891309527e+00 1.209803245257e+00 1.169735948787e+00 1.128027328625e+00 1.085195990618e+00 1.041944687068e+00 9.991738710996e-01 9.579573617425e-01 9.195018163625e-01 8.850573119659e-01 8.558261406903e-01 8.328475619096e-01 8.168694682486e-01 8.082974071304e-01 8.071640897258e-01 8.131522685347e-01 8.256962869799e-01 8.440724342316e-01 8.674977462615e-01 8.951817904084e-01 9.263449101171e-01 9.602116742644e-01 9.960021009042e-01 1.032917319084e+00 1.070155224036e+00 1.106961659421e+00 1.142683533853e+00 1.176812856776e+00 1.209030847620e+00 1.239196119098e+00 1.267286377107e+00 1.293318195421e+00 1.317249302896e+00 1.338884301172e+00 1.357835149981e+00 1.373553504836e+00 1.385404721612e+00 1.392797718785e+00 1.395311944868e+00
 1.438556189917e+00 1.435734122128e+00 1.427434287086e+00 1.414149943190e+00 1.396570549143e+00 1.375453447252e+00 1.351480843127e+00 1.325176853844e+00 1.296861475522e+00 1.266699108712e+00 1.234766210871e+00 1.201173103564e+00 1.166130285631e+00 1.130006752728e+00 1.093326163017e+00 1.056732837331e+00 1.020930213027e+00 9.866373151971e-01 9.545438355689e-01 9.253070860446e-01 8.995776705869e-01 8.780223337799e-01 8.613361449724e-01 8.502143247335e-01 8.453159160369e-01 8.471419094304e-01 8.559516407410e-01 8.716902327721e-01 8.939472747439e-01 9.219901771880e-01 9.548588560699e-01 9.914480662704e-01 1.030632051621e+00 1.071352851616e+00 1.112685993829e+00 1.153867393196e+00 1.194314389756e+00 1.233602528899e+00 1.271441726377e+00 1.307636289341e+00 1.342050770957e+00 1.374573570722e+00 1.405093716355e+00 1.433464697403e+00 1.459508543872e+00 1.483009838084e+00 1.503718599373e+00 1.521390009634e+00 1.535814824076e+00 1.546855680501e+00 1.554491063508e+00 1.558828311521e+00 1.560088053609e+00 1.558604396080e+00 1.554728921220e+00 1.548794248675e+00 1.541041068973e+00 1.531590689433e+00 1.520457218280e+00 1.507620780955e+00 1.493095351975e+00 1.477068235427e+00 1.459957374329e+00 1.442429693511e+00 1.425354049687e+00 1.409664206240e+00 1.396184656949e+00 1.385451604242e+00 1.377613428729e+00 1.372426528814e+00 1.369375654885e+00 1.367859110330e+00 1.367416145702e+00 1.367860576049e+00 1.369374614676e+00 1.372426221168e+00 1.377611364565e+00 1.385449851857e+00 1.396185774505e+00 1.409663909759e+00 1.425355018115e+00 1.442429081121e+00 1.459957171329e+00 1.477068294845e+00 1.493095064160e+00 1.507619000750e+00 1.520459134208e+00 1.531590875008e+00 1.541039989755e+00 1.548796468106e+00 1.554729041809e+00 1.558604308667e+00 1.560090976117e+00 1.558828087533e+00 1.554493341295e+00 1.546857613295e+00 1.535813123014e+00 1.521389239118e+00 1.503719670933e+00 1.483007590682e+00 1.459509981013e+00 1.433465087695e+00 1.405092117924e+00 1.374574993239e+00 1.342051588761e+00 1.307635694233e+00 1.271442556792e+00 1.233602739910e+00 1.194315337112e+00 1.153866176791e+00 1.112685662260e+00 1.071353501453e+00 1.030633017867e+00 9.914486253056e-01 9.548583705054e-01 9.219892239016e-01 8.939443692780e-01 8.716908379512e-01 8.559537185381e-01 8.471405468467e-01 8.453144421387e-01 8.502148951994e-01 8.613345159734e-01 8.780225730209e-01 8.995764413252e-01 9.253071117000e-01 9.545425019668e-01 9.866377493059e-01 1.020930221398e+00 1.056732951244e+00 1.093327434847e+00 1.130007198700e+00 1.166132259122e+00 1.201173301148e+00 1.234765188037e+00 1.266698683185e+00 1.296863187176e+00 1.325175306206e+00 1.351481309121e+00 1.375453753160e+00 1.396570310813e+00 1.414149426314e+00 1.427435632041e+00 1.435731183717e+00 1.438556189917e+00
 1.481176318185e+00 1.478094092531e+00 1.469034425348e+00 1.454541531313e+00 1.435378136631e+00 1.412403099307e+00 1.386409675207e+00 1.358042319822e+00 1.327734670044e+00 1.295763598253e+00 1.262308701273e+00 1.227566907400e+00 1.191821834599e+00 1.155492527530e+00 1.119123605363e+00 1.083348675085e+00 1.048826163495e+00 1.016196975672e+00 9.860407332278e-01 9.588958382126e-01 9.352874370432e-01 9.157621413243e-01 9.008987732994e-01 8.913025241505e-01 8.875416555389e-01 8.900493991077e-01 8.990305925110e-01 9.144111926110e-01 9.357807881027e-01 9.624541615189e-01 9.935439602778e-01 1.028052640674e+00 1.064978066280e+00 1.103406628965e+00 1.142550534280e+00 1.181785304347e+00 1.220641171927e+00 1.258786586537e+00 1.295983024259e+00 1.332058495693e+00 1.366855770632e+00 1.400204899450e+00 1.431896623588e+00 1.461670539439e+00 1.489208913362e+00 1.514160155894e+00 1.536157561300e+00 1.554863661161e+00 1.570014708790e+00 1.581464579820e+00 1.589223742330e+00 1.593461200987e+00 1.594487729073e+00 1.592726917554e+00 1.588621912928e+00 1.582578121907e+00 1.574888553739e+00 1.565711458007e+00 1.555073302547e+00 1.542949889545e+00 1.529354069898e+00 1.514441673339e+00 1.498600302491e+00 1.482452781282e+00 1.466801833172e+00 1.452517715275e+00 1.440341835682e+00 1.430751431597e+00 1.423854243629e+00 1.419380571564e+00 1.416823854339e+00 1.415589599724e+00 1.415239493079e+00 1.415591700634e+00 1.416821908091e+00 1.419381848642e+00 1.423852933647e+00 1.430752246295e+00 1.440342209690e+00 1.452515737548e+00 1.466803268449e+00 1.482451318154e+00 1.498600977969e+00 1.514442011997e+00 1.529352190711e+00 1.542948706817e+00 1.555074434723e+00 1.565710991404e+00 1.574887624135e+00 1.582579881877e+00 1.588622029701e+00 1.592726483186e+00 1.594490365691e+00 1.593460807922e+00 1.589224215394e+00 1.581466534247e+00 1.570014572960e+00 1.554863343627e+00 1.536159954239e+00 1.514158795319e+00 1.489210135232e+00 1.461670241630e+00 1.431897396520e+00 1.400205517169e+00 1.366856526009e+00 1.332057389066e+00 1.295984450841e+00 1.258786469165e+00 1.220642892936e+00 1.181785737054e+00 1.142552137942e+00 1.103406314157e+00 1.064978915165e+00 1.028052466375e+00 9.935436357374e-01 9.624537588353e-01 9.357789844264e-01 9.144103409819e-01 8.990327836235e-01 8.900482144866e-01 8.875407994370e-01 8.913037858214e-01 9.008990046411e-01 9.157611406555e-01 9.352877458377e-01 9.588952948177e-01 9.860397021114e-01 1.016197500004e+00 1.048827512511e+00 1.083348365633e+00 1.119124453224e+00 1.155493165313e+00 1.191824247369e+00 1.227567449224e+00 1.262308028817e+00 1.295763307457e+00 1.327735849235e+00 1.358040066843e+00 1.386411277973e+00 1.412404260178e+00 1.435377269679e+00 1.454541377435e+00 1.469036352547e+00 1.478091668921e+00 1.481176318185e+00
 1.525018406896e+00 1.521732605255e+00 1.512068606513e+00 1.496603649995e+00 1.476152507172e+00 1.451641655850e+00 1.423955377829e+00 1.393836350780e+00 1.361819289360e+00 1.328292618731e+00 1.293537650756e+00 1.257841990024e+00 1.221565071964e+00 1.185179345370e+00 1.149254568152e+00 1.114415092425e+00 1.081280901393e+00 1.050412056983e+00 1.022289010398e+00 9.973300720271e-01 9.759317815327e-01 9.585111287656e-01 9.455238553562e-01 9.374688610574e-01 9.348149835833e-01 9.379246601321e-01 9.469562937476e-01 9.618263628160e-01 9.821467607278e-01 1.007291845251e+00 1.036461360186e+00 1.068768724320e+00 1.103331574203e+00 1.139365879496e+00 1.176215136977e+00 1.213371141214e+00 1.250465927821e+00 1.287249935219e+00 1.323540778021e+00 1.359181313358e+00 1.394007974855e+00 1.427804573904e+00 1.460285357643e+00 1.491095303369e+00 1.519804039198e+00 1.545950345936e+00 1.569072205843e+00 1.588758672274e+00 1.604704783243e+00 1.616760431240e+00 1.624959710844e+00 1.629520331300e+00 1.630816367656e+00 1.629333089267e+00 1.625570120176e+00 1.619970423743e+00 1.612853142752e+00 1.604389510403e+00 1.594605451975e+00 1.583477410162e+00 1.571014465373e+00 1.557358952256e+00 1.542879139874e+00 1.528163704674e+00 1.513963267880e+00 1.501087208897e+00 1.490207975529e+00 1.481743146091e+00 1.475763192108e+00 1.471979210599e+00 1.469894058804e+00 1.468931613610e+00 1.468666287352e+00 1.468931028166e+00 1.469893180407e+00 1.471981490340e+00 1.475761911814e+00 1.481745895177e+00 1.490207259422e+00 1.501086887065e+00 1.513965023775e+00 1.528161791882e+00 1.542879483593e+00 1.557360797401e+00 1.571011398416e+00 1.583476454003e+00 1.594606522161e+00 1.604388198189e+00 1.612853465501e+00 1.619971310984e+00 1.625570628175e+00 1.629332788851e+00 1.630818811757e+00 1.629519776894e+00 1.624959313712e+00 1.616762987482e+00 1.604705566238e+00 1.588758110990e+00 1.569073868830e+00 1.545951114517e+00 1.519804245626e+00 1.491095076655e+00 1.460286874492e+00 1.427804820109e+00 1.394008887429e+00 1.359180323562e+00 1.323539811795e+00 1.287250777333e+00 1.250465592362e+00 1.213370517075e+00 1.176215403299e+00 1.139366028686e+00 1.103330852546e+00 1.068767241071e+00 1.036461506248e+00 1.007292825747e+00 9.821456467178e-01 9.618250709150e-01 9.469582760172e-01 9.379230263215e-01 9.348155065948e-01 9.374691903580e-01 9.455254299963e-01 9.585098287078e-01 9.759327793726e-01 9.973293290146e-01 1.022287814265e+00 1.050411999099e+00 1.081281494244e+00 1.114414608132e+00 1.149254260228e+00 1.185178652021e+00 1.221566473925e+00 1.257841686411e+00 1.293537534863e+00 1.328291283712e+00 1.361819658728e+00 1.393833767175e+00 1.423956851073e+00 1.451642462610e+00 1.476150616805e+00 1.496604311883e+00 1.512070335103e+00 1.521730194839e+00 1.525018406896e+00
 1.571738851454e+00 1.568303954364e+00 1.558195176293e+00 1.542003665482e+00 1.520570732619e+00 1.494859506663e+00 1.465821211313e+00 1.434268229512e+00 1.400830789582e+00 1.365997827130e+00 1.330151101485e+00 1.293671532652e+00 1.256997026859e+00 1.220658862021e+00 1.185253813337e+00 1.151402094386e+00 1.119686465700e+00 1.090596113787e+00 1.064513305879e+00 1.041738328217e+00 1.022540432776e+00 1.007196457890e+00 9.960404074862e-01 9.894470487407e-01 9.877878499148e-01 9.913521524505e-01 1.000272615111e+00 1.014461943258e+00 1.033580370921e+00 1.057077640941e+00 1.084251293899e+00 1.114325641079e+00 1.146536428413e+00 1.180214193077e+00 1.214810200762e+00 1.249906684464e+00 1.285225258459e+00 1.320571150419e+00 1.355808967890e+00 1.390801346419e+00 1.425379023941e+00 1.459291477179e+00 1.492200532442e+00 1.523680438937e+00 1.553220758951e+00 1.580276425529e+00 1.604314885680e+00 1.624875513528e+00 1.641627400912e+00 1.654416664282e+00 1.663297760697e+00 1.668522270766e+00 1.670500331313e+00 1.669754132319e+00 1.666804309689e+00 1.662103445382e+00 1.655973253361e+00 1.648577181004e+00 1.639933781819e+00 1.630021400667e+00 1.618846904024e+00 1.606556649638e+00 1.593503457141e+00 1.580255932877e+00 1.567522591573e+00 1.556053808327e+00 1.546463575922e+00 1.539112192797e+00 1.534030246697e+00 1.530920196087e+00 1.529289713143e+00 1.528589217426e+00 1.528408603384e+00 1.528588100500e+00 1.529289742121e+00 1.530920720884e+00 1.534028202918e+00 1.539112844803e+00 1.546462839340e+00 1.556054129868e+00 1.567524323849e+00 1.580253462514e+00 1.593502615941e+00 1.606557855362e+00 1.618845377159e+00 1.630021059154e+00 1.639935295391e+00 1.648575374687e+00 1.655973505486e+00 1.662104534028e+00 1.666804898559e+00 1.669754270798e+00 1.670502781560e+00 1.668521766949e+00 1.663297987997e+00 1.654418829546e+00 1.641627017888e+00 1.624873895537e+00 1.604314772648e+00 1.580277040535e+00 1.553219404631e+00 1.523680348954e+00 1.492201464894e+00 1.459290685840e+00 1.425376790412e+00 1.390802088321e+00 1.355808079626e+00 1.320571690775e+00 1.285222992927e+00 1.249906493455e+00 1.214807522648e+00 1.180214968055e+00 1.146536811642e+00 1.114324947415e+00 1.084250611197e+00 1.057078440830e+00 1.033580964658e+00 1.014459811657e+00 1.000274977381e+00 9.913534738291e-01 9.877875963635e-01 9.894465172969e-01 9.960417526095e-01 1.007196689189e+00 1.022538767398e+00 1.041740968122e+00 1.064511256168e+00 1.090595230634e+00 1.119688423155e+00 1.151402790149e+00 1.185252710072e+00 1.220658022521e+00 1.256998582246e+00 1.293670312847e+00 1.330150154956e+00 1.365996355645e+00 1.400831441624e+00 1.434265636830e+00 1.465820382399e+00 1.494860253892e+00 1.520569391026e+00 1.542003973489e+00 1.558197027451e+00 1.568301371173e+00 1.571738851454e+00
 1.622106085075e+00 1.618576477515e+00 1.608186776218e+00 1.591519408038e+00 1.569418144682e+00 1.542858449042e+00 1.512824371409e+00 1.480178162587e+00 1.445628063123e+00 1.409750281326e+00 1.373025219823e+00 1.335923681006e+00 1.298965111486e+00 1.262740235657e+00 1.227875501242e+00 1.194994063942e+00 1.164643026489e+00 1.137249679505e+00 1.113106000491e+00 1.092402097052e+00 1.075276977145e+00 1.061874009998e+00 1.052399272011e+00 1.047102761436e+00 1.046259574090e+00 1.050094645585e+00 1.058724342045e+00 1.072073157709e+00 1.089870454549e+00 1.111653860765e+00 1.136826216336e+00 1.164724740788e+00 1.194695560957e+00 1.226163065799e+00 1.258658985127e+00 1.291837421368e+00 1.325474697150e+00 1.359414863734e+00 1.393549770915e+00 1.427760127303e+00 1.461867659621e+00 1.495607985735e+00 1.528609745299e+00 1.560403819603e+00 1.590427491396e+00 1.618085464205e+00 1.642805111744e+00 1.664094886320e+00 1.681612733238e+00 1.695204700480e+00 1.704942534682e+00 1.711091808673e+00 1.714084886592e+00 1.714446694070e+00 1.712694069176e+00 1.709265521755e+00 1.704462012644e+00 1.698423779787e+00 1.691160399896e+00 1.682644727849e+00 1.672890446164e+00 1.662051718743e+00 1.650477076875e+00 1.638723236452e+00 1.627462771776e+00 1.617392713737e+00 1.609072343111e+00 1.602812448670e+00 1.598603943097e+00 1.596146561409e+00 1.594955357264e+00 1.594505574804e+00 1.594406748895e+00 1.594505360612e+00 1.594956716418e+00 1.596147458030e+00 1.598603393706e+00 1.602811660581e+00 1.609072970328e+00 1.617392717842e+00 1.627464802425e+00 1.638720771482e+00 1.650476243794e+00 1.662051654970e+00 1.672891002750e+00 1.682645009992e+00 1.691162316556e+00 1.698422728850e+00 1.704461016672e+00 1.709267603252e+00 1.712695031856e+00 1.714445860429e+00 1.714085737977e+00 1.711091275054e+00 1.704942666695e+00 1.695205753616e+00 1.681612199577e+00 1.664094880792e+00 1.642804793794e+00 1.618086014437e+00 1.590426747034e+00 1.560402637641e+00 1.528611521079e+00 1.495607703707e+00 1.461865267043e+00 1.427760532942e+00 1.393550610425e+00 1.359414842063e+00 1.325474412669e+00 1.291838842751e+00 1.258656896782e+00 1.226162771590e+00 1.194696289758e+00 1.164723880846e+00 1.136824702737e+00 1.111653420791e+00 1.089871715312e+00 1.072071355732e+00 1.058724970207e+00 1.050096818289e+00 1.046256951245e+00 1.047102590769e+00 1.052400014305e+00 1.061875411443e+00 1.075273579376e+00 1.092404451082e+00 1.113104451423e+00 1.137249399822e+00 1.164644078535e+00 1.194994260973e+00 1.227874712237e+00 1.262739091572e+00 1.298965397912e+00 1.335923136805e+00 1.373023771074e+00 1.409749088795e+00 1.445629870010e+00 1.480176617555e+00 1.512822988865e+00 1.542858497435e+00 1.569417991311e+00 1.591519122843e+00 1.608187609234e+00 1.618575145409e+00 1.622106085075e+00
 1.675473808920e+00 1.671907203356e+00 1.661398295204e+00 1.644509143711e+00 1.622062237979e+00 1.595022231669e+00 1.564372233675e+00 1.531007007647e+00 1.495684812277e+00 1.459056906570e+00 1.421688814494e+00 1.384138662001e+00 1.347005343793e+00 1.310933416016e+00 1.276584778092e+00 1.244587484167e+00 1.215465779865e+00 1.189590217684e+00 1.167176590586e+00 1.148316791185e+00 1.133026935563e+00 1.121330200017e+00 1.113299477116e+00 1.109073650779e+00 1.108833397331e+00 1.112752436479e+00 1.120931485569e+00 1.133328671846e+00 1.149744782217e+00 1.169819072123e+00 1.193062816944e+00 1.218921732223e+00 1.246838888295e+00 1.276314023035e+00 1.306937031961e+00 1.338405234984e+00 1.370518724550e+00 1.403146097904e+00 1.436184941618e+00 1.469523970111e+00 1.502986279293e+00 1.536302621292e+00 1.569090908736e+00 1.600863360156e+00 1.631034897302e+00 1.658994978031e+00 1.684155871356e+00 1.706015702924e+00 1.724233673716e+00 1.738661696130e+00 1.749381820204e+00 1.756661925706e+00 1.760936038773e+00 1.762708944156e+00 1.762475183685e+00 1.760631276873e+00 1.757442606461e+00 1.753015982274e+00 1.747341930866e+00 1.740388638016e+00 1.732174782260e+00 1.722863115865e+00 1.712811517656e+00 1.702563409860e+00 1.692763225530e+00 1.684063247641e+00 1.676971304280e+00 1.671753740247e+00 1.668379286596e+00 1.666537865256e+00 1.665759099041e+00 1.665543455271e+00 1.665518790375e+00 1.665543897746e+00 1.665760447182e+00 1.666538498543e+00 1.668379159074e+00 1.671755511102e+00 1.676970981456e+00 1.684062813551e+00 1.692764584673e+00 1.702562144128e+00 1.712811941928e+00 1.722863838898e+00 1.732174763248e+00 1.740388815803e+00 1.747344345075e+00 1.753015512948e+00 1.757442088040e+00 1.760633212505e+00 1.762475554227e+00 1.762708918126e+00 1.760936473865e+00 1.756661210931e+00 1.749380904362e+00 1.738663100939e+00 1.724234345570e+00 1.706016860188e+00 1.684155937346e+00 1.658996641872e+00 1.631035447616e+00 1.600860736326e+00 1.569093071761e+00 1.536302959700e+00 1.502986067128e+00 1.469523046263e+00 1.436185271935e+00 1.403144000708e+00 1.370519902850e+00 1.338406801002e+00 1.306935409454e+00 1.276312491762e+00 1.246839183578e+00 1.218919323656e+00 1.193060496143e+00 1.169819201589e+00 1.149745738971e+00 1.133327097665e+00 1.120930456366e+00 1.112752867276e+00 1.108830949881e+00 1.109074345987e+00 1.113301006724e+00 1.121330135110e+00 1.133025804255e+00 1.148317650399e+00 1.167176629979e+00 1.189589698761e+00 1.215464617003e+00 1.244587120433e+00 1.276584529522e+00 1.310932567197e+00 1.347003800241e+00 1.384138142987e+00 1.421688356222e+00 1.459055042403e+00 1.495686076780e+00 1.531005704403e+00 1.564373016392e+00 1.595022047039e+00 1.622063026309e+00 1.644508582162e+00 1.661398397678e+00 1.671906924772e+00 1.675473808920e+00
 1.729642137571e+00 1.726093187899e+00 1.715625049448e+00 1.698771063081e+00 1.676309684463e+00 1.649171241087e+00 1.618314595181e+00 1.584637054270e+00 1.548924923993e+00 1.511883348937e+00 1.474145713755e+00 1.436348410119e+00 1.399159395118e+00 1.363271603232e+00 1.329386654975e+00 1.298140355488e+00 1.270043274644e+00 1.245429898309e+00 1.224451911452e+00 1.207118261146e+00 1.193347223178e+00 1.183048416704e+00 1.176175528339e+00 1.172770198087e+00 1.172924560511e+00 1.176767179589e+00 1.184391226053e+00 1.195798130375e+00 1.210855614999e+00 1.229307157246e+00 1.250771036673e+00 1.274790151099e+00 1.300888401134e+00 1.328626571403e+00 1.357631612467e+00 1.387612359754e+00 1.418376947043e+00 1.449793514956e+00 1.481758519504e+00 1.514160031291e+00 1.546830951280e+00 1.579502738079e+00 1.611805945144e+00 1.643257896980e+00 1.673281862141e+00 1.701275852357e+00 1.726660618730e+00 1.748943158418e+00 1.767795124526e+00 1.783080542730e+00 1.794879012892e+00 1.803458441439e+00 1.809231054171e+00 1.812669361571e+00 1.814222564503e+00 1.814230832580e+00 1.812908360951e+00 1.810318984673e+00 1.806423414899e+00 1.801184347495e+00 1.794620019585e+00 1.786906485415e+00 1.778406593384e+00 1.769655628170e+00 1.761275671347e+00 1.753883312457e+00 1.747947515782e+00 1.743693925075e+00 1.741080849298e+00 1.739795326165e+00 1.739386129585e+00 1.739376424214e+00 1.739416289146e+00 1.739377714746e+00 1.739385419743e+00 1.739793672895e+00 1.741080129637e+00 1.743697355032e+00 1.747945669088e+00 1.753883485272e+00 1.761275828293e+00 1.769654633493e+00 1.778407521288e+00 1.786907280062e+00 1.794619331472e+00 1.801184698339e+00 1.806425331785e+00 1.810317092950e+00 1.812907816807e+00 1.814233290082e+00 1.814223204330e+00 1.812670488117e+00 1.809232183746e+00 1.803459480531e+00 1.794877890456e+00 1.783080857796e+00 1.767796999496e+00 1.748944015049e+00 1.726659553030e+00 1.701277617588e+00 1.673282156656e+00 1.643255406742e+00 1.611807376981e+00 1.579503908919e+00 1.546830838059e+00 1.514160822469e+00 1.481758619278e+00 1.449791106281e+00 1.418377335721e+00 1.387613550799e+00 1.357628473903e+00 1.328626763201e+00 1.300889737620e+00 1.274787399043e+00 1.250769557579e+00 1.229309264056e+00 1.210855536962e+00 1.195795257988e+00 1.184391924932e+00 1.176767388941e+00 1.172922689258e+00 1.172769610972e+00 1.176177739089e+00 1.183046635243e+00 1.193346584261e+00 1.207119488857e+00 1.224452113604e+00 1.245429273995e+00 1.270043584510e+00 1.298139418244e+00 1.329387075053e+00 1.363272618707e+00 1.399157032777e+00 1.436348621852e+00 1.474147389815e+00 1.511881864228e+00 1.548924997225e+00 1.584635572674e+00 1.618316182495e+00 1.649171078047e+00 1.676310217273e+00 1.698770000962e+00 1.715625661562e+00 1.726092930299e+00 1.729642137571e+00
 1.781148744215e+00 1.777669579335e+00 1.767402371514e+00 1.750835800872e+00 1.728693806996e+00 1.701851190498e+00 1.671217443582e+00 1.637661349859e+00 1.601982310709e+00 1.564905232879e+00 1.527117405952e+00 1.489310050913e+00 1.452206249644e+00 1.416544767903e+00 1.383060589124e+00 1.352410289669e+00 1.325097940777e+00 1.301442562036e+00 1.281554059546e+00 1.265382478570e+00 1.252770307988e+00 1.243531908234e+00 1.237525701121e+00 1.234700994990e+00 1.235077094927e+00 1.238740489757e+00 1.245780766288e+00 1.256235494008e+00 1.270045474199e+00 1.287040467590e+00 1.306936520416e+00 1.329362458648e+00 1.353908136834e+00 1.380175930484e+00 1.407807649735e+00 1.436509880591e+00 1.466081075302e+00 1.496373430122e+00 1.527278816831e+00 1.558684488100e+00 1.590431963511e+00 1.622271420303e+00 1.653859784626e+00 1.684742355137e+00 1.714374243678e+00 1.742180919051e+00 1.767612979375e+00 1.790200851733e+00 1.809634062496e+00 1.825791438621e+00 1.838747268005e+00 1.848759541910e+00 1.856206159967e+00 1.861513600507e+00 1.865066628393e+00 1.867144839187e+00 1.867895648677e+00 1.867330403943e+00 1.865377491672e+00 1.861980844008e+00 1.857155838921e+00 1.851092079735e+00 1.844148802587e+00 1.836857732914e+00 1.829825750648e+00 1.823644129557e+00 1.818753044008e+00 1.815354387622e+00 1.813396856024e+00 1.812583190917e+00 1.812481550398e+00 1.812640283107e+00 1.812733660200e+00 1.812641107341e+00 1.812481146154e+00 1.812581836041e+00 1.813397736689e+00 1.815356473388e+00 1.818752362288e+00 1.823644200543e+00 1.829826855243e+00 1.836855533731e+00 1.844149210517e+00 1.851091872290e+00 1.857156701896e+00 1.861980356194e+00 1.865378426668e+00 1.867329092501e+00 1.867894875962e+00 1.867147468292e+00 1.865066723278e+00 1.861513451262e+00 1.856207103193e+00 1.848761308125e+00 1.838746987752e+00 1.825790456836e+00 1.809635026519e+00 1.790200067850e+00 1.767610853499e+00 1.742182854627e+00 1.714374529654e+00 1.684740339970e+00 1.653860803150e+00 1.622273226381e+00 1.590430333262e+00 1.558687249521e+00 1.527280472243e+00 1.496372877479e+00 1.466081409375e+00 1.436511582334e+00 1.407804589868e+00 1.380176962953e+00 1.353910604917e+00 1.329360587529e+00 1.306936012728e+00 1.287042207473e+00 1.270044880443e+00 1.256233635434e+00 1.245781986859e+00 1.238741055138e+00 1.235075170062e+00 1.234700681067e+00 1.237527423962e+00 1.243530837851e+00 1.252769461524e+00 1.265383995087e+00 1.281553577173e+00 1.301442890256e+00 1.325099780898e+00 1.352409404892e+00 1.383061421081e+00 1.416545430142e+00 1.452203307101e+00 1.489311272953e+00 1.527118121283e+00 1.564904991380e+00 1.601982509294e+00 1.637660665358e+00 1.671217176502e+00 1.701850692108e+00 1.728693796954e+00 1.750834708630e+00 1.767402140342e+00 1.777669384313e+00 1.781148744215e+00
 1.825864333635e+00 1.822506575341e+00 1.812592163493e+00 1.796560668144e+00 1.775067060234e+00 1.748911765787e+00 1.718934652044e+00 1.685952589865e+00 1.650752425340e+00 1.614052208139e+00 1.576565787383e+00 1.539017670078e+00 1.502168778483e+00 1.466796421478e+00 1.433664849356e+00 1.403455644321e+00 1.376685811923e+00 1.353673985680e+00 1.334519875894e+00 1.319142437191e+00 1.307327084002e+00 1.298825737614e+00 1.293419541089e+00 1.290974489335e+00 1.291453873048e+00 1.294902718858e+00 1.301403643075e+00 1.311023242346e+00 1.323766797023e+00 1.339533805862e+00 1.358124212107e+00 1.379234928499e+00 1.402506061085e+00 1.427562100560e+00 1.454045441906e+00 1.481651633384e+00 1.510155065020e+00 1.539391505822e+00 1.569238745908e+00 1.599589866356e+00 1.630301854341e+00 1.661156642157e+00 1.691849045027e+00 1.721968926276e+00 1.751017990866e+00 1.778470308158e+00 1.803813373068e+00 1.826613513294e+00 1.846585204537e+00 1.863616548002e+00 1.877778173143e+00 1.889307631897e+00 1.898543698805e+00 1.905851074923e+00 1.911548849436e+00 1.915844238921e+00 1.918810659371e+00 1.920399531247e+00 1.920503214983e+00 1.919035644302e+00 1.916005298602e+00 1.911602705641e+00 1.906188325496e+00 1.900288300550e+00 1.894502226977e+00 1.889404049096e+00 1.885414702945e+00 1.882733666732e+00 1.881306602313e+00 1.880861940067e+00 1.880990297260e+00 1.881273151264e+00 1.881406339692e+00 1.881273919520e+00 1.880991520222e+00 1.880860779538e+00 1.881308441465e+00 1.882733318519e+00 1.885414825286e+00 1.889402866218e+00 1.894505241296e+00 1.900285966976e+00 1.906188787879e+00 1.911602497708e+00 1.916006231079e+00 1.919033299763e+00 1.920503687412e+00 1.920399558720e+00 1.918810888879e+00 1.915846129144e+00 1.911549241813e+00 1.905850321560e+00 1.898543365424e+00 1.889309392278e+00 1.877778728204e+00 1.863615710038e+00 1.846586002084e+00 1.826614184564e+00 1.803812372699e+00 1.778471704679e+00 1.751019330414e+00 1.721967015335e+00 1.691850546954e+00 1.661157327696e+00 1.630299708850e+00 1.599591790949e+00 1.569239130309e+00 1.539390071066e+00 1.510155536326e+00 1.481652515633e+00 1.454044925435e+00 1.427562220048e+00 1.402507398389e+00 1.379233814009e+00 1.358124370286e+00 1.339534781235e+00 1.323767271622e+00 1.311024678476e+00 1.301403310134e+00 1.294902624093e+00 1.291452295083e+00 1.290975577049e+00 1.293419574716e+00 1.298825500642e+00 1.307327656992e+00 1.319142401246e+00 1.334519965492e+00 1.353675066037e+00 1.376686611440e+00 1.403455776265e+00 1.433665795665e+00 1.466796682795e+00 1.502165511273e+00 1.539017523106e+00 1.576565391416e+00 1.614051876043e+00 1.650753091332e+00 1.685954056445e+00 1.718933076049e+00 1.748910871266e+00 1.775066295504e+00 1.796560049191e+00 1.812592087045e+00 1.822507042035e+00 1.825864333635e+00
 1.859660692487e+00 1.856475426228e+00 1.847054977506e+00 1.831788207021e+00 1.811250141352e+00 1.786153658798e+00 1.757252936601e+00 1.725294096388e+00 1.691014538965e+00 1.655112799310e+00 1.618291269070e+00 1.581290849957e+00 1.544889955449e+00 1.509890677356e+00 1.477088963138e+00 1.447190106509e+00 1.420741834796e+00 1.398088826010e+00 1.379344259714e+00 1.364419365473e+00 1.353078817570e+00 1.345034675511e+00 1.340007708563e+00 1.337799156315e+00 1.338320532447e+00 1.341580095626e+00 1.347646967573e+00 1.356608728212e+00 1.368513228202e+00 1.383320599143e+00 1.400890273531e+00 1.420975040249e+00 1.443246145251e+00 1.467332806272e+00 1.492872670808e+00 1.519540532655e+00 1.547082409454e+00 1.575314340231e+00 1.604105483756e+00 1.633356409549e+00 1.662951482706e+00 1.692709956098e+00 1.722376569043e+00 1.751596400252e+00 1.779926867710e+00 1.806900249573e+00 1.832049066434e+00 1.854979598962e+00 1.875432553518e+00 1.893306285397e+00 1.908665224732e+00 1.921721247956e+00 1.932770826472e+00 1.942114337410e+00 1.950003195865e+00 1.956563387579e+00 1.961796256831e+00 1.965588007613e+00 1.967784677925e+00 1.968266756187e+00 1.967030230357e+00 1.964254027069e+00 1.960301681676e+00 1.955693171251e+00 1.951024376584e+00 1.946856485866e+00 1.943612320688e+00 1.941498058140e+00 1.940470510481e+00 1.940284985899e+00 1.940565938366e+00 1.940926038446e+00 1.941080676194e+00 1.940926524958e+00 1.940566516725e+00 1.940283819293e+00 1.940471813023e+00 1.941496182929e+00 1.943613332853e+00 1.946857542911e+00 1.951026142018e+00 1.955691432881e+00 1.960302643618e+00 1.964255096035e+00 1.967030381902e+00 1.968265405056e+00 1.967785515411e+00 1.965587970825e+00 1.961797000641e+00 1.956563687143e+00 1.950004266171e+00 1.942115237155e+00 1.932769400839e+00 1.921722298816e+00 1.908663875576e+00 1.893305124746e+00 1.875433409505e+00 1.854980351047e+00 1.832049538758e+00 1.806901306621e+00 1.779927813904e+00 1.751595181763e+00 1.722379374636e+00 1.692709935490e+00 1.662950047598e+00 1.633358401356e+00 1.604103720413e+00 1.575311261925e+00 1.547082349730e+00 1.519540912685e+00 1.492873191534e+00 1.467331931214e+00 1.443244598548e+00 1.420974510853e+00 1.400890743827e+00 1.383320225404e+00 1.368514644404e+00 1.356611045511e+00 1.347645642800e+00 1.341579391562e+00 1.338321647814e+00 1.337800269091e+00 1.340006206703e+00 1.345034252767e+00 1.353079641334e+00 1.364418169440e+00 1.379342919950e+00 1.398088666066e+00 1.420743292552e+00 1.447189977141e+00 1.477088933442e+00 1.509892336336e+00 1.544888622185e+00 1.581290854633e+00 1.618292606077e+00 1.655111571420e+00 1.691015577274e+00 1.725296230926e+00 1.757251033393e+00 1.786153398815e+00 1.811251232919e+00 1.831787016927e+00 1.847054454959e+00 1.856475129882e+00 1.859660692487e+00
 1.878955324070e+00 1.875982229218e+00 1.867178115451e+00 1.852872599687e+00 1.833559258546e+00 1.809852022610e+00 1.782403637517e+00 1.751876675870e+00 1.718930818030e+00 1.684222579725e+00 1.648419961712e+00 1.612252686395e+00 1.576499216789e+00 1.541976831105e+00 1.509504123346e+00 1.479822370409e+00 1.453520284695e+00 1.430991758279e+00 1.412386174086e+00 1.397634268851e+00 1.386512950070e+00 1.378708379883e+00 1.373902379021e+00 1.371849009240e+00 1.372406312453e+00 1.375546484193e+00 1.381322245842e+00 1.389827944341e+00 1.401139059370e+00 1.415262105282e+00 1.432092565681e+00 1.451428207952e+00 1.472954395239e+00 1.496296669422e+00 1.521079457108e+00 1.546950780448e+00 1.573627458308e+00 1.600908964489e+00 1.628662585981e+00 1.656799174722e+00 1.685234941903e+00 1.713835554298e+00 1.742398783552e+00 1.770630239671e+00 1.798152713462e+00 1.824550726752e+00 1.849408770649e+00 1.872375689160e+00 1.893215411715e+00 1.911837941363e+00 1.928301471684e+00 1.942794469994e+00 1.955566365973e+00 1.966862581077e+00 1.976863524566e+00 1.985616068604e+00 1.993050512561e+00 1.998987869237e+00 2.003221654066e+00 2.005595486317e+00 2.006082935204e+00 2.004848940068e+00 2.002251444759e+00 1.998804236972e+00 1.995104860672e+00 1.991709943890e+00 1.989053196352e+00 1.987355739397e+00 1.986603916147e+00 1.986577149012e+00 1.986938284609e+00 1.987333751110e+00 1.987495999422e+00 1.987333088366e+00 1.986938648142e+00 1.986576507929e+00 1.986605805360e+00 1.987355925157e+00 1.989054287747e+00 1.991710433886e+00 1.995103757287e+00 1.998804049472e+00 2.002251884263e+00 2.004850226688e+00 2.006083594301e+00 2.005596588251e+00 2.003222809036e+00 1.998988358483e+00 1.993051495368e+00 1.985616228339e+00 1.976862754779e+00 1.966864190253e+00 1.955565440804e+00 1.942794800538e+00 1.928300701601e+00 1.911836959119e+00 1.893215205734e+00 1.872375294483e+00 1.849410441361e+00 1.824551281649e+00 1.798152451195e+00 1.770630701119e+00 1.742400991408e+00 1.713835847430e+00 1.685234194323e+00 1.656800530358e+00 1.628660379128e+00 1.600907726599e+00 1.573626765942e+00 1.546950364443e+00 1.521080113136e+00 1.496297067015e+00 1.472951618984e+00 1.451428687830e+00 1.432094028879e+00 1.415259954311e+00 1.401139778484e+00 1.389828977142e+00 1.381321346064e+00 1.375546264665e+00 1.372408846260e+00 1.371849414348e+00 1.373900473378e+00 1.378707666532e+00 1.386513063767e+00 1.397634159072e+00 1.412383868169e+00 1.430991734467e+00 1.453522936573e+00 1.479822149958e+00 1.509504215218e+00 1.541978212845e+00 1.576499547104e+00 1.612253743900e+00 1.648421744830e+00 1.684222494271e+00 1.718931570988e+00 1.751877320947e+00 1.782401343224e+00 1.809850821211e+00 1.833562053233e+00 1.852870955483e+00 1.867176498486e+00 1.875981604567e+00 1.878955324070e+00
 1.881006479620e+00 1.878273736998e+00 1.870177772423e+00 1.856986721958e+00 1.839107860334e+00 1.817051434950e+00 1.791361384486e+00 1.762600486216e+00 1.731340126850e+00 1.698164747607e+00 1.663691427295e+00 1.628615592562e+00 1.593698736947e+00 1.559761944453e+00 1.527641857679e+00 1.498124292363e+00 1.471851891173e+00 1.449278860231e+00 1.430616999430e+00 1.415846085279e+00 1.404765457782e+00 1.397062397216e+00 1.392392760437e+00 1.390466880012e+00 1.391098362999e+00 1.394216763268e+00 1.399851141929e+00 1.408094573824e+00 1.419039946195e+00 1.432720516168e+00 1.449062860008e+00 1.467887713651e+00 1.488888632985e+00 1.511684883703e+00 1.535874718577e+00 1.561081236593e+00 1.586990548829e+00 1.613394271791e+00 1.640155372533e+00 1.667203855626e+00 1.694485689745e+00 1.721917429321e+00 1.749350347435e+00 1.776548963751e+00 1.803201011588e+00 1.828943480338e+00 1.853408439012e+00 1.876284285258e+00 1.897360238019e+00 1.916560330450e+00 1.933938245420e+00 1.949662604721e+00 1.963942970487e+00 1.976976048068e+00 1.988879414390e+00 1.999624797857e+00 2.009075119558e+00 2.016991024872e+00 2.023107550097e+00 2.027230684215e+00 2.029305725649e+00 2.029474205313e+00 2.028084571729e+00 2.025647292835e+00 2.022759678502e+00 2.019984642838e+00 2.017770862881e+00 2.016361404511e+00 2.015774963897e+00 2.015824313502e+00 2.016208077869e+00 2.016604549339e+00 2.016764638183e+00 2.016603386476e+00 2.016209764763e+00 2.015823895177e+00 2.015776557185e+00 2.016362546317e+00 2.017770852448e+00 2.019983332006e+00 2.022758379374e+00 2.025647578468e+00 2.028084282260e+00 2.029474464312e+00 2.029304214989e+00 2.027232028995e+00 2.023108810146e+00 2.016991035113e+00 2.009076759672e+00 1.999625986400e+00 1.988876558975e+00 1.976977775527e+00 1.963943410969e+00 1.949662252642e+00 1.933939710698e+00 1.916560318256e+00 1.897360852783e+00 1.876284414838e+00 1.853410012578e+00 1.828943683712e+00 1.803201968928e+00 1.776550174395e+00 1.749350151821e+00 1.721916545607e+00 1.694485518016e+00 1.667203935657e+00 1.640153986295e+00 1.613395566679e+00 1.586990868111e+00 1.561079237524e+00 1.535875801041e+00 1.511684939311e+00 1.488886272418e+00 1.467888937782e+00 1.449064341660e+00 1.432718110441e+00 1.419039698375e+00 1.408095743969e+00 1.399850546402e+00 1.394216748187e+00 1.391098732646e+00 1.390466757746e+00 1.392391917119e+00 1.397062436602e+00 1.404766045164e+00 1.415845692513e+00 1.430615936969e+00 1.449278812557e+00 1.471852639026e+00 1.498125367846e+00 1.527643189976e+00 1.559761285184e+00 1.593697972284e+00 1.628616030742e+00 1.663692085506e+00 1.698163722033e+00 1.731339934704e+00 1.762602052967e+00 1.791359767612e+00 1.817050052203e+00 1.839110030899e+00 1.856985583968e+00 1.870177611687e+00 1.878273729450e+00 1.881006479620e+00
 1.863994712108e+00 1.861522480851e+00 1.854188696436e+00 1.842206967904e+00 1.825896727642e+00 1.805663525879e+00 1.781944358005e+00 1.755189252505e+00 1.725869613045e+00 1.694483587321e+00 1.661579196091e+00 1.627800972494e+00 1.593878909794e+00 1.560629070953e+00 1.528907707693e+00 1.499540959198e+00 1.473242779488e+00 1.450538104892e+00 1.431716303541e+00 1.416830128648e+00 1.405710299283e+00 1.398056088186e+00 1.393509322693e+00 1.391738325962e+00 1.392506920631e+00 1.395705195346e+00 1.401331016909e+00 1.409467997586e+00 1.420217216946e+00 1.433632682240e+00 1.449671170748e+00 1.468161802757e+00 1.488803998151e+00 1.511204705702e+00 1.534936669140e+00 1.559598131261e+00 1.584845081431e+00 1.610456896221e+00 1.636301350332e+00 1.662321765122e+00 1.688497098533e+00 1.714792240806e+00 1.741109055716e+00 1.767264632107e+00 1.793002869123e+00 1.818010938873e+00 1.841963780977e+00 1.864585500031e+00 1.885690657864e+00 1.905219870322e+00 1.923229493665e+00 1.939874166070e+00 1.955340427276e+00 1.969779100682e+00 1.983256888973e+00 1.995684438441e+00 2.006860982439e+00 2.016489531545e+00 2.024247933265e+00 2.029899652814e+00 2.033359120476e+00 2.034741889159e+00 2.034382971178e+00 2.032786631145e+00 2.030550412363e+00 2.028252061593e+00 2.026354855486e+00 2.025128061463e+00 2.024622528448e+00 2.024687241634e+00 2.025053748921e+00 2.025428742775e+00 2.025580220080e+00 2.025428254067e+00 2.025056044721e+00 2.024687603479e+00 2.024621896455e+00 2.025128032529e+00 2.026354540703e+00 2.028251547913e+00 2.030551128449e+00 2.032787346494e+00 2.034382264470e+00 2.034742743216e+00 2.033356285311e+00 2.029900801146e+00 2.024248489695e+00 2.016487713120e+00 2.006864132620e+00 1.995685910821e+00 1.983254755354e+00 1.969780875637e+00 1.955340402717e+00 1.939874724533e+00 1.923230991881e+00 1.905219586650e+00 1.885692410546e+00 1.864585387097e+00 1.841964502746e+00 1.818011283279e+00 1.793004398135e+00 1.767264814455e+00 1.741107542260e+00 1.714791338323e+00 1.688497485120e+00 1.662320986735e+00 1.636299309079e+00 1.610458371744e+00 1.584845282086e+00 1.559594936310e+00 1.534939053928e+00 1.511204851176e+00 1.488801597170e+00 1.468162761429e+00 1.449673151407e+00 1.433632688740e+00 1.420216820804e+00 1.409468566007e+00 1.401329678553e+00 1.395705251033e+00 1.392506943622e+00 1.391736485925e+00 1.393509752746e+00 1.398056644022e+00 1.405709965260e+00 1.416829077265e+00 1.431717113811e+00 1.450534966473e+00 1.473241854946e+00 1.499541973362e+00 1.528908640671e+00 1.560628000726e+00 1.593878020799e+00 1.627800233876e+00 1.661580289489e+00 1.694481664089e+00 1.725869257106e+00 1.755191265274e+00 1.781944126833e+00 1.805664176569e+00 1.825896966356e+00 1.842205153086e+00 1.854189810337e+00 1.861522145508e+00 1.863994712108e+00
 1.826956084137e+00 1.824749791995e+00 1.818194586006e+00 1.807451609111e+00 1.792763148987e+00 1.774430255496e+00 1.752784099218e+00 1.728163801377e+00 1.700929970112e+00 1.671486806579e+00 1.640303970410e+00 1.607958946587e+00 1.575144851842e+00 1.542667526330e+00 1.511398963851e+00 1.482213619441e+00 1.455893698077e+00 1.433052831790e+00 1.414072286918e+00 1.399074623546e+00 1.387937731175e+00 1.380371688588e+00 1.376003522425e+00 1.374459995312e+00 1.375446897907e+00 1.378811382209e+00 1.384518687784e+00 1.392638357240e+00 1.403279789470e+00 1.416521669934e+00 1.432342768267e+00 1.450589995005e+00 1.470966365300e+00 1.493063348568e+00 1.516432526543e+00 1.540639466384e+00 1.565319330434e+00 1.590228605226e+00 1.615244636963e+00 1.640317025139e+00 1.665460176778e+00 1.690676371196e+00 1.715914564729e+00 1.741035884533e+00 1.765829662894e+00 1.790022396121e+00 1.813327978577e+00 1.835502359089e+00 1.856389186616e+00 1.875946167072e+00 1.894242307546e+00 1.911429994399e+00 1.927682897407e+00 1.943122064736e+00 1.957770897045e+00 1.971496419720e+00 1.984037537327e+00 1.995041600642e+00 2.004136428588e+00 2.011040655760e+00 2.015631558486e+00 2.018002620436e+00 2.018470632364e+00 2.017533349700e+00 2.015789478816e+00 2.013831718551e+00 2.012139125331e+00 2.011010547179e+00 2.010526853646e+00 2.010568285341e+00 2.010895109386e+00 2.011235722343e+00 2.011374155200e+00 2.011235854397e+00 2.010896364858e+00 2.010568860791e+00 2.010525364881e+00 2.011010653845e+00 2.012139709533e+00 2.013831008053e+00 2.015790109017e+00 2.017534145466e+00 2.018470202139e+00 2.018004097747e+00 2.015629008483e+00 2.011042298786e+00 2.004137215531e+00 1.995039060640e+00 1.984040128638e+00 1.971496929031e+00 1.957769888072e+00 1.943123605625e+00 1.927682747257e+00 1.911431562066e+00 1.894242989551e+00 1.875945756674e+00 1.856390778563e+00 1.835502101127e+00 1.813328219485e+00 1.790022262767e+00 1.765829276732e+00 1.741035766292e+00 1.715912887422e+00 1.690677541505e+00 1.665460591965e+00 1.640316621332e+00 1.615241152337e+00 1.590230417345e+00 1.565318622636e+00 1.540637899424e+00 1.516434340916e+00 1.493064003593e+00 1.470963641537e+00 1.450590796448e+00 1.432344566933e+00 1.416521215097e+00 1.403279208511e+00 1.392637850915e+00 1.384517591253e+00 1.378811132882e+00 1.375448352004e+00 1.374457874030e+00 1.376003843154e+00 1.380371660579e+00 1.387936150014e+00 1.399073551929e+00 1.414074266276e+00 1.433051586335e+00 1.455894052537e+00 1.482212659650e+00 1.511400783700e+00 1.542667788808e+00 1.575145710035e+00 1.607958154552e+00 1.640304511540e+00 1.671486946399e+00 1.700929460363e+00 1.728163972183e+00 1.752784113543e+00 1.774429912072e+00 1.792762262396e+00 1.807450100880e+00 1.818193680568e+00 1.824749957279e+00 1.826956084137e+00
 1.769657736394e+00 1.767709619473e+00 1.761911985077e+00 1.752378001574e+00 1.739283876999e+00 1.722833623566e+00 1.703256112687e+00 1.680783102792e+00 1.655669290021e+00 1.628215613760e+00 1.598811649675e+00 1.567961768553e+00 1.536320905426e+00 1.504678466806e+00 1.473920643458e+00 1.444978575375e+00 1.418704126119e+00 1.395806314663e+00 1.376760017696e+00 1.361756455575e+00 1.350721365549e+00 1.343371340429e+00 1.339304590147e+00 1.338095344214e+00 1.339391971216e+00 1.342982214965e+00 1.348802476716e+00 1.356914144100e+00 1.367441288908e+00 1.380493028539e+00 1.396079076501e+00 1.414075000117e+00 1.434190157802e+00 1.456006017833e+00 1.479050339952e+00 1.502854037359e+00 1.527026976740e+00 1.551307478353e+00 1.575567355006e+00 1.599767779989e+00 1.623950457315e+00 1.648148102276e+00 1.672345677154e+00 1.696441291508e+00 1.720259881718e+00 1.743556787890e+00 1.766076384036e+00 1.787604176869e+00 1.808013886768e+00 1.827285445878e+00 1.845508542672e+00 1.862847406934e+00 1.879471019277e+00 1.895487693240e+00 1.910889895248e+00 1.925505561270e+00 1.939021636072e+00 1.951037983907e+00 1.961131740730e+00 1.968979537327e+00 1.974422595979e+00 1.977529494321e+00 1.978600208295e+00 1.978127957051e+00 1.976713743880e+00 1.974962759368e+00 1.973374372099e+00 1.972274049439e+00 1.971764059165e+00 1.971756683804e+00 1.972031718804e+00 1.972331482483e+00 1.972455408451e+00 1.972330766163e+00 1.972031295488e+00 1.971756020797e+00 1.971764801204e+00 1.972273602382e+00 1.973375102785e+00 1.974961007205e+00 1.976713762547e+00 1.978127269961e+00 1.978599330119e+00 1.977529784315e+00 1.974420470364e+00 1.968980930695e+00 1.961132664611e+00 1.951036084467e+00 1.939023187835e+00 1.925504424408e+00 1.910888727954e+00 1.895488632365e+00 1.879471271000e+00 1.862846626675e+00 1.845509371198e+00 1.827286246307e+00 1.808014420685e+00 1.787604246691e+00 1.766077239690e+00 1.743556030601e+00 1.720257989510e+00 1.696442581430e+00 1.672344248042e+00 1.648148349690e+00 1.623950205436e+00 1.599768196959e+00 1.575563612331e+00 1.551309783791e+00 1.527026388179e+00 1.502853381039e+00 1.479050756697e+00 1.456007509272e+00 1.434188984734e+00 1.414075151507e+00 1.396079285441e+00 1.380491265827e+00 1.367439661648e+00 1.356913592283e+00 1.348802628513e+00 1.342982597444e+00 1.339392692000e+00 1.338095245533e+00 1.339304231986e+00 1.343371083399e+00 1.350721030860e+00 1.361756441773e+00 1.376761248004e+00 1.395807334097e+00 1.418704503741e+00 1.444976928797e+00 1.473921904924e+00 1.504678255387e+00 1.536321232373e+00 1.567962378836e+00 1.598811118961e+00 1.628217230290e+00 1.655668657174e+00 1.680783650369e+00 1.703256626504e+00 1.722833501917e+00 1.739284177619e+00 1.752379855116e+00 1.761910677950e+00 1.767710405927e+00 1.769657736394e+00
 1.692526156413e+00 1.690819768954e+00 1.685727693124e+00 1.677326812596e+00 1.665730434442e+00 1.651062290405e+00 1.633454954970e+00 1.613039486224e+00 1.589975740342e+00 1.564462465862e+00 1.536807005145e+00 1.507445120993e+00 1.476992058202e+00 1.446219493524e+00 1.416034280603e+00 1.387417553941e+00 1.361307728055e+00 1.338501819315e+00 1.319559370854e+00 1.304747639773e+00 1.294022405980e+00 1.287089056224e+00 1.283501616634e+00 1.282764120400e+00 1.284456250658e+00 1.288304432527e+00 1.294212190136e+00 1.302243448843e+00 1.312553461377e+00 1.325295324427e+00 1.340531401921e+00 1.358172260301e+00 1.377948381989e+00 1.399433407277e+00 1.422123471204e+00 1.445522642316e+00 1.469200995232e+00 1.492878537184e+00 1.516412131029e+00 1.539778166871e+00 1.563033110916e+00 1.586243173624e+00 1.609414601537e+00 1.632478586355e+00 1.655283332497e+00 1.677606290438e+00 1.699214466194e+00 1.719920540374e+00 1.739621177235e+00 1.758330444341e+00 1.776164743943e+00 1.793305985825e+00 1.809935941068e+00 1.826152750180e+00 1.841931416633e+00 1.857064872782e+00 1.871194815193e+00 1.883874139044e+00 1.894635889409e+00 1.903114247491e+00 1.909119445869e+00 1.912694073404e+00 1.914131279808e+00 1.913917460433e+00 1.912661652347e+00 1.910981836681e+00 1.909397377104e+00 1.908253534350e+00 1.907673462565e+00 1.907592395398e+00 1.907801146499e+00 1.908057524106e+00 1.908168656297e+00 1.908056810141e+00 1.907801137396e+00 1.907591014097e+00 1.907674473825e+00 1.908251442613e+00 1.909398074676e+00 1.910980631532e+00 1.912662038987e+00 1.913917779809e+00 1.914131005228e+00 1.912694630667e+00 1.909118108090e+00 1.903114994004e+00 1.894637102995e+00 1.883873288134e+00 1.871196990981e+00 1.857063602476e+00 1.841931532706e+00 1.826153230523e+00 1.809935721462e+00 1.793304262394e+00 1.776166248116e+00 1.758332340290e+00 1.739621207728e+00 1.719919374061e+00 1.699216209348e+00 1.677605987358e+00 1.655282072617e+00 1.632480133665e+00 1.609413455678e+00 1.586241105728e+00 1.563033777312e+00 1.539778636395e+00 1.516410083804e+00 1.492879426247e+00 1.469201278288e+00 1.445521284615e+00 1.422123347279e+00 1.399433441751e+00 1.377948776263e+00 1.358172690703e+00 1.340531422162e+00 1.325294495623e+00 1.312551731152e+00 1.302244770658e+00 1.294212905448e+00 1.288304617156e+00 1.284456836663e+00 1.282765031733e+00 1.283500227158e+00 1.287089453852e+00 1.294023231418e+00 1.304748421814e+00 1.319560015609e+00 1.338501579975e+00 1.361307273352e+00 1.387417436486e+00 1.416033888140e+00 1.446219369346e+00 1.476991915350e+00 1.507447120362e+00 1.536807445010e+00 1.564463660248e+00 1.589976073409e+00 1.613041807317e+00 1.633454839318e+00 1.651062234831e+00 1.665730142326e+00 1.677328870103e+00 1.685727465885e+00 1.690818639281e+00 1.692526156413e+00
 1.596675271753e+00 1.595184133489e+00 1.590725780693e+00 1.583346402804e+00 1.573102166913e+00 1.560053830697e+00 1.544247389793e+00 1.525728547620e+00 1.504564276909e+00 1.480866296019e+00 1.454861542019e+00 1.426922776388e+00 1.397626457358e+00 1.367732297011e+00 1.338171559852e+00 1.309979438853e+00 1.284177199231e+00 1.261650353030e+00 1.243045439836e+00 1.228682334466e+00 1.218533200653e+00 1.212272129524e+00 1.209379486745e+00 1.209273040849e+00 1.211442759023e+00 1.215553774563e+00 1.221478105205e+00 1.229295775833e+00 1.239211433151e+00 1.251447538412e+00 1.266143009023e+00 1.283257456250e+00 1.302548545272e+00 1.323589197325e+00 1.345843988749e+00 1.368772992838e+00 1.391908268578e+00 1.414939414616e+00 1.437709141416e+00 1.460206367050e+00 1.482502860834e+00 1.504693523659e+00 1.526807778876e+00 1.548805414434e+00 1.570545502535e+00 1.591822298864e+00 1.612420128254e+00 1.632173674423e+00 1.651003417743e+00 1.668954639474e+00 1.686177339954e+00 1.702875130396e+00 1.719248455786e+00 1.735393047573e+00 1.751265918045e+00 1.766627437042e+00 1.781080617150e+00 1.794128088477e+00 1.805263775699e+00 1.814079848902e+00 1.820364440086e+00 1.824140500914e+00 1.825699481863e+00 1.825527432220e+00 1.824245311563e+00 1.822486924517e+00 1.820793355799e+00 1.819523458530e+00 1.818820853046e+00 1.818632909012e+00 1.818760074306e+00 1.818966376400e+00 1.819060773102e+00 1.818966482694e+00 1.818760411359e+00 1.818633341312e+00 1.818821174484e+00 1.819521215466e+00 1.820792276329e+00 1.822486978426e+00 1.824245212412e+00 1.825528497924e+00 1.825698862238e+00 1.824142639779e+00 1.820364384791e+00 1.814079991320e+00 1.805263598582e+00 1.794127353471e+00 1.781082641152e+00 1.766627287604e+00 1.751265861370e+00 1.735394549118e+00 1.719247891605e+00 1.702873671418e+00 1.686177913803e+00 1.668956592504e+00 1.651002122198e+00 1.632171676335e+00 1.612422727024e+00 1.591821953462e+00 1.570542739359e+00 1.548805296869e+00 1.526807925489e+00 1.504691611797e+00 1.482505029080e+00 1.460207215477e+00 1.437708840497e+00 1.414938274121e+00 1.391909345851e+00 1.368772368353e+00 1.345842722198e+00 1.323588252459e+00 1.302548939673e+00 1.283256465981e+00 1.266143124795e+00 1.251447925567e+00 1.239210259310e+00 1.229295837019e+00 1.221478655296e+00 1.215551676265e+00 1.211444059054e+00 1.209274661859e+00 1.209378165890e+00 1.212271696006e+00 1.218533766853e+00 1.228682073566e+00 1.243045277733e+00 1.261649948194e+00 1.284176223418e+00 1.309979380546e+00 1.338172570925e+00 1.367731961338e+00 1.397627589055e+00 1.426924016379e+00 1.454862506665e+00 1.480866804857e+00 1.504564733165e+00 1.525730730971e+00 1.544248264697e+00 1.560053137632e+00 1.573102327263e+00 1.583346862788e+00 1.590725662285e+00 1.595183209924e+00 1.596675271753e+00
 1.484015688572e+00 1.482711433360e+00 1.478805556353e+00 1.472314430128e+00 1.463253324904e+00 1.451627339856e+00 1.437414077422e+00 1.420585679282e+00 1.401124854713e+00 1.379068907744e+00 1.354572310857e+00 1.327952354737e+00 1.299748622491e+00 1.270717679868e+00 1.241814211095e+00 1.214135245711e+00 1.188781572707e+00 1.166730403784e+00 1.148709540895e+00 1.135073077430e+00 1.125791453308e+00 1.120480356931e+00 1.118515910750e+00 1.119205744579e+00 1.121933847785e+00 1.126295463677e+00 1.132142233800e+00 1.139581386529e+00 1.148892662718e+00 1.160394859838e+00 1.174322533764e+00 1.190709448441e+00 1.209344967241e+00 1.229795224923e+00 1.251493410242e+00 1.273837414604e+00 1.296317619283e+00 1.318583982803e+00 1.340468433280e+00 1.361970582360e+00 1.383189187872e+00 1.404247200386e+00 1.425210625846e+00 1.446059706863e+00 1.466665920364e+00 1.486835474885e+00 1.506362967272e+00 1.525095701540e+00 1.542983232423e+00 1.560092614962e+00 1.576608187957e+00 1.592757745188e+00 1.608752379619e+00 1.624691366737e+00 1.640507408116e+00 1.655925239089e+00 1.670507102969e+00 1.683707357990e+00 1.694978276368e+00 1.703878791689e+00 1.710180356582e+00 1.713901907478e+00 1.715334558604e+00 1.714978118371e+00 1.713471023312e+00 1.711468756647e+00 1.709532649530e+00 1.708038684156e+00 1.707145372613e+00 1.706804364752e+00 1.706823010523e+00 1.706963562481e+00 1.707034209742e+00 1.706962679808e+00 1.706821723127e+00 1.706804951594e+00 1.707144887289e+00 1.708037113330e+00 1.709530878033e+00 1.711469475191e+00 1.713470199549e+00 1.714977308758e+00 1.715332224258e+00 1.713902997152e+00 1.710181530525e+00 1.703879459561e+00 1.694976029031e+00 1.683707232207e+00 1.670507103722e+00 1.655926027465e+00 1.640505134989e+00 1.624693514876e+00 1.608752368369e+00 1.592756665556e+00 1.576606731816e+00 1.560094236683e+00 1.542981289409e+00 1.525096026397e+00 1.506363837136e+00 1.486833488185e+00 1.466662258832e+00 1.446059143348e+00 1.425211153587e+00 1.404246049660e+00 1.383191752708e+00 1.361971219775e+00 1.340467743156e+00 1.318583130656e+00 1.296318437014e+00 1.273838068731e+00 1.251491611139e+00 1.229795998477e+00 1.209344199265e+00 1.190707961988e+00 1.174323483052e+00 1.160393828327e+00 1.148890326892e+00 1.139580737073e+00 1.132142507812e+00 1.126292292565e+00 1.121935282830e+00 1.119207682613e+00 1.118514905185e+00 1.120478536194e+00 1.125792274668e+00 1.135071706823e+00 1.148708930779e+00 1.166731958962e+00 1.188781554843e+00 1.214134825657e+00 1.241816014748e+00 1.270715741375e+00 1.299749517354e+00 1.327951692011e+00 1.354572985458e+00 1.379069040186e+00 1.401124362033e+00 1.420586927952e+00 1.437416816400e+00 1.451627585660e+00 1.463254753101e+00 1.472315139329e+00 1.478804286700e+00 1.482712442505e+00 1.484015688572e+00
 1.357414575801e+00 1.356268692616e+00 1.352833049964e+00 1.347098163232e+00 1.339049292986e+00 1.328644232117e+00 1.315810034671e+00 1.300450856362e+00 1.282486560004e+00 1.261884736249e+00 1.238736868835e+00 1.213313571431e+00 1.186118573413e+00 1.157908246292e+00 1.129669842590e+00 1.102555147876e+00 1.077755983467e+00 1.056342207710e+00 1.039112333623e+00 1.026456000627e+00 1.018313422615e+00 1.014211696987e+00 1.013399812794e+00 1.015043416735e+00 1.018406088709e+00 1.023004606871e+00 1.028679108431e+00 1.035582078235e+00 1.044090675760e+00 1.054646094837e+00 1.067604565340e+00 1.083084390577e+00 1.100914503601e+00 1.120643867970e+00 1.141656082812e+00 1.163280568672e+00 1.184945050025e+00 1.206257938024e+00 1.227046073729e+00 1.247328892324e+00 1.267246253470e+00 1.286968542892e+00 1.306609282906e+00 1.326173661352e+00 1.345554886329e+00 1.364564367474e+00 1.383002482896e+00 1.400722712161e+00 1.417691054347e+00 1.433996638517e+00 1.449848815966e+00 1.465492516482e+00 1.481144153108e+00 1.496892645742e+00 1.512639699777e+00 1.528068760175e+00 1.542690497179e+00 1.555910398267e+00 1.567139781471e+00 1.575917717399e+00 1.582003369031e+00 1.585424714228e+00 1.586484928010e+00 1.585713637515e+00 1.583775608764e+00 1.581352388985e+00 1.579026775813e+00 1.577193691440e+00 1.576023678040e+00 1.575470520649e+00 1.575340112338e+00 1.575393775959e+00 1.575435495308e+00 1.575392775951e+00 1.575340051612e+00 1.575469815774e+00 1.576023134111e+00 1.577192757495e+00 1.579026135489e+00 1.581352640460e+00 1.583774856055e+00 1.585711722871e+00 1.586483585722e+00 1.585423970571e+00 1.582003617349e+00 1.575918373211e+00 1.567137918912e+00 1.555910430222e+00 1.542689450220e+00 1.528069897900e+00 1.512636944702e+00 1.496892801330e+00 1.481144808141e+00 1.465492769098e+00 1.449846388925e+00 1.433998610663e+00 1.417690058597e+00 1.400724035017e+00 1.383002874386e+00 1.364563166681e+00 1.345553723009e+00 1.326172700880e+00 1.306609162967e+00 1.286967195860e+00 1.267247137109e+00 1.247327752730e+00 1.227046447187e+00 1.206258510122e+00 1.184944931615e+00 1.163281442569e+00 1.141654342505e+00 1.120644955863e+00 1.100912866734e+00 1.083083686930e+00 1.067604914259e+00 1.054645648846e+00 1.044087664563e+00 1.035583347380e+00 1.028678915884e+00 1.023003487787e+00 1.018406949541e+00 1.015044127823e+00 1.013398962612e+00 1.014209951931e+00 1.018314331146e+00 1.026455195841e+00 1.039112892859e+00 1.056343352992e+00 1.077754911343e+00 1.102555720005e+00 1.129670065340e+00 1.157907214658e+00 1.186118333040e+00 1.213313170699e+00 1.238737572276e+00 1.261883994238e+00 1.282485206916e+00 1.300451752481e+00 1.315810839666e+00 1.328644897072e+00 1.339049528514e+00 1.347098401171e+00 1.352830368308e+00 1.356270836698e+00 1.357414575801e+00
 1.220813050478e+00 1.219798716838e+00 1.216757944993e+00 1.211661954362e+00 1.204471920814e+00 1.195110467728e+00 1.183461503985e+00 1.169376590594e+00 1.152721930638e+00 1.133404868832e+00 1.111463087585e+00 1.087118612566e+00 1.060842643162e+00 1.033389653383e+00 1.005782085411e+00 9.792279920125e-01 9.550141551860e-01 9.343110896132e-01 9.179968321325e-01 9.064874455500e-01 8.996807758640e-01 8.969926446665e-01 8.975157372971e-01 9.002480091809e-01 9.043137697880e-01 9.091472430129e-01 9.145786165422e-01 9.208293217762e-01 9.283916897587e-01 9.378565029894e-01 9.497222447005e-01 9.641980312650e-01 9.811457243436e-01 1.000088601204e+00 1.020328268323e+00 1.041105215268e+00 1.061770802339e+00 1.081887752601e+00 1.101288066985e+00 1.120033366236e+00 1.138326227996e+00 1.156415880432e+00 1.174480485089e+00 1.192570907617e+00 1.210609005885e+00 1.228410765663e+00 1.245773506408e+00 1.262554022585e+00 1.278718547247e+00 1.294368135362e+00 1.309722910200e+00 1.325036453305e+00 1.340514661615e+00 1.356218103458e+00 1.372007147765e+00 1.387507700668e+00 1.402168950110e+00 1.415345770511e+00 1.426414543112e+00 1.434900239243e+00 1.440565299755e+00 1.443457293363e+00 1.443911302877e+00 1.442499980234e+00 1.439925278194e+00 1.436899325646e+00 1.434036373577e+00 1.431746227496e+00 1.430208631734e+00 1.429378433540e+00 1.429056591651e+00 1.429000359970e+00 1.429005951311e+00 1.428999743336e+00 1.429058642354e+00 1.429378264331e+00 1.430208255407e+00 1.431746103537e+00 1.434036192477e+00 1.436898434423e+00 1.439924131780e+00 1.442499628737e+00 1.443911507891e+00 1.443455588757e+00 1.440564810961e+00 1.434900095666e+00 1.426413644922e+00 1.415343846617e+00 1.402168718606e+00 1.387507497370e+00 1.372005658667e+00 1.356217339859e+00 1.340514636271e+00 1.325035621899e+00 1.309721647046e+00 1.294369446529e+00 1.278717039343e+00 1.262553852363e+00 1.245776197686e+00 1.228409100654e+00 1.210609874926e+00 1.192570727121e+00 1.174480419672e+00 1.156414757313e+00 1.138325938606e+00 1.120029713428e+00 1.101289854316e+00 1.081888627539e+00 1.061769712604e+00 1.041105607416e+00 1.020326410901e+00 1.000089116902e+00 9.811455589821e-01 9.641972063795e-01 9.497209242489e-01 9.378582739114e-01 9.283898396150e-01 9.208306675795e-01 9.145790475709e-01 9.091468698907e-01 9.043133796027e-01 9.002475429750e-01 8.975152766584e-01 8.969918253952e-01 8.996809185147e-01 9.064868153168e-01 9.179973866752e-01 9.343128156745e-01 9.550129947128e-01 9.792299121049e-01 1.005781873398e+00 1.033390479759e+00 1.060841904091e+00 1.087118153224e+00 1.111462690521e+00 1.133404590292e+00 1.152721014974e+00 1.169377473640e+00 1.183460494881e+00 1.195110745360e+00 1.204472036611e+00 1.211661362329e+00 1.216754408818e+00 1.219800461658e+00 1.220813050478e+00
 1.079220833667e+00 1.078318016902e+00 1.075611967151e+00 1.071062225777e+00 1.064612914262e+00 1.056158701938e+00 1.045548683225e+00 1.032597576161e+00 1.017117569468e+00 9.989668150534e-01 9.781303049295e-01 9.547785679786e-01 9.293478255452e-01 9.025851965185e-01 8.755311885420e-01 8.494629367577e-01 8.257626421358e-01 8.057171559867e-01 7.903036756615e-01 7.799718548062e-01 7.745781625556e-01 7.734087363208e-01 7.753743283389e-01 7.792851912875e-01 7.841037124348e-01 7.891793584278e-01 7.943375097858e-01 7.998781168763e-01 8.064355113255e-01 8.147733161602e-01 8.255391426128e-01 8.390463648679e-01 8.551657098115e-01 8.733633324037e-01 8.928262698281e-01 9.126727884937e-01 9.321637019909e-01 9.508146696682e-01 9.684780570997e-01 9.852848104635e-01 1.001542354896e+00 1.017614260980e+00 1.033775284748e+00 1.050149227056e+00 1.066692795020e+00 1.083234094312e+00 1.099558781433e+00 1.115512298257e+00 1.131050335341e+00 1.146269150246e+00 1.161382014658e+00 1.176632389660e+00 1.192195132155e+00 1.208086780215e+00 1.224104408151e+00 1.239798754647e+00 1.254553557439e+00 1.267667855462e+00 1.278490237890e+00 1.286539524196e+00 1.291599390033e+00 1.293755718323e+00 1.293393252364e+00 1.291135481575e+00 1.287737442598e+00 1.283949748176e+00 1.280418191138e+00 1.277572748093e+00 1.275594774309e+00 1.274437651794e+00 1.273894238195e+00 1.273711176723e+00 1.273674400383e+00 1.273709156405e+00 1.273895066997e+00 1.274438737904e+00 1.275593554728e+00 1.277571237164e+00 1.280418289738e+00 1.283948352286e+00 1.287735128028e+00 1.291136318474e+00 1.293393023725e+00 1.293753839880e+00 1.291600033113e+00 1.286539446343e+00 1.278490009900e+00 1.267665968280e+00 1.254554339639e+00 1.239799417960e+00 1.224104096850e+00 1.208086454584e+00 1.192194467562e+00 1.176630530657e+00 1.161381520480e+00 1.146269467035e+00 1.131049243808e+00 1.115511059952e+00 1.099561233675e+00 1.083231715993e+00 1.066693658021e+00 1.050149379273e+00 1.033774385845e+00 1.017613683053e+00 1.001543520092e+00 9.852820979801e-01 9.684789483068e-01 9.508154724949e-01 9.321623568309e-01 9.126743485451e-01 8.928255728467e-01 8.733640789866e-01 8.551670448245e-01 8.390443345626e-01 8.255385358085e-01 8.147740353892e-01 8.064343152918e-01 7.998776580200e-01 7.943382052966e-01 7.891785214531e-01 7.841038847432e-01 7.792842684515e-01 7.753749283314e-01 7.734101247828e-01 7.745776996593e-01 7.799711134020e-01 7.903037219891e-01 8.057200366136e-01 8.257630893806e-01 8.494644122099e-01 8.755311135367e-01 9.025859239773e-01 9.293482463517e-01 9.547775886199e-01 9.781291168090e-01 9.989673410897e-01 1.017117920645e+00 1.032597990689e+00 1.045547446489e+00 1.056159168719e+00 1.064614035682e+00 1.071061520319e+00 1.075609191396e+00 1.078319157745e+00 1.079220833667e+00
 9.385302322945e-01 9.377267978932e-01 9.353164887835e-01 9.312548381248e-01 9.254709543746e-01 9.178403740601e-01 9.081899462666e-01 8.963002574830e-01 8.819403046101e-01 8.649191731238e-01 8.451621556348e-01 8.227873406377e-01 7.981806885557e-01 7.720603873650e-01 7.454702773638e-01 7.197492151929e-01 6.963793829883e-01 6.767887587523e-01 6.620808548552e-01 6.527805508360e-01 6.487130398233e-01 6.490339215674e-01 6.524460603552e-01 6.575488165431e-01 6.631303773571e-01 6.684451552248e-01 6.733221852346e-01 6.781488089793e-01 6.837288280420e-01 6.910141391428e-01 7.008159488993e-01 7.135413246999e-01 7.290439457795e-01 7.466793724523e-01 7.654731835498e-01 7.843861123762e-01 8.025604493827e-01 8.194761422708e-01 8.350217119297e-01 8.494320375938e-01 8.631719900090e-01 8.767651197500e-01 8.906288412399e-01 9.049895646350e-01 9.198548065020e-01 9.350650766491e-01 9.503892618062e-01 9.656418676892e-01 9.807503406925e-01 9.957894695640e-01 1.010945132492e+00 1.026425267882e+00 1.042357671600e+00 1.058691203325e+00 1.075136477048e+00 1.091156332682e+00 1.106062291744e+00 1.119096932119e+00 1.129588412885e+00 1.137069022746e+00 1.141356779503e+00 1.142597048834e+00 1.141240355661e+00 1.137974673693e+00 1.133614666636e+00 1.128959248190e+00 1.124682240348e+00 1.121235232618e+00 1.118791820849e+00 1.117301830050e+00 1.116538153174e+00 1.116228943709e+00 1.116152298639e+00 1.116228512673e+00 1.116537734199e+00 1.117301656288e+00 1.118792288397e+00 1.121233010388e+00 1.124683545910e+00 1.128957660322e+00 1.133612603388e+00 1.137974412585e+00 1.141239895400e+00 1.142595919527e+00 1.141357741903e+00 1.137069251394e+00 1.129589694018e+00 1.119096814349e+00 1.106061740581e+00 1.091158302508e+00 1.075135870912e+00 1.058691556762e+00 1.042357992510e+00 1.026425610261e+00 1.010943777673e+00 9.957900503024e-01 9.807506592957e-01 9.656404650329e-01 9.503898481296e-01 9.350654374516e-01 9.198550997906e-01 9.049886712150e-01 8.906273246834e-01 8.767646769584e-01 8.631739110960e-01 8.494314729898e-01 8.350200646722e-01 8.194768934713e-01 8.025596560325e-01 7.843876732267e-01 7.654743439375e-01 7.466791237717e-01 7.290443671238e-01 7.135398565297e-01 7.008170102457e-01 6.910145693263e-01 6.837285419473e-01 6.781493736637e-01 6.733222155701e-01 6.684451994779e-01 6.631308396546e-01 6.575475726470e-01 6.524468518693e-01 6.490360264001e-01 6.487134950286e-01 6.527803760491e-01 6.620819640423e-01 6.767902870173e-01 6.963797448932e-01 7.197502366542e-01 7.454709066771e-01 7.720610243890e-01 7.981815789885e-01 8.227863563998e-01 8.451614553891e-01 8.649190313022e-01 8.819401463819e-01 8.963001382084e-01 9.081888228972e-01 9.178412640478e-01 9.254709993558e-01 9.312542820790e-01 9.353159055594e-01 9.377281660041e-01 9.385302322945e-01
 8.050810550258e-01 8.043709776069e-01 8.022366050658e-01 7.986340487042e-01 7.934829772960e-01 7.866522886317e-01 7.779493973831e-01 7.671292788765e-01 7.539298708296e-01 7.381066261382e-01 7.195216918184e-01 6.982226677065e-01 6.745286795874e-01 6.490875589548e-01 6.229241631976e-01 5.974044803833e-01 5.741097806669e-01 5.546326637576e-01 5.402569313491e-01 5.316441238903e-01 5.286253794534e-01 5.302377181844e-01 5.349624179880e-01 5.411605899363e-01 5.474347460335e-01 5.529351420731e-01 5.574985615313e-01 5.616177441247e-01 5.662867562444e-01 5.726686750485e-01 5.817554311931e-01 5.940187907464e-01 6.092573466816e-01 6.266497221620e-01 6.449946242099e-01 6.630535931228e-01 6.798241835581e-01 6.947585315081e-01 7.078025190264e-01 7.193423594112e-01 7.300450570439e-01 7.406508661771e-01 7.517739115403e-01 7.637781813553e-01 7.767446579701e-01 7.905228779465e-01 8.048529943155e-01 8.195022146592e-01 8.343482155563e-01 8.494202070843e-01 8.648567180372e-01 8.808139974817e-01 8.973474703078e-01 9.143163764523e-01 9.313304736417e-01 9.477538094692e-01 9.628186895551e-01 9.757229106902e-01 9.857824933758e-01 9.925614391991e-01 9.959309953564e-01 9.961140733291e-01 9.936394737188e-01 9.892747152859e-01 9.838964985275e-01 9.783570096113e-01 9.733554737294e-01 9.693520557814e-01 9.665111013489e-01 9.647553475506e-01 9.638300860373e-01 9.634356394856e-01 9.633347715078e-01 9.634371303541e-01 9.638308783572e-01 9.647550877124e-01 9.665125358461e-01 9.693512201253e-01 9.733584858102e-01 9.783552891607e-01 9.838950462408e-01 9.892740870189e-01 9.936394103721e-01 9.961126861323e-01 9.959314385914e-01 9.925617030445e-01 9.857850965742e-01 9.757228262107e-01 9.628181027405e-01 9.477552983847e-01 9.313297194495e-01 9.143174801889e-01 8.973469006675e-01 8.808138781867e-01 8.648548969590e-01 8.494202483327e-01 8.343481021695e-01 8.195024273219e-01 8.048534820735e-01 7.905225604298e-01 7.767449819609e-01 7.637786360946e-01 7.517731506075e-01 7.406504108145e-01 7.300466124319e-01 7.193418818073e-01 7.078006069435e-01 6.947591547046e-01 6.798242988479e-01 6.630517212276e-01 6.449962597000e-01 6.266488004873e-01 6.092564976785e-01 5.940190063680e-01 5.817546783464e-01 5.726691941344e-01 5.662858711776e-01 5.616198313123e-01 5.574982763644e-01 5.529356170371e-01 5.474343656839e-01 5.411605292894e-01 5.349608095115e-01 5.302376489191e-01 5.286273746570e-01 5.316447532965e-01 5.402580185809e-01 5.546326877318e-01 5.741096194719e-01 5.974049475393e-01 6.229248410796e-01 6.490881495479e-01 6.745285263676e-01 6.982237301528e-01 7.195214955872e-01 7.381060945898e-01 7.539278154958e-01 7.671299140824e-01 7.779494583109e-01 7.866510966555e-01 7.934822380866e-01 7.986350994163e-01 8.022375978879e-01 8.043725589791e-01 8.050810550258e-01
 6.848935574565e-01 6.842753549268e-01 6.824082244609e-01 6.792531512457e-01 6.747337810665e-01 6.687207878969e-01 6.610110366069e-01 6.513487754598e-01 6.394426442698e-01 6.250017644525e-01 6.078259559839e-01 5.878695054855e-01 5.653546966023e-01 5.408187718827e-01 5.152141587694e-01 4.898768643445e-01 4.664598957529e-01 4.467254358350e-01 4.322009978285e-01 4.237633604343e-01 4.213285145421e-01 4.238414668789e-01 4.295671194598e-01 4.366030282285e-01 4.433505913562e-01 4.488530641099e-01 4.529567247854e-01 4.562840408805e-01 4.600437726526e-01 4.656462608215e-01 4.742736703206e-01 4.864421072452e-01 5.018301188182e-01 5.193612290846e-01 5.375390876622e-01 5.548728570953e-01 5.702103938144e-01 5.829732059508e-01 5.931873654195e-01 6.014234265017e-01 6.085946676891e-01 6.157127957020e-01 6.236409007735e-01 6.329232864783e-01 6.437338418768e-01 6.559325104493e-01 6.692171734081e-01 6.832844385481e-01 6.979393973017e-01 7.131478978413e-01 7.289860046471e-01 7.455401050202e-01 7.627753783451e-01 7.804486217264e-01 7.980539944709e-01 8.148567103087e-01 8.300109972581e-01 8.426790564879e-01 8.521820603403e-01 8.581332228686e-01 8.604740030789e-01 8.595155469494e-01 8.558834030611e-01 8.504277322090e-01 8.440907575832e-01 8.377763172817e-01 8.322051615999e-01 8.278243736434e-01 8.247770625483e-01 8.229326532251e-01 8.219924154114e-01 8.216069248683e-01 8.215131897681e-01 8.216083578174e-01 8.219921353722e-01 8.229321481249e-01 8.247768676554e-01 8.278244643905e-01 8.322065744769e-01 8.377759266165e-01 8.440892669771e-01 8.504258651172e-01 8.558821491923e-01 8.595160071116e-01 8.604748707651e-01 8.581327316807e-01 8.521852990767e-01 8.426780155860e-01 8.300114576255e-01 8.148575138989e-01 7.980543543626e-01 7.804487318387e-01 7.627737826481e-01 7.455382250907e-01 7.289844491816e-01 7.131478419502e-01 6.979404383925e-01 6.832842227953e-01 6.692179385367e-01 6.559309036751e-01 6.437343042572e-01 6.329243532346e-01 6.236398941057e-01 6.157110470409e-01 6.085936394704e-01 6.014219337976e-01 5.931866008154e-01 5.829731348065e-01 5.702124661277e-01 5.548709799351e-01 5.375392392114e-01 5.193612975897e-01 5.018303916416e-01 4.864433653467e-01 4.742715556993e-01 4.656460766992e-01 4.600417727967e-01 4.562849327481e-01 4.529572705653e-01 4.488525670832e-01 4.433498725002e-01 4.366047856147e-01 4.295647274903e-01 4.238411431155e-01 4.213289525904e-01 4.237635678619e-01 4.322012352565e-01 4.467252172211e-01 4.664602711002e-01 4.898755895994e-01 5.152139970984e-01 5.408198077538e-01 5.653528442960e-01 5.878714212225e-01 6.078267509293e-01 6.250027482857e-01 6.394394761211e-01 6.513491278397e-01 6.610126054135e-01 6.687195148707e-01 6.747344359715e-01 6.792547962650e-01 6.824083131863e-01 6.842747375235e-01 6.848935574565e-01
 5.825466621119e-01 5.820158106996e-01 5.804062675070e-01 5.776915841081e-01 5.738102915346e-01 5.686425919778e-01 5.619979545406e-01 5.536200895051e-01 5.432038101423e-01 5.304258705380e-01 5.150174426575e-01 4.968415971360e-01 4.759873584366e-01 4.528494987181e-01 4.282384279471e-01 4.033889161727e-01 3.799467131886e-01 3.598021054718e-01 3.447468432966e-01 3.359537186663e-01 3.335268414494e-01 3.363864849124e-01 3.425980639045e-01 3.499937549642e-01 3.567646091509e-01 3.618496710945e-01 3.651129386561e-01 3.673273574623e-01 3.699493517840e-01 3.746854775253e-01 3.829320543037e-01 3.952357348419e-01 4.110791634487e-01 4.290471826258e-01 4.472906104835e-01 4.640293672955e-01 4.779605205992e-01 4.884657761221e-01 4.956609426682e-01 5.003059608677e-01 5.035872627725e-01 5.068193052055e-01 5.111626310571e-01 5.173829849438e-01 5.257715299048e-01 5.361971535619e-01 5.483043122149e-01 5.616970478122e-01 5.760892661349e-01 5.913731500214e-01 6.075566358480e-01 6.246451565586e-01 6.425133387861e-01 6.608045697668e-01 6.788942108487e-01 6.959508513038e-01 7.110574252371e-01 7.233512431104e-01 7.321767805164e-01 7.372075196407e-01 7.384697491594e-01 7.363684951316e-01 7.316380722975e-01 7.252126760909e-01 7.181082725435e-01 7.112706523547e-01 7.054295096139e-01 7.010038736462e-01 6.980783034205e-01 6.964493746896e-01 6.957365148468e-01 6.955158981160e-01 6.954823803856e-01 6.955177444788e-01 6.957344915413e-01 6.964469850408e-01 6.980783774179e-01 7.010039291623e-01 7.054282240200e-01 7.112711829893e-01 7.181077817351e-01 7.252104853487e-01 7.316352733688e-01 7.363703312147e-01 7.384686964503e-01 7.372073381860e-01 7.321810844344e-01 7.233498775861e-01 7.110570106894e-01 6.959519014172e-01 6.788954875142e-01 6.608033372159e-01 6.425134403314e-01 6.246461689804e-01 6.075564269309e-01 5.913733217076e-01 5.760912713288e-01 5.616943844237e-01 5.483045915187e-01 5.361971401071e-01 5.257710309872e-01 5.173824237102e-01 5.111609650742e-01 5.068178744914e-01 5.035847382081e-01 5.003065858355e-01 4.956606965699e-01 4.884640108679e-01 4.779615916232e-01 4.640292149277e-01 4.472899673546e-01 4.290482741861e-01 4.110795277157e-01 3.952359521901e-01 3.829303842410e-01 3.746839808623e-01 3.699472768450e-01 3.673269782990e-01 3.651139743066e-01 3.618482938548e-01 3.567646277762e-01 3.499957750929e-01 3.425972734285e-01 3.363867321969e-01 3.335272167759e-01 3.359528837118e-01 3.447464788744e-01 3.598021703326e-01 3.799473287715e-01 4.033875300200e-01 4.282383342545e-01 4.528518380596e-01 4.759850298033e-01 4.968410604353e-01 5.150182400347e-01 5.304259844555e-01 5.432015099130e-01 5.536202616488e-01 5.619977370009e-01 5.686423035963e-01 5.738108096433e-01 5.776924824699e-01 5.804059644564e-01 5.820137374949e-01 5.825466621119e-01
 4.998752275073e-01 4.994194717569e-01 4.980479876382e-01 4.957476434758e-01 4.924818513567e-01 4.881586237974e-01 4.826202349838e-01 4.756263409266e-01 4.668778421480e-01 4.560347078856e-01 4.427684089254e-01 4.268541077144e-01 4.082466582859e-01 3.871816944400e-01 3.642784069052e-01 3.406092841216e-01 3.177159596883e-01 2.975180032930e-01 2.819933824321e-01 2.726208451256e-01 2.697658048628e-01 2.724057153666e-01 2.784597780874e-01 2.855444284063e-01 2.916564204623e-01 2.956380223655e-01 2.973759365021e-01 2.977989166209e-01 2.986519825240e-01 3.020073736351e-01 3.095403085838e-01 3.218398209072e-01 3.381364323659e-01 3.566042674151e-01 3.749938420103e-01 3.912281638396e-01 4.038425341541e-01 4.121739433097e-01 4.164057087520e-01 4.174569912694e-01 4.167630897887e-01 4.159434383916e-01 4.164877015146e-01 4.194125987442e-01 4.251530317293e-01 4.335983968269e-01 4.443251817248e-01 4.568321278863e-01 4.707443941543e-01 4.858774954361e-01 5.021793287505e-01 5.195862049914e-01 5.378847300797e-01 5.566050302266e-01 5.750096116885e-01 5.921681158277e-01 6.071001934589e-01 6.189253410458e-01 6.270186268200e-01 6.311144949027e-01 6.313340740652e-01 6.281839188296e-01 6.225069928201e-01 6.153301090342e-01 6.077464600871e-01 6.007419749274e-01 5.950417871473e-01 5.910173142647e-01 5.886563467701e-01 5.876443165084e-01 5.874754843934e-01 5.876267586694e-01 5.877252970809e-01 5.876294966738e-01 5.874750306215e-01 5.876427952140e-01 5.886589551064e-01 5.910170369221e-01 5.950398943709e-01 6.007411610657e-01 6.077465761071e-01 6.153288673853e-01 6.225051080511e-01 6.281859993743e-01 6.313311503229e-01 6.311141554752e-01 6.270209018331e-01 6.189240859185e-01 6.070989637617e-01 5.921691322203e-01 5.750102394903e-01 5.566045942322e-01 5.378850685352e-01 5.195867544528e-01 5.021798581621e-01 4.858783735728e-01 4.707437831722e-01 4.568304916696e-01 4.443261499304e-01 4.335985375143e-01 4.251526283723e-01 4.194103648888e-01 4.164872103328e-01 4.159455826779e-01 4.167598793731e-01 4.174581493292e-01 4.164060576000e-01 4.121717235584e-01 4.038418599381e-01 3.912277851613e-01 3.749931004708e-01 3.566050040679e-01 3.381364482200e-01 3.218384810873e-01 3.095395378925e-01 3.020078329108e-01 2.986518055555e-01 2.977991891934e-01 2.973761268886e-01 2.956369490454e-01 2.916569704364e-01 2.855444007965e-01 2.784600606597e-01 2.724039708527e-01 2.697675929442e-01 2.726204558942e-01 2.819937271488e-01 2.975178899049e-01 3.177156309126e-01 3.406092916233e-01 3.642790609765e-01 3.871831645365e-01 4.082455999008e-01 4.268525107515e-01 4.427681352478e-01 4.560329277895e-01 4.668773660431e-01 4.756263479290e-01 4.826170001282e-01 4.881576963664e-01 4.924819103187e-01 4.957481248372e-01 4.980461747907e-01 4.994199929999e-01 4.998752275073e-01
 4.351406281405e-01 4.347459636956e-01 4.335724707020e-01 4.316280380259e-01 4.289141361903e-01 4.253807383821e-01 4.209142171900e-01 4.153145344306e-01 4.082930457755e-01 3.994998335401e-01 3.885706790615e-01 3.751968106026e-01 3.592166283681e-01 3.407135267553e-01 3.201327121193e-01 2.983702968507e-01 2.768200081352e-01 2.573422818548e-01 2.419811691413e-01 2.324064654924e-01 2.291928843607e-01 2.314025945911e-01 2.368820374093e-01 2.430967092122e-01 2.479001960331e-01 2.500470798159e-01 2.494259227119e-01 2.471010098323e-01 2.451412202004e-01 2.460859163087e-01 2.520381515904e-01 2.637206982125e-01 2.801064740936e-01 2.988990770782e-01 3.173967281284e-01 3.332137126811e-01 3.447107751800e-01 3.511652201461e-01 3.527773730369e-01 3.505636068468e-01 3.461512232165e-01 3.414284756773e-01 3.381943463170e-01 3.377570436469e-01 3.407216412546e-01 3.470166673170e-01 3.561447119612e-01 3.675072894302e-01 3.806509740568e-01 3.953370778135e-01 4.114819347853e-01 4.289772584194e-01 4.475283874268e-01 4.665596923994e-01 4.852101510060e-01 5.024448234525e-01 5.172189958439e-01 5.286310200463e-01 5.360780669307e-01 5.393519772537e-01 5.386665145961e-01 5.346340321847e-01 5.282028392706e-01 5.205120282218e-01 5.127403744278e-01 5.059231254042e-01 5.007804824930e-01 4.976111720743e-01 4.962785123599e-01 4.963012126260e-01 4.970107668822e-01 4.977495577933e-01 4.980539922976e-01 4.977515475836e-01 4.970097497077e-01 4.963001120046e-01 4.962812205367e-01 4.976116596932e-01 5.007779689245e-01 5.059218313451e-01 5.127397214901e-01 5.205110918051e-01 5.282026853092e-01 5.346359496425e-01 5.386654364827e-01 5.393523176403e-01 5.360782396935e-01 5.286293631884e-01 5.172183410442e-01 5.024472810366e-01 4.852094275470e-01 4.665586379157e-01 4.475292147712e-01 4.289766437264e-01 4.114814229980e-01 3.953382418348e-01 3.806490930850e-01 3.675072676994e-01 3.561461534949e-01 3.470141022664e-01 3.407217063655e-01 3.377558784856e-01 3.381948602182e-01 3.414276359524e-01 3.461482046491e-01 3.505656457276e-01 3.527771901923e-01 3.511647018804e-01 3.447119479397e-01 3.332138431540e-01 3.173966683342e-01 2.988984230883e-01 2.801059235966e-01 2.637190554622e-01 2.520378696314e-01 2.460870621449e-01 2.451418460633e-01 2.471021150643e-01 2.494257140789e-01 2.500468375597e-01 2.479005623073e-01 2.430959999224e-01 2.368822299895e-01 2.314011954875e-01 2.291950336302e-01 2.324059662970e-01 2.419804728987e-01 2.573421337673e-01 2.768203503079e-01 2.983683668322e-01 3.201336533779e-01 3.407144687359e-01 3.592156800857e-01 3.751956901804e-01 3.885716463983e-01 3.994987602648e-01 4.082923847100e-01 4.153135567662e-01 4.209122645995e-01 4.253799522665e-01 4.289141491068e-01 4.316289807766e-01 4.335709159163e-01 4.347482832104e-01 4.351406281405e-01
 3.836547343193e-01 3.833079298110e-01 3.822878038384e-01 3.806365898419e-01 3.783982115159e-01 3.755767284286e-01 3.721043576862e-01 3.678162492660e-01 3.624364769066e-01 3.555973654029e-01 3.468874077666e-01 3.359270072579e-01 3.224526573146e-01 3.064305750035e-01 2.881809628553e-01 2.684712442647e-01 2.486037781174e-01 2.303857847691e-01 2.158884192983e-01 2.068723131273e-01 2.039835285430e-01 2.062630183057e-01 2.114497262673e-01 2.168666381780e-01 2.202403426728e-01 2.202282696042e-01 2.166764580251e-01 2.107242609607e-01 2.047503885786e-01 2.019020269366e-01 2.050112668495e-01 2.151886689764e-01 2.311986039207e-01 2.501663136327e-01 2.688378498266e-01 2.844651284336e-01 2.952089402525e-01 3.002539266554e-01 2.997779119401e-01 2.948306623018e-01 2.871493776353e-01 2.788361347988e-01 2.719769643167e-01 2.681987309865e-01 2.683215944592e-01 2.723477892549e-01 2.797188005362e-01 2.897479203111e-01 3.019210344661e-01 3.159968822330e-01 3.318935340866e-01 3.494816751916e-01 3.683918007469e-01 3.879237703131e-01 4.070706416540e-01 4.246689777651e-01 4.395851237087e-01 4.508821941934e-01 4.579634426427e-01 4.606707806465e-01 4.592934906175e-01 4.545518781605e-01 4.475080650812e-01 4.394326877702e-01 4.316200972296e-01 4.251829656805e-01 4.208534879342e-01 4.188491296921e-01 4.188757863201e-01 4.202451393622e-01 4.220904381867e-01 4.235830004934e-01 4.241479174838e-01 4.235837022763e-01 4.220896736810e-01 4.202455075094e-01 4.188763018620e-01 4.188488486375e-01 4.208504822027e-01 4.251840770313e-01 4.316199257640e-01 4.394324765584e-01 4.475077199473e-01 4.545537503321e-01 4.592949038523e-01 4.606707940218e-01 4.579636689967e-01 4.508808592455e-01 4.395846824575e-01 4.246709580551e-01 4.070702102951e-01 3.879237239005e-01 3.683924255454e-01 3.494823842057e-01 3.318932392843e-01 3.159969487060e-01 3.019216406300e-01 2.897483548466e-01 2.797203602654e-01 2.723474610635e-01 2.683219137701e-01 2.681980082943e-01 2.719787490614e-01 2.788342506100e-01 2.871467305539e-01 2.948320533160e-01 2.997770189394e-01 3.002551005952e-01 2.952097123817e-01 2.844649504178e-01 2.688385362454e-01 2.501658297100e-01 2.311974376185e-01 2.151875943392e-01 2.050109087835e-01 2.019017060791e-01 2.047511077384e-01 2.107248442127e-01 2.166758317934e-01 2.202285648785e-01 2.202390657446e-01 2.168652772903e-01 2.114497447479e-01 2.062625008733e-01 2.039838937585e-01 2.068736107157e-01 2.158911512309e-01 2.303870477249e-01 2.486047186517e-01 2.684690670667e-01 2.881811283980e-01 3.064306589530e-01 3.224514405677e-01 3.359264797359e-01 3.468893472371e-01 3.555963388106e-01 3.624365984750e-01 3.678173737328e-01 3.721040762250e-01 3.755759078600e-01 3.783986682364e-01 3.806365097617e-01 3.822887925673e-01 3.833103839644e-01 3.836547343193e-01
 3.400161943955e-01 3.397146739276e-01 3.388400837869e-01 3.374739875126e-01 3.357058539676e-01 3.335919158053e-01 3.311007920275e-01 3.280754716142e-01 3.242183338290e-01 3.191116400232e-01 3.122721885793e-01 3.032345138991e-01 2.916381594773e-01 2.773763865014e-01 2.607000910301e-01 2.423406108640e-01 2.236158717785e-01 2.064144629868e-01 1.929521318098e-01 1.851180324792e-01 1.835383371961e-01 1.870243437924e-01 1.929907232104e-01 1.984967252166e-01 2.010871696956e-01 1.992828715085e-01 1.928179793196e-01 1.827972631498e-01 1.718007636320e-01 1.637039595066e-01 1.625646062543e-01 1.704367428337e-01 1.859625629097e-01 2.054094476664e-01 2.247209886181e-01 2.406759723706e-01 2.512117331212e-01 2.554097748269e-01 2.533916763834e-01 2.461941002172e-01 2.355923862894e-01 2.238371737183e-01 2.132973184254e-01 2.059651787689e-01 2.029977120585e-01 2.045568692075e-01 2.100554058517e-01 2.187163868445e-01 2.299864494447e-01 2.436539082081e-01 2.596701870880e-01 2.778845431695e-01 2.978114976572e-01 3.185622859917e-01 3.389348082368e-01 3.575921846719e-01 3.732831561654e-01 3.850182215340e-01 3.921931882441e-01 3.946845048216e-01 3.928426275143e-01 3.874919994389e-01 3.798207725836e-01 3.712553333707e-01 3.632554304134e-01 3.570675146343e-01 3.534715042619e-01 3.526286133441e-01 3.540707225512e-01 3.568746792294e-01 3.599365918361e-01 3.622431307617e-01 3.630906625341e-01 3.622434405808e-01 3.599380900030e-01 3.568763012423e-01 3.540708369640e-01 3.526282836898e-01 3.534703342144e-01 3.570687586695e-01 3.632561614376e-01 3.712551741981e-01 3.798192818692e-01 3.874934879663e-01 3.928441965531e-01 3.946833882867e-01 3.921943387312e-01 3.850181541245e-01 3.732840276085e-01 3.575921341286e-01 3.389333540880e-01 3.185623543583e-01 2.978111274119e-01 2.778850851169e-01 2.596692767854e-01 2.436522831131e-01 2.299867556345e-01 2.187160119085e-01 2.100540327739e-01 2.045578730020e-01 2.029989107564e-01 2.059634335974e-01 2.132971326865e-01 2.238388866283e-01 2.355913367365e-01 2.461949679207e-01 2.533911338021e-01 2.554096057360e-01 2.512122409460e-01 2.406754760791e-01 2.247202672277e-01 2.054099250679e-01 1.859624523704e-01 1.704370341733e-01 1.625638723674e-01 1.637031495852e-01 1.718000789640e-01 1.827962527622e-01 1.928175052228e-01 1.992841818105e-01 2.010863144917e-01 1.984955783898e-01 1.929922708043e-01 1.870241373323e-01 1.835377688578e-01 1.851167363932e-01 1.929512486443e-01 2.064149870248e-01 2.236183037229e-01 2.423403921081e-01 2.606988200940e-01 2.773769994501e-01 2.916382074425e-01 3.032322121856e-01 3.122725145904e-01 3.191112682969e-01 3.242173050040e-01 3.280751954517e-01 3.311015229166e-01 3.335910849744e-01 3.357067163866e-01 3.374740319638e-01 3.388412949705e-01 3.397163543611e-01 3.400161943955e-01
 3.007210000084e-01 3.004868724642e-01 2.998284240084e-01 2.988623999651e-01 2.977303423371e-01 2.965247980920e-01 2.952114454967e-01 2.935963140648e-01 2.912980743195e-01 2.877828244767e-01 2.824448968578e-01 2.746979134968e-01 2.640905002479e-01 2.504555004639e-01 2.340280095410e-01 2.155982159241e-01 1.966269416590e-01 1.793050225261e-01 1.662926691003e-01 1.598758683168e-01 1.606502858494e-01 1.668622058596e-01 1.752148110712e-01 1.822662788719e-01 1.853100965540e-01 1.827086227352e-01 1.740304170721e-01 1.602035570347e-01 1.437649241602e-01 1.291855355121e-01 1.223653439448e-01 1.274809330062e-01 1.432176997973e-01 1.642404916876e-01 1.852054409070e-01 2.023233555334e-01 2.133394296353e-01 2.172779510603e-01 2.142151065034e-01 2.051278843293e-01 1.917454700158e-01 1.763499703126e-01 1.615197732802e-01 1.497039043781e-01 1.426683683194e-01 1.410345581692e-01 1.443387519459e-01 1.517146187579e-01 1.625390841848e-01 1.765948852448e-01 1.938244480849e-01 2.139420233374e-01 2.362074919338e-01 2.594308174357e-01 2.821404222534e-01 3.028055444535e-01 3.200629769301e-01 3.328753943661e-01 3.406331695295e-01 3.432348458354e-01 3.410886622607e-01 3.351011571803e-01 3.265842828968e-01 3.171420256613e-01 3.084479678900e-01 3.019564037557e-01 2.985756364342e-01 2.984607758251e-01 3.009903547679e-01 3.049992465920e-01 3.091245419649e-01 3.121529179135e-01 3.132551096335e-01 3.121527624930e-01 3.091256088357e-01 3.050005692864e-01 3.009925721343e-01 2.984612245094e-01 2.985738969651e-01 3.019558198184e-01 3.084498771791e-01 3.171421642138e-01 3.265839021181e-01 3.351017271896e-01 3.410907020733e-01 3.432345555315e-01 3.406340171025e-01 3.328738715759e-01 3.200636784939e-01 3.028056016062e-01 2.821393188894e-01 2.594295976052e-01 2.362075714249e-01 2.139419657247e-01 1.938227084744e-01 1.765949030815e-01 1.625384409818e-01 1.517151289394e-01 1.443394494780e-01 1.410360989288e-01 1.426699729275e-01 1.497032259104e-01 1.615193210347e-01 1.763511219916e-01 1.917460680199e-01 2.051290900829e-01 2.142132767402e-01 2.172776110043e-01 2.133408721927e-01 2.023215002123e-01 1.852049411047e-01 1.642421135937e-01 1.432163132147e-01 1.274805475110e-01 1.223652140407e-01 1.291874682913e-01 1.437646141873e-01 1.602023194685e-01 1.740300867904e-01 1.827076097238e-01 1.853077050523e-01 1.822651664369e-01 1.752155548289e-01 1.668622997400e-01 1.606508203011e-01 1.598751160221e-01 1.662919453143e-01 1.793040114572e-01 1.966261472533e-01 2.155960371102e-01 2.340284161220e-01 2.504578047476e-01 2.640895344964e-01 2.746955867935e-01 2.824460284377e-01 2.877829861998e-01 2.912970415721e-01 2.935962385011e-01 2.952114124605e-01 2.965229225864e-01 2.977318170768e-01 2.988624166607e-01 2.998275316048e-01 3.004890459592e-01 3.007210000084e-01
 2.657155935712e-01 2.656055833040e-01 2.653371251887e-01 2.650709962351e-01 2.649811336278e-01 2.651668088545e-01 2.655412577608e-01 2.657949749994e-01 2.653716816913e-01 2.635479050813e-01 2.595291142147e-01 2.525685789683e-01 2.421123417708e-01 2.279316124086e-01 2.102567547324e-01 1.899514312355e-01 1.687101323699e-01 1.492590464445e-01 1.352356692177e-01 1.299970940986e-01 1.342173541154e-01 1.449275675466e-01 1.574900577309e-01 1.677420572279e-01 1.727469697492e-01 1.707971935410e-01 1.613697277399e-01 1.451792470745e-01 1.244705901834e-01 1.037429128175e-01 9.068361358158e-02 9.321435830105e-02 1.105162860092e-01 1.344058850511e-01 1.578650961204e-01 1.767232833345e-01 1.887334638644e-01 1.929544216641e-01 1.894573908706e-01 1.791423256237e-01 1.635949105180e-01 1.449147436140e-01 1.255507178345e-01 1.081091101758e-01 9.504376642328e-02 8.813038151161e-02 8.786692451210e-02 9.365661362183e-02 1.046914418181e-01 1.204500334367e-01 1.404915321959e-01 1.640635764971e-01 1.899602925436e-01 2.166272898948e-01 2.423684891001e-01 2.655378639453e-01 2.847225767164e-01 2.988814896274e-01 3.074190570465e-01 3.102493003753e-01 3.078107862591e-01 3.010553654855e-01 2.913837533272e-01 2.805490595887e-01 2.704454474598e-01 2.627855125344e-01 2.587060846506e-01 2.584528739653e-01 2.613221054865e-01 2.659337264473e-01 2.706897633097e-01 2.741747363546e-01 2.754445688103e-01 2.741738462234e-01 2.706897719018e-01 2.659354177173e-01 2.613226679712e-01 2.584537757198e-01 2.587044709797e-01 2.627848820538e-01 2.704454430455e-01 2.805481153613e-01 2.913856209367e-01 3.010548501856e-01 3.078123834488e-01 3.102492354237e-01 3.074211440808e-01 2.988804151007e-01 2.847222170039e-01 2.655380310226e-01 2.423690856419e-01 2.166277620448e-01 1.899618159104e-01 1.640647033351e-01 1.404899630201e-01 1.204498343077e-01 1.046926552749e-01 9.365540351557e-02 8.786509234585e-02 8.813181315929e-02 9.504633524554e-02 1.081070219185e-01 1.255508021747e-01 1.449148745644e-01 1.635958799066e-01 1.791437742719e-01 1.894552351045e-01 1.929557521431e-01 1.887358090853e-01 1.767234678329e-01 1.578644119231e-01 1.344057493901e-01 1.105156284650e-01 9.321372373359e-02 9.068286019433e-02 1.037437893336e-01 1.244711466882e-01 1.451776434306e-01 1.613685943798e-01 1.707965025228e-01 1.727466153273e-01 1.677412521795e-01 1.574888242127e-01 1.449281686595e-01 1.342166960893e-01 1.299972100086e-01 1.352373483680e-01 1.492584012752e-01 1.687101957873e-01 1.899501889327e-01 2.102549402086e-01 2.279319684924e-01 2.421113277250e-01 2.525661395485e-01 2.595303618681e-01 2.635492069957e-01 2.653722110774e-01 2.657963690923e-01 2.655426149905e-01 2.651658657681e-01 2.649827085442e-01 2.650707952660e-01 2.653378704852e-01 2.656059225170e-01 2.657155935712e-01
 2.382975620124e-01 2.384066517552e-01 2.388069620858e-01 2.396924405484e-01 2.412456470050e-01 2.435189511347e-01 2.462986689385e-01 2.490716745732e-01 2.510291253410e-01 2.512015041871e-01 2.485718732138e-01 2.422309822665e-01 2.315140277856e-01 2.161198628514e-01 1.962416748756e-01 1.727394571259e-01 1.474215956343e-01 1.235181582342e-01 1.061915536893e-01 1.012088657895e-01 1.097583365633e-01 1.264334602559e-01 1.444804187915e-01 1.590694299509e-01 1.672629629809e-01 1.674949369860e-01 1.593735816975e-01 1.436899326964e-01 1.227019494878e-01 1.008988632466e-01 8.627961024215e-02 8.795492038024e-02 1.056503617005e-01 1.304297784779e-01 1.547925150546e-01 1.744497171756e-01 1.871385672196e-01 1.919154892891e-01 1.888421377187e-01 1.787981978179e-01 1.633095499499e-01 1.443521825330e-01 1.241538921394e-01 1.049800070329e-01 8.892072479223e-02 7.771584604250e-02 7.258561908864e-02 7.420144928873e-02 8.271846243711e-02 9.778368641192e-02 1.185215058640e-01 1.435955481730e-01 1.713178376700e-01 1.998214628943e-01 2.272346951750e-01 2.518185733287e-01 2.720993597877e-01 2.870058144671e-01 2.959154107437e-01 2.987179604454e-01 2.958289379394e-01 2.881883677360e-01 2.772105028505e-01 2.647127167341e-01 2.527281908279e-01 2.431896254219e-01 2.374890454983e-01 2.360671537309e-01 2.382637966426e-01 2.425981820195e-01 2.473153416155e-01 2.508436196599e-01 2.521413695185e-01 2.508440737587e-01 2.473169689479e-01 2.426002873174e-01 2.382613290989e-01 2.360674952286e-01 2.374895064440e-01 2.431904067339e-01 2.527273767838e-01 2.647110431914e-01 2.772129635783e-01 2.881880064651e-01 2.958304017319e-01 2.987180307279e-01 2.959174266170e-01 2.870051660012e-01 2.720989877136e-01 2.518172330729e-01 2.272353071957e-01 1.998219930802e-01 1.713178932060e-01 1.435966364965e-01 1.185208636392e-01 9.778306123187e-02 8.271957509960e-02 7.420143227668e-02 7.258456995476e-02 7.771704683305e-02 8.892351000450e-02 1.049788049191e-01 1.241549742641e-01 1.443534263873e-01 1.633093554890e-01 1.787989938162e-01 1.888408679497e-01 1.919162407913e-01 1.871396898532e-01 1.744499709177e-01 1.547929815171e-01 1.304297948951e-01 1.056507061848e-01 8.795391393602e-02 8.627902979749e-02 1.008980008369e-01 1.227033343153e-01 1.436887528659e-01 1.593730297085e-01 1.674958189831e-01 1.672645147372e-01 1.590696254339e-01 1.444797021844e-01 1.264328399653e-01 1.097580219358e-01 1.012081199179e-01 1.061907310725e-01 1.235202985799e-01 1.474219594685e-01 1.727399758272e-01 1.962405421051e-01 2.161186735979e-01 2.315129997677e-01 2.422304702347e-01 2.485722012253e-01 2.512012872283e-01 2.510296477889e-01 2.490718728016e-01 2.463014660884e-01 2.435189782369e-01 2.412462026161e-01 2.396914684050e-01 2.388087930146e-01 2.384058120741e-01 2.382975620124e-01
 2.230016377800e-01 2.234228582044e-01 2.247608597442e-01 2.272070279191e-01 2.309082854496e-01 2.358013116652e-01 2.414773162977e-01 2.471677238016e-01 2.518052333670e-01 2.541839353414e-01 2.531050664077e-01 2.475414861515e-01 2.367553049569e-01 2.204113018367e-01 1.986850310242e-01 1.724170123241e-01 1.433984065961e-01 1.150063282573e-01 9.342654704546e-02 8.722681342522e-02 9.885708537526e-02 1.202621435763e-01 1.427815825169e-01 1.612144720132e-01 1.727218464855e-01 1.759482237369e-01 1.707580931378e-01 1.582828418173e-01 1.412050031287e-01 1.242494533899e-01 1.142370023612e-01 1.171731444320e-01 1.327362675613e-01 1.549497021487e-01 1.776118917457e-01 1.964809547838e-01 2.091036514426e-01 2.144016066392e-01 2.123782723096e-01 2.039246283745e-01 1.906137144720e-01 1.744592534364e-01 1.576374942189e-01 1.421405221163e-01 1.294312911886e-01 1.202600785973e-01 1.148564856698e-01 1.134546183534e-01 1.167338446590e-01 1.256320514425e-01 1.406202798184e-01 1.611199384316e-01 1.855691120687e-01 2.118824789062e-01 2.378824307012e-01 2.615617777872e-01 2.812312157348e-01 2.956604905886e-01 3.041059543223e-01 3.063602234862e-01 3.027654146812e-01 2.941998665747e-01 2.820294602100e-01 2.680476552202e-01 2.543105957256e-01 2.428418009152e-01 2.351942335963e-01 2.320091774016e-01 2.327783061813e-01 2.360828971056e-01 2.401359238793e-01 2.433036838593e-01 2.444879574685e-01 2.433043088869e-01 2.401377160146e-01 2.360839565308e-01 2.327771748918e-01 2.320084419502e-01 2.351959542681e-01 2.428428742827e-01 2.543104187430e-01 2.680481800674e-01 2.820300696769e-01 2.941999748469e-01 3.027676891155e-01 3.063602908347e-01 3.041055333344e-01 2.956594860431e-01 2.812310337904e-01 2.615594051470e-01 2.378820307807e-01 2.118819065538e-01 1.855679380640e-01 1.611213936226e-01 1.406214126020e-01 1.256321778325e-01 1.167328676664e-01 1.134542976563e-01 1.148548231787e-01 1.202611519319e-01 1.294315531500e-01 1.421396978439e-01 1.576388804434e-01 1.744592742919e-01 1.906120796459e-01 2.039260735073e-01 2.123776739492e-01 2.144011755388e-01 2.091042141652e-01 1.964801267438e-01 1.776117675316e-01 1.549490502368e-01 1.327372852907e-01 1.171735637115e-01 1.142356972209e-01 1.242494586128e-01 1.412072041432e-01 1.582824130399e-01 1.707567048514e-01 1.759485918726e-01 1.727221104575e-01 1.612131100162e-01 1.427820832780e-01 1.202624419412e-01 9.885676289285e-02 8.722636061178e-02 9.342559793647e-02 1.150073737707e-01 1.433984094761e-01 1.724176050795e-01 1.986845321745e-01 2.204097918694e-01 2.367547968810e-01 2.475420258202e-01 2.531037798315e-01 2.541831024846e-01 2.518066293517e-01 2.471665014129e-01 2.414768927950e-01 2.358006795190e-01 2.309078070529e-01 2.272068513448e-01 2.247615024826e-01 2.234232951242e-01 2.230016377800e-01
 2.215801543442e-01 2.223395614020e-01 2.246850908036e-01 2.287638451122e-01 2.346363279997e-01 2.420847818973e-01 2.505005190576e-01 2.588903993157e-01 2.659871450114e-01 2.704218275614e-01 2.708882314674e-01 2.662967078636e-01 2.558950905048e-01 2.393793638876e-01 2.169957559438e-01 1.896985286990e-01 1.594219423142e-01 1.296953415139e-01 1.067009080068e-01 9.883088329572e-02 1.091978876194e-01 1.306568890775e-01 1.543567740008e-01 1.746509263441e-01 1.884487813503e-01 1.943440479298e-01 1.922992075667e-01 1.836475627761e-01 1.712573236364e-01 1.595885344026e-01 1.540008768830e-01 1.583931028677e-01 1.725056097797e-01 1.923724126583e-01 2.131579624629e-01 2.309853893448e-01 2.433765355823e-01 2.491561903804e-01 2.482773062934e-01 2.416127841597e-01 2.307269811598e-01 2.175833021068e-01 2.041841534477e-01 1.921745943112e-01 1.825432673084e-01 1.755672697920e-01 1.711343271069e-01 1.692309019672e-01 1.703377986052e-01 1.754106459508e-01 1.853868709557e-01 2.005177901779e-01 2.200107620895e-01 2.421904446701e-01 2.649445238364e-01 2.861424161328e-01 3.039276674190e-01 3.168932988536e-01 3.241546258171e-01 3.253885011547e-01 3.208479458775e-01 3.113373028436e-01 2.981666707229e-01 2.830709068697e-01 2.680637891702e-01 2.551523192879e-01 2.459330729050e-01 2.411516859753e-01 2.404510545152e-01 2.425482444424e-01 2.457238219409e-01 2.483678876777e-01 2.493789719740e-01 2.483679486278e-01 2.457249959069e-01 2.425484764565e-01 2.404513012749e-01 2.411508554088e-01 2.459337433179e-01 2.551527150680e-01 2.680625436065e-01 2.830716394448e-01 2.981664600084e-01 3.113362218388e-01 3.208474872792e-01 3.253884467244e-01 3.241540059898e-01 3.168936603835e-01 3.039276937454e-01 2.861417392397e-01 2.649440055500e-01 2.421910303277e-01 2.200104758599e-01 2.005178117318e-01 1.853863446788e-01 1.754101819340e-01 1.703370765458e-01 1.692293581276e-01 1.711330362365e-01 1.755679918862e-01 1.825434437277e-01 1.921747821672e-01 2.041842253498e-01 2.175829034173e-01 2.307268023160e-01 2.416146092158e-01 2.482771378156e-01 2.491563885670e-01 2.433760338208e-01 2.309854010687e-01 2.131573666122e-01 1.923731883820e-01 1.725056659936e-01 1.583934742821e-01 1.540010456311e-01 1.595871738027e-01 1.712583414662e-01 1.836475266703e-01 1.922982453341e-01 1.943451746993e-01 1.884487871425e-01 1.746486843775e-01 1.543571925183e-01 1.306567750173e-01 1.091965083496e-01 9.883198843383e-02 1.067007455172e-01 1.296946285396e-01 1.594208084760e-01 1.896983295889e-01 2.169955419559e-01 2.393778844695e-01 2.558957194595e-01 2.662975962160e-01 2.708861864274e-01 2.704228727923e-01 2.659900100950e-01 2.588895521650e-01 2.504982163208e-01 2.420864332011e-01 2.346364889898e-01 2.287654239104e-01 2.246848775833e-01 2.223400871150e-01 2.215801543442e-01
 2.304104551949e-01 2.314536106580e-01 2.346407171054e-01 2.400515950778e-01 2.476503086491e-01 2.570774692204e-01 2.675757126981e-01 2.780078357636e-01 2.869852490439e-01 2.930489515224e-01 2.948388540348e-01 2.912365338442e-01 2.815011518994e-01 2.653802780467e-01 2.432209773871e-01 2.161224618597e-01 1.862181796581e-01 1.571438047961e-01 1.346121436893e-01 1.254962498531e-01 1.327129182425e-01 1.514297137049e-01 1.739427707556e-01 1.943886820401e-01 2.092724662733e-01 2.169273691767e-01 2.172125046716e-01 2.114339944372e-01 2.023711581663e-01 1.940764615403e-01 1.910138475083e-01 1.962253626629e-01 2.095957866832e-01 2.281307915475e-01 2.477931952529e-01 2.650273708167e-01 2.774048803593e-01 2.837132836372e-01 2.838659257554e-01 2.787105176383e-01 2.697806286041e-01 2.589613421945e-01 2.480893075270e-01 2.385696175502e-01 2.311211420353e-01 2.258098639194e-01 2.223766781659e-01 2.206914095500e-01 2.210771318081e-01 2.243343995111e-01 2.314114790325e-01 2.428542006998e-01 2.583667883588e-01 2.767425962238e-01 2.961482660073e-01 3.145437601340e-01 3.300403502743e-01 3.411399489429e-01 3.468630977221e-01 3.468060428060e-01 3.411561890205e-01 3.306662949992e-01 3.166070860351e-01 3.006734335803e-01 2.848320583595e-01 2.710431209976e-01 2.608803219896e-01 2.551080823504e-01 2.534395732055e-01 2.546894104422e-01 2.572176746989e-01 2.594603833690e-01 2.603361824016e-01 2.594592225588e-01 2.572177372896e-01 2.546903252613e-01 2.534401255860e-01 2.551057840702e-01 2.608795629166e-01 2.710435646703e-01 2.848323161474e-01 3.006737933108e-01 3.166078813987e-01 3.306650169738e-01 3.411548219203e-01 3.468066645886e-01 3.468617538855e-01 3.411402349968e-01 3.300410295493e-01 3.145439321173e-01 2.961487452814e-01 2.767423913155e-01 2.583670875501e-01 2.428550806615e-01 2.314107983343e-01 2.243346187377e-01 2.210790187361e-01 2.206920123855e-01 2.223779391323e-01 2.258094834972e-01 2.311201530831e-01 2.385691867080e-01 2.480898783181e-01 2.589604794675e-01 2.697800478941e-01 2.787106813798e-01 2.838652377484e-01 2.837121016511e-01 2.774050154535e-01 2.650284400049e-01 2.477925059836e-01 2.281330643515e-01 2.095961819722e-01 1.962248494676e-01 1.910144304240e-01 1.940753202422e-01 2.023718543228e-01 2.114338589635e-01 2.172123073806e-01 2.169282253517e-01 2.092719232977e-01 1.943874669270e-01 1.739432947107e-01 1.514283034438e-01 1.327118271198e-01 1.254964134578e-01 1.346099477950e-01 1.571453778835e-01 1.862186902891e-01 2.161213885245e-01 2.432188670105e-01 2.653813833254e-01 2.815019948926e-01 2.912362506996e-01 2.948374337683e-01 2.930501564511e-01 2.869847787771e-01 2.780072001059e-01 2.675747286229e-01 2.570796403449e-01 2.476501223257e-01 2.400530843794e-01 2.346408403810e-01 2.314555734090e-01 2.304104551949e-01
 2.426786989393e-01 2.439233757790e-01 2.476941812995e-01 2.540134001384e-01 2.627581716540e-01 2.734706764595e-01 2.853022332932e-01 2.970444893439e-01 3.072626913592e-01 3.144529070093e-01 3.172324448302e-01 3.144776509633e-01 3.054538208771e-01 2.899325916154e-01 2.683294580143e-01 2.418322222831e-01 2.126740544830e-01 1.844616500434e-01 1.624355007545e-01 1.524248096192e-01 1.571158181932e-01 1.731627526337e-01 1.940292075058e-01 2.139512768920e-01 2.291562154029e-01 2.377101088732e-01 2.392835044022e-01 2.350465987443e-01 2.276121915322e-01 2.207464010994e-01 2.185140502190e-01 2.236988354103e-01 2.363952917973e-01 2.541084104518e-01 2.731870250259e-01 2.902369579621e-01 3.028347065600e-01 3.097319970599e-01 3.108043520044e-01 3.068895982178e-01 2.995025014306e-01 2.904806143204e-01 2.815623186166e-01 2.740045689942e-01 2.683506397254e-01 2.645244768193e-01 2.621488573793e-01 2.609859765378e-01 2.612397004428e-01 2.635938653546e-01 2.689574985315e-01 2.779874894336e-01 2.906596658479e-01 3.060963568288e-01 3.227165657244e-01 3.386246436904e-01 3.519654597108e-01 3.612170054504e-01 3.653528504865e-01 3.639314626327e-01 3.571044961455e-01 3.456047611550e-01 3.306988777265e-01 3.140721262707e-01 2.976692569957e-01 2.834267659558e-01 2.728774015776e-01 2.667539980007e-01 2.647611329620e-01 2.657285976342e-01 2.680372892810e-01 2.701414026585e-01 2.709693177093e-01 2.701409345613e-01 2.680375330324e-01 2.657289133520e-01 2.647616147505e-01 2.667520791514e-01 2.728783691200e-01 2.834268269009e-01 2.976689118164e-01 3.140713471748e-01 3.307000155870e-01 3.456050220267e-01 3.571032089265e-01 3.639328624308e-01 3.653548552808e-01 3.612173620363e-01 3.519654591557e-01 3.386247249398e-01 3.227172233076e-01 3.060957533904e-01 2.906617535664e-01 2.779882625902e-01 2.689574506659e-01 2.635943894112e-01 2.612410449579e-01 2.609858753780e-01 2.621483933572e-01 2.645249132197e-01 2.683502822042e-01 2.740044589415e-01 2.815650261279e-01 2.904797440963e-01 2.995027478065e-01 3.068913141875e-01 3.108055034701e-01 3.097298453230e-01 3.028365119083e-01 2.902380728451e-01 2.731864129504e-01 2.541075401985e-01 2.363951036883e-01 2.236979932967e-01 2.185135320240e-01 2.207474736411e-01 2.276106314630e-01 2.350454785779e-01 2.392825803355e-01 2.377104353995e-01 2.291561519227e-01 2.139508550874e-01 1.940308198316e-01 1.731645073248e-01 1.571165722371e-01 1.524259149139e-01 1.624369538935e-01 1.844609951640e-01 2.126734285275e-01 2.418327414334e-01 2.683278982343e-01 2.899332084723e-01 3.054520612195e-01 3.144780207692e-01 3.172320887969e-01 3.144528811699e-01 3.072612944593e-01 2.970468197342e-01 2.853013086986e-01 2.734689701567e-01 2.627578133323e-01 2.540141806422e-01 2.476932213661e-01 2.439241487840e-01 2.426786989393e-01
 2.522588125721e-01 2.536302049036e-01 2.577572723290e-01 2.646118193171e-01 2.739918759962e-01 2.853875687841e-01 2.979060994933e-01 3.103178684202e-01 3.211861805781e-01 3.290150537878e-01 3.324262279330e-01 3.302925793620e-01 3.218818288663e-01 3.069731007534e-01 2.859887250626e-01 2.601444435528e-01 2.316810912902e-01 2.041397222973e-01 1.824470256874e-01 1.718956943824e-01 1.750729812012e-01 1.894083427674e-01 2.090857600435e-01 2.284942007470e-01 2.437012257019e-01 2.525595351147e-01 2.545464139200e-01 2.506757452527e-01 2.434149436382e-01 2.363885990981e-01 2.335906801050e-01 2.378914600078e-01 2.496614100469e-01 2.666930080610e-01 2.854780120363e-01 3.026120711796e-01 3.155966622726e-01 3.231204791660e-01 3.250236006005e-01 3.221391960464e-01 3.159974909325e-01 3.084339896129e-01 3.011461012300e-01 2.952944801802e-01 2.912970521061e-01 2.889313729708e-01 2.876976360702e-01 2.872503788686e-01 2.876976960615e-01 2.896497915556e-01 2.939940512561e-01 3.014679738646e-01 3.122103250391e-01 3.255579074108e-01 3.401155163892e-01 3.540939349469e-01 3.656857544683e-01 3.733654318957e-01 3.760823764822e-01 3.733807461366e-01 3.654128982275e-01 3.529184646473e-01 3.371866297463e-01 3.199314753931e-01 3.031219546586e-01 2.886961510049e-01 2.781651870755e-01 2.722067786931e-01 2.704548892335e-01 2.716677413622e-01 2.741783021780e-01 2.764146220224e-01 2.772883936611e-01 2.764153840373e-01 2.741788556293e-01 2.716676325686e-01 2.704548006976e-01 2.722053288451e-01 2.781645567349e-01 2.886977035255e-01 3.031213932937e-01 3.199294536905e-01 3.371860146769e-01 3.529182098241e-01 3.654118483943e-01 3.733815203516e-01 3.760831898884e-01 3.733647126339e-01 3.656860870521e-01 3.540950239259e-01 3.401153513166e-01 3.255570357071e-01 3.122111730849e-01 3.014676967808e-01 2.939947305414e-01 2.896481248526e-01 2.876960731340e-01 2.872511632805e-01 2.876972601598e-01 2.889315246085e-01 2.912961816179e-01 2.952943721288e-01 3.011470831088e-01 3.084332406838e-01 3.159986171683e-01 3.221409312917e-01 3.250239314177e-01 3.231196970552e-01 3.155975676808e-01 3.026111124951e-01 2.854787759063e-01 2.666932834865e-01 2.496613777536e-01 2.378917668964e-01 2.335908197377e-01 2.363878470495e-01 2.434127998217e-01 2.506766817080e-01 2.545452151237e-01 2.525595219683e-01 2.437016984000e-01 2.284937269525e-01 2.090862950727e-01 1.894069702868e-01 1.750722386001e-01 1.718946893835e-01 1.824463950233e-01 2.041387607676e-01 2.316804338166e-01 2.601429772439e-01 2.859883798673e-01 3.069736352287e-01 3.218810757262e-01 3.302926967312e-01 3.324251080122e-01 3.290156838186e-01 3.211858551612e-01 3.103189396474e-01 2.979056580357e-01 2.853862668183e-01 2.739927266516e-01 2.646107533923e-01 2.577562789804e-01 2.536319775031e-01 2.522588125721e-01
 2.555921123876e-01 2.570326206471e-01 2.613373864566e-01 2.684337353892e-01 2.780575811368e-01 2.896547153914e-01 3.023210287648e-01 3.148571958477e-01 3.258617095190e-01 3.338816981680e-01 3.375704916669e-01 3.358177203866e-01 3.278853511787e-01 3.135383012689e-01 2.931677187077e-01 2.679667211936e-01 2.401320192981e-01 2.131324902435e-01 1.917362838150e-01 1.810302300083e-01 1.835997703793e-01 1.972213158160e-01 2.164077867196e-01 2.356129092585e-01 2.507899681396e-01 2.596261604984e-01 2.614370972949e-01 2.570850768195e-01 2.489238404516e-01 2.405583240393e-01 2.361159957884e-01 2.387991110357e-01 2.493431980863e-01 2.657296423721e-01 2.844060587340e-01 3.018128378002e-01 3.152997115776e-01 3.234499742302e-01 3.260665083106e-01 3.239898497808e-01 3.187991956643e-01 3.123747720899e-01 3.064270570868e-01 3.020634651531e-01 2.995933425934e-01 2.986510568052e-01 2.986024989608e-01 2.989878823874e-01 2.998397888678e-01 3.017378206900e-01 3.055824050027e-01 3.121838511546e-01 3.218004243269e-01 3.338974636702e-01 3.471901278196e-01 3.599467694891e-01 3.703758692001e-01 3.769408667688e-01 3.785839115755e-01 3.748430349165e-01 3.658835088302e-01 3.524801325982e-01 3.359737255043e-01 3.181380453300e-01 3.010018977961e-01 2.865467246837e-01 2.762899594347e-01 2.708439421626e-01 2.697295442340e-01 2.715785853433e-01 2.746132061761e-01 2.771862477354e-01 2.781764886974e-01 2.771869898402e-01 2.746117667287e-01 2.715784060148e-01 2.697284729887e-01 2.708418337604e-01 2.762889812711e-01 2.865481143507e-01 3.010002553260e-01 3.181365056941e-01 3.359752188060e-01 3.524803298042e-01 3.658815140487e-01 3.748427037476e-01 3.785838887833e-01 3.769406851419e-01 3.703763621637e-01 3.599477749019e-01 3.471903256647e-01 3.338966451841e-01 3.218004803450e-01 3.121838299978e-01 3.055831458717e-01 3.017390239886e-01 2.998394426427e-01 2.989870416667e-01 2.986036781437e-01 2.986531538094e-01 2.995947035595e-01 3.020642207187e-01 3.064268577008e-01 3.123735981561e-01 3.188000125638e-01 3.239928669083e-01 3.260656072563e-01 3.234495903580e-01 3.153009299544e-01 3.018136946376e-01 2.844064307542e-01 2.657326545072e-01 2.493453259003e-01 2.387980261299e-01 2.361167827994e-01 2.405588508971e-01 2.489248516565e-01 2.570851030367e-01 2.614369301030e-01 2.596268139907e-01 2.507890674078e-01 2.356117200089e-01 2.164094129474e-01 1.972188621627e-01 1.835973913970e-01 1.810307273642e-01 1.917361947990e-01 2.131324105415e-01 2.401320828137e-01 2.679666022978e-01 2.931691832962e-01 3.135399006789e-01 3.278869252923e-01 3.358173913527e-01 3.375708108870e-01 3.338822698073e-01 3.258608299925e-01 3.148577624432e-01 3.023222945437e-01 2.896526381251e-01 2.780584474073e-01 2.684345075483e-01 2.613373532703e-01 2.570315780327e-01 2.555921123876e-01
 2.518632249546e-01 2.533270237494e-01 2.576856470713e-01 2.648036385246e-01 2.743613406326e-01 2.857755297245e-01 2.981582017261e-01 3.103632738536e-01 3.210700464165e-01 3.289047138727e-01 3.325768610268e-01 3.310093382720e-01 3.234602399295e-01 3.096600566947e-01 2.899450705142e-01 2.654350506568e-01 2.382520259011e-01 2.117824667023e-01 1.907406688045e-01 1.802077666077e-01 1.828490549784e-01 1.965467139565e-01 2.158615548228e-01 2.352091514475e-01 2.504583826025e-01 2.591732180377e-01 2.605327740132e-01 2.552660957855e-01 2.456244833398e-01 2.352512386823e-01 2.285372574149e-01 2.291830965291e-01 2.383803404043e-01 2.542357131883e-01 2.730040023469e-01 2.908462903492e-01 3.048877708929e-01 3.135818220241e-01 3.166922042309e-01 3.150885012231e-01 3.104214906348e-01 3.046707230330e-01 2.996111150436e-01 2.963509888100e-01 2.951146072189e-01 2.954029077948e-01 2.964378941312e-01 2.976593229510e-01 2.990473217274e-01 3.011795547478e-01 3.050045820977e-01 3.114009091982e-01 3.207116352663e-01 3.324615574118e-01 3.453877419034e-01 3.577574730466e-01 3.677547778517e-01 3.738193050122e-01 3.748803226707e-01 3.704815803628e-01 3.608129750953e-01 3.467005448766e-01 3.295473070589e-01 3.112095208442e-01 2.938060899127e-01 2.793986865643e-01 2.695221344157e-01 2.647426591739e-01 2.644534896571e-01 2.671219637561e-01 2.708289544225e-01 2.738381144282e-01 2.749796071798e-01 2.738396061651e-01 2.708283112410e-01 2.671219619025e-01 2.644539717299e-01 2.647413155363e-01 2.695225160130e-01 2.793976560668e-01 2.938077159688e-01 3.112090449943e-01 3.295475430487e-01 3.467012419753e-01 3.608124000294e-01 3.704804558856e-01 3.748809491564e-01 3.738185286637e-01 3.677546827041e-01 3.577591435812e-01 3.453882972338e-01 3.324600039411e-01 3.207124472091e-01 3.114004590961e-01 3.050037834202e-01 3.011795057546e-01 2.990476560035e-01 2.976588049181e-01 2.964376573374e-01 2.954013730013e-01 2.951146237458e-01 2.963515891544e-01 2.996121412073e-01 3.046710267985e-01 3.104213794443e-01 3.150879742194e-01 3.166918646226e-01 3.135824015809e-01 3.048866256676e-01 2.908451508267e-01 2.730039203337e-01 2.542357419349e-01 2.383794539128e-01 2.291819228786e-01 2.285381485848e-01 2.352508252494e-01 2.456238379491e-01 2.552653893240e-01 2.605337102460e-01 2.591731661188e-01 2.504582935095e-01 2.352093940182e-01 2.158631156488e-01 1.965487321327e-01 1.828500087728e-01 1.802078791177e-01 1.907411434382e-01 2.117834163437e-01 2.382518066374e-01 2.654353664981e-01 2.899451073186e-01 3.096594251137e-01 3.234598411793e-01 3.310092697453e-01 3.325768685985e-01 3.289041573537e-01 3.210693556545e-01 3.103643297590e-01 2.981589598116e-01 2.857753381086e-01 2.743628172514e-01 2.648023897399e-01 2.576855755274e-01 2.533276713503e-01 2.518632249546e-01
 2.427192314366e-01 2.441731060893e-01 2.484817153721e-01 2.554493110053e-01 2.647025772706e-01 2.756371446472e-01 2.874023050500e-01 2.989349236721e-01 3.090281916687e-01 3.164198386248e-01 3.199065354652e-01 3.184520493319e-01 3.113122843172e-01 2.981751464887e-01 2.792962578992e-01 2.556830950371e-01 2.293331723416e-01 2.035251292386e-01 1.829358235458e-01 1.727299789824e-01 1.757207765067e-01 1.898189816968e-01 2.095127915640e-01 2.291527762175e-01 2.445493216235e-01 2.531906584849e-01 2.541421389634e-01 2.480111855719e-01 2.369606615418e-01 2.246611714524e-01 2.157837602645e-01 2.145704830571e-01 2.226971252174e-01 2.383210764924e-01 2.574023001694e-01 2.757552877559e-01 2.902634651471e-01 2.992539881875e-01 3.024523029097e-01 3.007685615344e-01 2.959493979835e-01 2.901157626711e-01 2.851665927666e-01 2.822782433145e-01 2.816467531809e-01 2.826729179163e-01 2.844597648439e-01 2.863626160359e-01 2.883304778624e-01 2.909689200483e-01 2.952895389199e-01 3.022297965138e-01 3.121482578202e-01 3.245469500275e-01 3.381046982188e-01 3.510120495595e-01 3.613963878569e-01 3.676672068821e-01 3.687429671472e-01 3.641838908896e-01 3.542174724573e-01 3.397237337145e-01 3.221708756980e-01 3.035042369886e-01 2.859320053030e-01 2.715964981133e-01 2.620724939319e-01 2.578919595171e-01 2.583365078581e-01 2.617282782439e-01 2.660287597514e-01 2.694224070391e-01 2.706939223523e-01 2.694215849370e-01 2.660289091035e-01 2.617285457329e-01 2.583366135642e-01 2.578905488874e-01 2.620735650917e-01 2.715961857491e-01 2.859331677623e-01 3.035032298390e-01 3.221715612290e-01 3.397226420923e-01 3.542173263573e-01 3.641833495871e-01 3.687425875411e-01 3.676659671810e-01 3.613965033006e-01 3.510124154939e-01 3.381030388843e-01 3.245474165976e-01 3.121505385443e-01 3.022283644794e-01 2.952898637682e-01 2.909699466553e-01 2.883304097787e-01 2.863620640778e-01 2.844595038443e-01 2.826726938170e-01 2.816451877086e-01 2.822775260894e-01 2.851675394084e-01 2.901162015304e-01 2.959498630695e-01 3.007665955463e-01 3.024527754324e-01 2.992549784632e-01 2.902640415061e-01 2.757551022524e-01 2.574029786643e-01 2.383201916200e-01 2.226965590342e-01 2.145707182601e-01 2.157840453525e-01 2.246602081812e-01 2.369596503715e-01 2.480119549455e-01 2.541422885724e-01 2.531903037756e-01 2.445492050595e-01 2.291507188009e-01 2.095121389202e-01 1.898189610735e-01 1.757213074512e-01 1.727296557420e-01 1.829344946486e-01 2.035247348131e-01 2.293341439217e-01 2.556834338205e-01 2.792964167120e-01 2.981749868220e-01 3.113114077978e-01 3.184524346239e-01 3.199074263701e-01 3.164212927048e-01 3.090276786060e-01 2.989355476726e-01 2.874020043407e-01 2.756373416644e-01 2.647029723693e-01 2.554478124880e-01 2.484813497126e-01 2.441738278432e-01 2.427192314366e-01
 2.320292894542e-01 2.334412528644e-01 2.375971530079e-01 2.442542399220e-01 2.529979296673e-01 2.632223533423e-01 2.741363232733e-01 2.847921929173e-01 2.941232137908e-01 3.010011211000e-01 3.043247855988e-01 3.031165406787e-01 2.966328118145e-01 2.845061855338e-01 2.668881815115e-01 2.446497073404e-01 2.196008119726e-01 1.948306852045e-01 1.748556373854e-01 1.648220620478e-01 1.677109735329e-01 1.816423585356e-01 2.012143554424e-01 2.208058073422e-01 2.362039547129e-01 2.448484201201e-01 2.457197746605e-01 2.393132516073e-01 2.277147227821e-01 2.145872663446e-01 2.047641011616e-01 2.028247733101e-01 2.107187291553e-01 2.265551425433e-01 2.460325610074e-01 2.647103864405e-01 2.793145554327e-01 2.880849099018e-01 2.907217977978e-01 2.881622287633e-01 2.822447897828e-01 2.752324620630e-01 2.692092338943e-01 2.655091867391e-01 2.644072233074e-01 2.652920944018e-01 2.672041488755e-01 2.694474561601e-01 2.719707617271e-01 2.754230768579e-01 2.808524520508e-01 2.891987739857e-01 3.007460055775e-01 3.148493900973e-01 3.300352620205e-01 3.443730130084e-01 3.559243418175e-01 3.630739629870e-01 3.647546537082e-01 3.605646065742e-01 3.507804803043e-01 3.363379723669e-01 3.187631457654e-01 3.000602023184e-01 2.824935798885e-01 2.682439620673e-01 2.589132968202e-01 2.550103743645e-01 2.557769514522e-01 2.594771011090e-01 2.640239687174e-01 2.675738157163e-01 2.689011529198e-01 2.675748024499e-01 2.640238716562e-01 2.594772393554e-01 2.557762645014e-01 2.550102109233e-01 2.589126776367e-01 2.682448182870e-01 2.824933857478e-01 3.000595832659e-01 3.187644706277e-01 3.363366734418e-01 3.507802208530e-01 3.605649754798e-01 3.647543401244e-01 3.630735678356e-01 3.559241308369e-01 3.443746576991e-01 3.300344096776e-01 3.148493654634e-01 3.007470671081e-01 2.892004142472e-01 2.808521075170e-01 2.754220582427e-01 2.719712797654e-01 2.694496211798e-01 2.672057853532e-01 2.652925082540e-01 2.644073712618e-01 2.655101690119e-01 2.692103528796e-01 2.752323128115e-01 2.822455361849e-01 2.881619344038e-01 2.907225855968e-01 2.880853316178e-01 2.793146336845e-01 2.647112943676e-01 2.460332886442e-01 2.265567687153e-01 2.107205434598e-01 2.028255792515e-01 2.047642298952e-01 2.145865712498e-01 2.277149871716e-01 2.393131991628e-01 2.457182675081e-01 2.448493532424e-01 2.362063108139e-01 2.208044919302e-01 2.012152185018e-01 1.816434104066e-01 1.677113458945e-01 1.648216836879e-01 1.748558821068e-01 1.948311715611e-01 2.196011629235e-01 2.446489115008e-01 2.668902528329e-01 2.845069706525e-01 2.966325098996e-01 3.031158057562e-01 3.043264298903e-01 3.010018256580e-01 2.941240441133e-01 2.847944644022e-01 2.741351632326e-01 2.632207769762e-01 2.529974866804e-01 2.442546679863e-01 2.375968246416e-01 2.334410808290e-01 2.320292894542e-01
 2.257332859888e-01 2.270462436637e-01 2.308985164227e-01 2.370288538358e-01 2.450212656426e-01 2.543102770610e-01 2.642045380109e-01 2.738969332039e-01 2.824754118637e-01 2.889618330766e-01 2.923667405216e-01 2.917685155938e-01 2.864216951607e-01 2.759024830525e-01 2.602476938171e-01 2.401554761594e-01 2.172049684768e-01 1.941541050711e-01 1.750713820079e-01 1.646852073348e-01 1.660628256516e-01 1.780350140545e-01 1.958982573628e-01 2.143304875132e-01 2.291595641775e-01 2.377609611358e-01 2.390288438001e-01 2.333790287234e-01 2.228314348428e-01 2.109834839500e-01 2.025686532837e-01 2.019750933595e-01 2.109054213984e-01 2.273297401218e-01 2.469605117867e-01 2.654092829944e-01 2.794332698032e-01 2.872645427877e-01 2.885759007183e-01 2.842859695888e-01 2.762647453433e-01 2.668705815320e-01 2.583797739341e-01 2.523721513567e-01 2.493594522669e-01 2.488826155027e-01 2.500397426568e-01 2.521604742857e-01 2.552162970390e-01 2.598745537919e-01 2.671598365889e-01 2.778735011032e-01 2.920632722661e-01 3.088096715559e-01 3.264188546404e-01 3.428347213433e-01 3.560760253577e-01 3.645505502477e-01 3.672494861847e-01 3.638367993449e-01 3.546494739585e-01 3.406828523102e-01 3.235019915349e-01 3.051131143922e-01 2.877674057780e-01 2.736082702130e-01 2.642024415751e-01 2.600671518522e-01 2.604959128790e-01 2.638326288544e-01 2.680705916832e-01 2.714164035348e-01 2.726716229778e-01 2.714158819612e-01 2.680710281953e-01 2.638344817661e-01 2.604935430278e-01 2.600660026988e-01 2.642020843179e-01 2.736084829487e-01 2.877680061809e-01 3.051129789355e-01 3.235021601086e-01 3.406844497572e-01 3.546495518212e-01 3.638358553950e-01 3.672503501218e-01 3.645516628902e-01 3.560745644322e-01 3.428348327722e-01 3.264193386172e-01 3.088105486842e-01 2.920613274532e-01 2.778727845732e-01 2.671607321814e-01 2.598744086736e-01 2.552154824224e-01 2.521594753512e-01 2.500407576037e-01 2.488820311784e-01 2.493610777540e-01 2.523709415459e-01 2.583784296806e-01 2.668698030718e-01 2.762642416946e-01 2.842853499270e-01 2.885757660609e-01 2.872648883038e-01 2.794316502831e-01 2.654094082764e-01 2.469606595709e-01 2.273307830904e-01 2.109041535714e-01 2.019751076399e-01 2.025680633604e-01 2.109815986489e-01 2.228322297658e-01 2.333802664150e-01 2.390275904115e-01 2.377617856392e-01 2.291613215693e-01 2.143292196462e-01 1.958971849568e-01 1.780363628579e-01 1.660642893347e-01 1.646852524871e-01 1.750708243316e-01 1.941552822687e-01 2.172053832777e-01 2.401538128050e-01 2.602480794094e-01 2.759024870488e-01 2.864236208361e-01 2.917666272473e-01 2.923669468128e-01 2.889629691842e-01 2.824763774316e-01 2.738976834994e-01 2.642046027945e-01 2.543099031607e-01 2.450207728402e-01 2.370302930706e-01 2.308993809331e-01 2.270478316687e-01 2.257332859888e-01
 2.311071005520e-01 2.322320665514e-01 2.355329739959e-01 2.407875632537e-01 2.476600862713e-01 2.556976221126e-01 2.643576106385e-01 2.730006610729e-01 2.808825805923e-01 2.871651870305e-01 2.909576984055e-01 2.913833818554e-01 2.876850329084e-01 2.793661723340e-01 2.663369923123e-01 2.491047732628e-01 2.289667674541e-01 2.081961268599e-01 1.901279332066e-01 1.786774374919e-01 1.767705385143e-01 1.843354133315e-01 1.981278280458e-01 2.136282165577e-01 2.268463377949e-01 2.350996359095e-01 2.371809121533e-01 2.334262335872e-01 2.257599563694e-01 2.175798436417e-01 2.131229787555e-01 2.159484067332e-01 2.270402137843e-01 2.442562245472e-01 2.636697180034e-01 2.812928777403e-01 2.941094236753e-01 3.004208053091e-01 2.998820346669e-01 2.933487343096e-01 2.826247840636e-01 2.700716541559e-01 2.580909244173e-01 2.485335278493e-01 2.422832643257e-01 2.392487256859e-01 2.387962289643e-01 2.404011695148e-01 2.440932935059e-01 2.504899638790e-01 2.604243625781e-01 2.743589070551e-01 2.919246887339e-01 3.118373502960e-01 3.321800748769e-01 3.508252572296e-01 3.658222171935e-01 3.756667476141e-01 3.794499334914e-01 3.769351857862e-01 3.685382291877e-01 3.553001209687e-01 3.387925400911e-01 3.209727379080e-01 3.039932873889e-01 2.898764932216e-01 2.800979536759e-01 2.751926969841e-01 2.745927567899e-01 2.768615807171e-01 2.801963252290e-01 2.829492245299e-01 2.839964566066e-01 2.829477912995e-01 2.801962844252e-01 2.768619466241e-01 2.745919165533e-01 2.751923076239e-01 2.800986299850e-01 2.898766971338e-01 3.039933937828e-01 3.209715914784e-01 3.387924852700e-01 3.553015160265e-01 3.685370865278e-01 3.769334594536e-01 3.794506008833e-01 3.756666789834e-01 3.658213084612e-01 3.508248332344e-01 3.321797901600e-01 3.118371619788e-01 2.919227951979e-01 2.743574509829e-01 2.604265392395e-01 2.504893740614e-01 2.440926585286e-01 2.404002978723e-01 2.387966580646e-01 2.392475852880e-01 2.422839107639e-01 2.485322891100e-01 2.580900145876e-01 2.700719185629e-01 2.826244717083e-01 2.933479170631e-01 2.998820306073e-01 3.004206344887e-01 2.941080567449e-01 2.812939039370e-01 2.636693165512e-01 2.442560989774e-01 2.270395610842e-01 2.159488277283e-01 2.131229382689e-01 2.175790558934e-01 2.257609828097e-01 2.334274243109e-01 2.371775990088e-01 2.351004318699e-01 2.268468343566e-01 2.136268283543e-01 1.981291630168e-01 1.843365233060e-01 1.767684469922e-01 1.786775599459e-01 1.901281689500e-01 2.081947771787e-01 2.289667736683e-01 2.491058836757e-01 2.663375554336e-01 2.793634806765e-01 2.876857271006e-01 2.913830135102e-01 2.909580047720e-01 2.871661560741e-01 2.808820583058e-01 2.730000555154e-01 2.643583604076e-01 2.556984281620e-01 2.476595126924e-01 2.407882960513e-01 2.355319137047e-01 2.322319507876e-01 2.311071005520e-01
 2.544801951824e-01 2.553063195604e-01 2.577506105103e-01 2.616980158748e-01 2.669676064993e-01 2.732998905343e-01 2.803608335070e-01 2.877034392353e-01 2.947501621206e-01 3.007865962795e-01 3.049945411950e-01 3.065148810111e-01 3.045498696650e-01 2.985144879646e-01 2.881764175229e-01 2.738245822645e-01 2.564219156958e-01 2.377246594928e-01 2.202886009718e-01 2.071628976189e-01 2.009594718804e-01 2.025405137519e-01 2.103447060227e-01 2.211600104181e-01 2.315475328129e-01 2.389024456097e-01 2.419352543304e-01 2.408551267035e-01 2.373775136565e-01 2.344393231442e-01 2.354018263823e-01 2.426812233726e-01 2.564706648461e-01 2.746347886435e-01 2.937553460924e-01 3.103804338380e-01 3.218269643410e-01 3.265339223993e-01 3.241634437716e-01 3.154913248936e-01 3.022142706197e-01 2.866134524254e-01 2.711050824238e-01 2.577458048823e-01 2.478203660765e-01 2.417491791868e-01 2.393689353942e-01 2.404504693807e-01 2.451072009544e-01 2.537954901835e-01 2.669407568372e-01 2.844708936172e-01 3.055056167631e-01 3.284168313453e-01 3.511515342753e-01 3.715956328618e-01 3.879069511599e-01 3.987209269777e-01 4.032681616674e-01 4.014285127518e-01 3.937005458307e-01 3.811601003193e-01 3.653544072172e-01 3.481446921661e-01 3.315291405911e-01 3.173514992150e-01 3.069638876798e-01 3.009099236746e-01 2.988079842200e-01 2.995139309203e-01 3.015144647730e-01 3.033832059158e-01 3.041221808301e-01 3.033820357480e-01 3.015139012884e-01 2.995135266158e-01 2.988083470859e-01 3.009106114633e-01 3.069641137285e-01 3.173513284962e-01 3.315296542786e-01 3.481444525276e-01 3.653538889016e-01 3.811620959597e-01 3.937002668147e-01 4.014258764081e-01 4.032689020242e-01 3.987214263297e-01 3.879067267156e-01 3.715947411497e-01 3.511504030674e-01 3.284178951744e-01 3.055058123867e-01 2.844700904742e-01 2.669395480581e-01 2.537941117717e-01 2.451091660630e-01 2.404529507436e-01 2.393682277126e-01 2.417490442068e-01 2.478219160207e-01 2.577461081903e-01 2.711033734630e-01 2.866148964236e-01 3.022164088365e-01 3.154898840884e-01 3.241639941949e-01 3.265364952243e-01 3.218264825837e-01 3.103818937771e-01 2.937556354603e-01 2.746348723440e-01 2.564717889120e-01 2.426831893677e-01 2.354036145839e-01 2.344373404614e-01 2.373773737727e-01 2.408579633106e-01 2.419345338457e-01 2.389033974095e-01 2.315496342628e-01 2.211601372329e-01 2.103451257545e-01 2.025417428319e-01 2.009585509323e-01 2.071612966187e-01 2.202896879198e-01 2.377231338101e-01 2.564229418067e-01 2.738259745910e-01 2.881768431853e-01 2.985131434451e-01 3.045514031589e-01 3.065158325625e-01 3.049955387570e-01 3.007867405239e-01 2.947497435712e-01 2.877031812652e-01 2.803611201144e-01 2.733008779451e-01 2.669672565038e-01 2.616983573348e-01 2.577497815879e-01 2.553062103188e-01 2.544801951824e-01
 2.985286924725e-01 2.989749430064e-01 3.003228116380e-01 3.025917164785e-01 3.058001787800e-01 3.099251764657e-01 3.148709827591e-01 3.204008870120e-01 3.261078942827e-01 3.313948981342e-01 3.354949794550e-01 3.375448780888e-01 3.367004282970e-01 3.322753934193e-01 3.238870665377e-01 3.116073485109e-01 2.960833883789e-01 2.786087884236e-01 2.611268353600e-01 2.460125338915e-01 2.355370017734e-01 2.310536995432e-01 2.323162219818e-01 2.375341506065e-01 2.441908053278e-01 2.500416008610e-01 2.538293906149e-01 2.555914822330e-01 2.566663977780e-01 2.592931648079e-01 2.658064738073e-01 2.775422482968e-01 2.940854412608e-01 3.133771532621e-01 3.324670896252e-01 3.483929142330e-01 3.588168957589e-01 3.623511375455e-01 3.586944565130e-01 3.485744670111e-01 3.335869624605e-01 3.159000758783e-01 2.978879028850e-01 2.817134443053e-01 2.689741128712e-01 2.605763093702e-01 2.568697014961e-01 2.579832163938e-01 2.640793323447e-01 2.753414767159e-01 2.916770647046e-01 3.124405070524e-01 3.363069274233e-01 3.614155921019e-01 3.856833456621e-01 4.070866350986e-01 4.239327985608e-01 4.350206038166e-01 4.397378064282e-01 4.380855795539e-01 4.306493788462e-01 4.185296619830e-01 4.032221645332e-01 3.864724492163e-01 3.701070068683e-01 3.557678644232e-01 3.446701098649e-01 3.373601540639e-01 3.336283994993e-01 3.326197468552e-01 3.331404605895e-01 3.340155033397e-01 3.344074424807e-01 3.340159403413e-01 3.331411385267e-01 3.326203708291e-01 3.336285842987e-01 3.373598978369e-01 3.446704664973e-01 3.557676297249e-01 3.701079331982e-01 3.864743072874e-01 4.032210407992e-01 4.185308504657e-01 4.306497854059e-01 4.380852971430e-01 4.397389375724e-01 4.350205269808e-01 4.239323480404e-01 4.070864586592e-01 3.856823975272e-01 3.614165014924e-01 3.363056746653e-01 3.124413476088e-01 2.916773462192e-01 2.753395742484e-01 2.640790053871e-01 2.579836374283e-01 2.568691641885e-01 2.605760160141e-01 2.689742247112e-01 2.817129735771e-01 2.978864385843e-01 3.159011476245e-01 3.335867110005e-01 3.485732078945e-01 3.586938660352e-01 3.623527808078e-01 3.588155266394e-01 3.483942396305e-01 3.324672729598e-01 3.133782901215e-01 2.940865661251e-01 2.775425551598e-01 2.658081492481e-01 2.592930634049e-01 2.566655835520e-01 2.555934054813e-01 2.538303432934e-01 2.500411424150e-01 2.441905170930e-01 2.375335119591e-01 2.323147751448e-01 2.310526721416e-01 2.355353129865e-01 2.460130272816e-01 2.611295167438e-01 2.786083193615e-01 2.960823511085e-01 3.116082181882e-01 3.238877290815e-01 3.322740067738e-01 3.367015608156e-01 3.375460628813e-01 3.354941441246e-01 3.313947197277e-01 3.261091156651e-01 3.203994815570e-01 3.148704882460e-01 3.099253458360e-01 3.057994632936e-01 3.025905516895e-01 3.003214080741e-01 2.989763721204e-01 2.985286924725e-01
 3.621387770601e-01 3.621612734823e-01 3.622816701303e-01 3.626448920785e-01 3.634551490100e-01 3.649155358641e-01 3.671630981072e-01 3.701794916704e-01 3.737319244793e-01 3.773454234083e-01 3.803247039216e-01 3.818171100970e-01 3.809483608448e-01 3.769514773010e-01 3.693217213571e-01 3.579444656090e-01 3.432139378483e-01 3.260656109925e-01 3.080016174787e-01 2.909135644463e-01 2.767762006171e-01 2.671143850760e-01 2.624870609699e-01 2.622509212766e-01 2.649197798434e-01 2.688678623364e-01 2.730225497905e-01 2.772693121446e-01 2.824791941105e-01 2.901178820989e-01 3.015470324792e-01 3.172398427652e-01 3.363754533755e-01 3.569750830661e-01 3.764500012795e-01 3.922360678442e-01 4.023032355997e-01 4.054383444378e-01 4.014030482636e-01 3.909115776550e-01 3.754791405971e-01 3.571749295556e-01 3.383120000892e-01 3.210811702874e-01 3.072697349406e-01 2.981152158391e-01 2.943415306108e-01 2.963272465474e-01 3.042201753656e-01 3.179103187805e-01 3.368503139183e-01 3.599607219579e-01 3.856312836798e-01 4.118911173219e-01 4.366883207253e-01 4.581242927504e-01 4.746583494868e-01 4.852613857602e-01 4.894796269576e-01 4.874372127332e-01 4.798070108729e-01 4.677071185850e-01 4.525850054675e-01 4.360748672489e-01 4.198257448515e-01 4.052989381567e-01 3.935729013316e-01 3.851736242101e-01 3.800203667990e-01 3.774960824218e-01 3.766847677227e-01 3.766556519046e-01 3.767296009934e-01 3.766567400093e-01 3.766869455290e-01 3.774948774949e-01 3.800210429607e-01 3.851738812091e-01 3.935726384650e-01 4.052988476366e-01 4.198266530797e-01 4.360747848126e-01 4.525830005172e-01 4.677070471916e-01 4.798065428934e-01 4.874383262399e-01 4.894784070846e-01 4.852606437066e-01 4.746589133092e-01 4.581246778514e-01 4.366878319960e-01 4.118900214084e-01 3.856302215321e-01 3.599616041095e-01 3.368497620863e-01 3.179067017642e-01 3.042214853616e-01 2.963271454732e-01 2.943415548423e-01 2.981151665017e-01 3.072706250686e-01 3.210816369642e-01 3.383111964438e-01 3.571765049688e-01 3.754772224483e-01 3.909120495958e-01 4.014038835892e-01 4.054385416700e-01 4.023012290292e-01 3.922380662485e-01 3.764496636472e-01 3.569748364919e-01 3.363769205612e-01 3.172374931936e-01 3.015438412124e-01 2.901183608207e-01 2.824786414516e-01 2.772704136482e-01 2.730221101753e-01 2.688669325735e-01 2.649204963497e-01 2.622508452180e-01 2.624857394430e-01 2.671152673367e-01 2.767770931250e-01 2.909150253623e-01 3.080003964888e-01 3.260664562430e-01 3.432123006892e-01 3.579447972281e-01 3.693218756136e-01 3.769508582118e-01 3.809476113558e-01 3.818170998104e-01 3.803238491664e-01 3.773456320946e-01 3.737325001397e-01 3.701778466463e-01 3.671630482250e-01 3.649145273556e-01 3.634534188106e-01 3.626443435359e-01 3.622803118743e-01 3.621631251843e-01 3.621387770601e-01
 4.422479815876e-01 4.418340855832e-01 4.406760015328e-01 4.390173388357e-01 4.372098314107e-01 4.356440706896e-01 4.346566692549e-01 4.344299085518e-01 4.349109222417e-01 4.357737593475e-01 4.364276624613e-01 4.360778234309e-01 4.338686774970e-01 4.290051509442e-01 4.209052047044e-01 4.093261161933e-01 3.944695057548e-01 3.770150986813e-01 3.581333261055e-01 3.393689840185e-01 3.224351203980e-01 3.088592411050e-01 2.996111578149e-01 2.948294617495e-01 2.939105150466e-01 2.959096580319e-01 3.000703562660e-01 3.062082398927e-01 3.147559814867e-01 3.264779023826e-01 3.419347139373e-01 3.609705295729e-01 3.824811371812e-01 4.045533989501e-01 4.248689362353e-01 4.411714152918e-01 4.516846041039e-01 4.553589529449e-01 4.520269826811e-01 4.423952754540e-01 4.279154945603e-01 4.105710455755e-01 3.925873267997e-01 3.761257135133e-01 3.630392775787e-01 3.547188594158e-01 3.520779302885e-01 3.555955048411e-01 3.653626578679e-01 3.810458666242e-01 4.018125817597e-01 4.263289883866e-01 4.528341245565e-01 4.793296684158e-01 5.038237872737e-01 5.245342310730e-01 5.400712254807e-01 5.495692210855e-01 5.527221323098e-01 5.497829815466e-01 5.415119763993e-01 5.290536634315e-01 5.138209129096e-01 4.973567567093e-01 4.811560158728e-01 4.665246425441e-01 4.544128353147e-01 4.453078809967e-01 4.391936487903e-01 4.356118558577e-01 4.338482009059e-01 4.331634671919e-01 4.330015256224e-01 4.331613745787e-01 4.338495664645e-01 4.356106025610e-01 4.391929238502e-01 4.453081455269e-01 4.544132290554e-01 4.665231108808e-01 4.811549934169e-01 4.973546668321e-01 5.138214639615e-01 5.290540259288e-01 5.415106368273e-01 5.497848415915e-01 5.527204689195e-01 5.495675872220e-01 5.400726378151e-01 5.245346852719e-01 5.038239427393e-01 4.793292460411e-01 4.528334993027e-01 4.263297753033e-01 4.018143645209e-01 3.810445656810e-01 3.653635898588e-01 3.555951413583e-01 3.520786670096e-01 3.547203867812e-01 3.630410430015e-01 3.761254811097e-01 3.925858722509e-01 4.105726802451e-01 4.279156432891e-01 4.423951629428e-01 4.520292846576e-01 4.553587830144e-01 4.516835336301e-01 4.411735322957e-01 4.248691116002e-01 4.045524185588e-01 3.824827371682e-01 3.609704842712e-01 3.419336696132e-01 3.264790373717e-01 3.147560139422e-01 3.062080238635e-01 3.000713237495e-01 2.959092333773e-01 2.939101553374e-01 2.948307092873e-01 2.996118328084e-01 3.088606747219e-01 3.224348808351e-01 3.393682709482e-01 3.581329099109e-01 3.770165012858e-01 3.944680205141e-01 4.093275140553e-01 4.209047959050e-01 4.290045418378e-01 4.338690824958e-01 4.360792577029e-01 4.364277699145e-01 4.357751173437e-01 4.349113963735e-01 4.344287111707e-01 4.346556936754e-01 4.356440074739e-01 4.372083846072e-01 4.390171981456e-01 4.406750689977e-01 4.418334502313e-01 4.422479815876e-01
 5.351401438891e-01 5.342949008323e-01 5.318615141385e-01 5.281529095401e-01 5.236272793820e-01 5.188111692189e-01 5.142020970578e-01 5.101558290741e-01 5.067958982624e-01 5.039619729536e-01 5.012058122196e-01 4.978553714432e-01 4.931311849730e-01 4.862715367111e-01 4.766783808528e-01 4.640439691078e-01 4.484337111550e-01 4.303390086948e-01 4.106772879684e-01 3.907209935238e-01 3.719425740137e-01 3.557849898767e-01 3.433816136375e-01 3.353290468589e-01 3.316586461660e-01 3.320201369487e-01 3.360142232635e-01 3.434715803672e-01 3.545111869015e-01 3.693552690428e-01 3.879754858500e-01 4.097721609419e-01 4.334475498041e-01 4.571408334427e-01 4.787289247405e-01 4.961901894421e-01 5.079462491246e-01 5.130830818823e-01 5.114883236453e-01 5.038520269542e-01 4.915589661446e-01 4.764874869394e-01 4.607479580044e-01 4.464208582874e-01 4.353301787295e-01 4.288968425933e-01 4.280877347274e-01 4.334085093337e-01 4.448969323320e-01 4.620905498357e-01 4.840087546591e-01 5.091973136096e-01 5.358353681103e-01 5.619361028281e-01 5.855799982072e-01 6.050844489131e-01 6.192010461335e-01 6.272073796150e-01 6.289393397341e-01 6.247744136881e-01 6.155583515578e-01 6.024843066030e-01 5.869468053226e-01 5.704229566878e-01 5.542963946497e-01 5.397430365368e-01 5.276002854668e-01 5.182930196919e-01 5.118041602014e-01 5.077543179781e-01 5.055355068981e-01 5.045229714285e-01 5.042424086335e-01 5.045223165572e-01 5.055358276972e-01 5.077539466529e-01 5.118042530880e-01 5.182935613636e-01 5.276010972218e-01 5.397430526845e-01 5.542961455796e-01 5.704195083069e-01 5.869483781715e-01 6.024852935958e-01 6.155566240324e-01 6.247753366522e-01 6.289391478231e-01 6.272055724585e-01 6.192032023283e-01 6.050844543241e-01 5.855793151481e-01 5.619397403838e-01 5.358344601418e-01 5.091962779760e-01 4.840112537928e-01 4.620914412098e-01 4.448972527401e-01 4.334086902052e-01 4.280871330558e-01 4.288955624650e-01 4.353310819894e-01 4.464204089778e-01 4.607465645296e-01 4.764863587192e-01 4.915595637730e-01 5.038517193531e-01 5.114898170703e-01 5.130815473752e-01 5.079467402991e-01 4.961924274900e-01 4.787286944735e-01 4.571401172347e-01 4.334487694751e-01 4.097727605170e-01 3.879752684311e-01 3.693566686440e-01 3.545117232341e-01 3.434708974742e-01 3.360166756708e-01 3.320209262358e-01 3.316574039667e-01 3.353291296633e-01 3.433798084982e-01 3.557849165946e-01 3.719419939754e-01 3.907190255771e-01 4.106773876908e-01 4.303404309704e-01 4.484339533291e-01 4.640455462776e-01 4.766791685137e-01 4.862716014716e-01 4.931315505317e-01 4.978578242133e-01 5.012055465975e-01 5.039626891681e-01 5.067958090305e-01 5.101558263817e-01 5.142011175164e-01 5.188101172640e-01 5.236261103990e-01 5.281537643854e-01 5.318613830602e-01 5.342922929813e-01 5.351401438891e-01
 6.367869552360e-01 6.355289778235e-01 6.318759945233e-01 6.261800061936e-01 6.189697311819e-01 6.108670161276e-01 6.024892851066e-01 5.943329239690e-01 5.866863016763e-01 5.795573506212e-01 5.726749194208e-01 5.655300870883e-01 5.574730457626e-01 5.478385686366e-01 5.360725594801e-01 5.218470102610e-01 5.051502485636e-01 4.863321559874e-01 4.661075553109e-01 4.455171274754e-01 4.258114858651e-01 4.082896733651e-01 3.941070483915e-01 3.840887538973e-01 3.786661785767e-01 3.779262285906e-01 3.817850397415e-01 3.901565542350e-01 4.029846569690e-01 4.201347602757e-01 4.411922228565e-01 4.652557176803e-01 4.909099032829e-01 5.163326674313e-01 5.395374976115e-01 5.586773907047e-01 5.723145059278e-01 5.796324416421e-01 5.805474139270e-01 5.757112727491e-01 5.664214008562e-01 5.544295240397e-01 5.417130614736e-01 5.302387639642e-01 5.217521616635e-01 5.176463331985e-01 5.188873619660e-01 5.259816060342e-01 5.389285533067e-01 5.572135464396e-01 5.797904251561e-01 6.051595993618e-01 6.314932927167e-01 6.568428626150e-01 6.793518625485e-01 6.974338176176e-01 7.099597207504e-01 7.163324154908e-01 7.165176214177e-01 7.110075601174e-01 7.007347980878e-01 6.869458422962e-01 6.710471650200e-01 6.544772625120e-01 6.385416809294e-01 6.243210017131e-01 6.125487465524e-01 6.035591697961e-01 5.972928672374e-01 5.933651867388e-01 5.911899491403e-01 5.901860809099e-01 5.899032506900e-01 5.901839987914e-01 5.911926524448e-01 5.933654790497e-01 5.972941761797e-01 6.035600955508e-01 6.125472609872e-01 6.243219172161e-01 6.385427995859e-01 6.544736256868e-01 6.710486369700e-01 6.869453419837e-01 7.007309839591e-01 7.110083709412e-01 7.165185747002e-01 7.163312355446e-01 7.099611916724e-01 6.974329834967e-01 6.793493392010e-01 6.568462474714e-01 6.314929636516e-01 6.051572334666e-01 5.797919772572e-01 5.572148107468e-01 5.389286814823e-01 5.259813036010e-01 5.188877586376e-01 5.176450625225e-01 5.217519060187e-01 5.302398339625e-01 5.417139457917e-01 5.544287095377e-01 5.664209935710e-01 5.757108087612e-01 5.805479598945e-01 5.796321935321e-01 5.723147990175e-01 5.586781126970e-01 5.395375334980e-01 5.163305480688e-01 4.909099753327e-01 4.652571108706e-01 4.411912409187e-01 4.201357224945e-01 4.029831203654e-01 3.901570378274e-01 3.817870434961e-01 3.779262554096e-01 3.786657562550e-01 3.840897733682e-01 3.941062296487e-01 4.082899281807e-01 4.258115401702e-01 4.455180027292e-01 4.661084517299e-01 4.863320525361e-01 5.051505727382e-01 5.218469153393e-01 5.360730504175e-01 5.478384625367e-01 5.574729680683e-01 5.655304526981e-01 5.726728595283e-01 5.795575689843e-01 5.866860572700e-01 5.943325702736e-01 6.024894610735e-01 6.108663965612e-01 6.189688476365e-01 6.261808593623e-01 6.318758566594e-01 6.355280935342e-01 6.367869552360e-01
 7.429387159324e-01 7.413053040629e-01 7.365385855149e-01 7.290117035979e-01 7.192954514038e-01 7.080758912854e-01 6.960552313399e-01 6.838420936908e-01 6.718691224435e-01 6.603085459400e-01 6.490759783046e-01 6.378407273120e-01 6.261238493408e-01 6.133904069493e-01 5.991726474606e-01 5.831682157266e-01 5.653217453683e-01 5.458802036857e-01 5.253907548385e-01 5.046881406883e-01 4.848127143896e-01 4.668992943441e-01 4.520421946160e-01 4.411506479494e-01 4.348774722666e-01 4.335996743687e-01 4.374824572658e-01 4.465438613078e-01 4.606616205212e-01 4.795129043132e-01 5.024469510999e-01 5.283837943581e-01 5.558375816779e-01 5.830142977386e-01 6.080269080826e-01 6.291431069483e-01 6.450221553771e-01 6.549016963188e-01 6.586965866743e-01 6.570030504696e-01 6.510173475558e-01 6.423619173315e-01 6.328746294998e-01 6.244047675600e-01 6.186155550296e-01 6.168540983101e-01 6.200682037336e-01 6.287519915216e-01 6.428894788135e-01 6.619423054924e-01 6.848460178303e-01 7.100979080809e-01 7.358930155932e-01 7.603315542598e-01 7.816173800161e-01 7.982602719849e-01 8.092254120770e-01 8.140258530066e-01 8.127353957068e-01 8.059482450571e-01 7.946861730268e-01 7.802448977503e-01 7.640645179206e-01 7.475720937399e-01 7.320223854404e-01 7.184215425913e-01 7.074064507818e-01 6.992089711016e-01 6.936880980689e-01 6.903870233889e-01 6.886815477318e-01 6.879658728192e-01 6.877794605019e-01 6.879639736405e-01 6.886850777366e-01 6.903869355717e-01 6.936895618058e-01 6.992102667047e-01 7.074046024830e-01 7.184229780286e-01 7.320240346092e-01 7.475676094579e-01 7.640653317905e-01 7.802445613858e-01 7.946828509228e-01 8.059506015211e-01 8.127348768832e-01 8.140254262116e-01 8.092265321236e-01 7.982597407589e-01 7.816155578254e-01 7.603325095134e-01 7.358947308755e-01 7.100963585985e-01 6.848468360210e-01 6.619424856974e-01 6.428889152618e-01 6.287522602386e-01 6.200688883473e-01 6.168527410994e-01 6.186141879652e-01 6.244069197192e-01 6.328743971239e-01 6.423614182492e-01 6.510177519783e-01 6.570033114389e-01 6.586969884557e-01 6.549023148106e-01 6.450226318769e-01 6.291424976932e-01 6.080272099970e-01 5.830140099290e-01 5.558387328002e-01 5.283844328368e-01 5.024457443678e-01 4.795149163455e-01 4.606620407472e-01 4.465436589881e-01 4.374818749712e-01 4.335990667091e-01 4.348777183360e-01 4.411513709510e-01 4.520421032663e-01 4.668997535215e-01 4.848135270288e-01 5.046887397332e-01 5.253904864827e-01 5.458790175190e-01 5.653225529470e-01 5.831678305346e-01 5.991729965016e-01 6.133896858758e-01 6.261260919026e-01 6.378408771665e-01 6.490755018373e-01 6.603117167595e-01 6.718696835544e-01 6.838407240533e-01 6.960555088610e-01 7.080762547009e-01 7.192936666475e-01 7.290116133647e-01 7.365387073199e-01 7.413055672350e-01 7.429387159324e-01
 8.493112238121e-01 8.473556037061e-01 8.416249215771e-01 8.325050847684e-01 8.205913800863e-01 8.066074816087e-01 7.913185560583e-01 7.754271308196e-01 7.594809874943e-01 7.438052377491e-01 7.284896442293e-01 7.133815192159e-01 6.981754309606e-01 6.824844726943e-01 6.659398374403e-01 6.482866295920e-01 6.294493863814e-01 6.095955002681e-01 5.891329826140e-01 5.687161924940e-01 5.491928384604e-01 5.315358733614e-01 5.167398791180e-01 5.057275212739e-01 4.992622367325e-01 4.978954933385e-01 5.019727293144e-01 5.116177381520e-01 5.267072302979e-01 5.468360909753e-01 5.712259472409e-01 5.987086780030e-01 6.277552538221e-01 6.565947914708e-01 6.834091712818e-01 7.065334053906e-01 7.246920413787e-01 7.371408440754e-01 7.437749883630e-01 7.451281711884e-01 7.422992075797e-01 7.367923255074e-01 7.303290556517e-01 7.246526104709e-01 7.213538382952e-01 7.217347052869e-01 7.267172491682e-01 7.367747946708e-01 7.518784529046e-01 7.714762389834e-01 7.945075899662e-01 8.194852078641e-01 8.446488857250e-01 8.681484423858e-01 8.882586606720e-01 9.035741808915e-01 9.131450013583e-01 9.165735324432e-01 9.140251158099e-01 9.061762236739e-01 8.941267734683e-01 8.792283229907e-01 8.629580442046e-01 8.467445554292e-01 8.318197230701e-01 8.191237745554e-01 8.092050554519e-01 8.021846552398e-01 7.978092002545e-01 7.955151740620e-01 7.945955498731e-01 7.943711520591e-01 7.943535732375e-01 7.943693800967e-01 7.945948788198e-01 7.955158098075e-01 7.978095493227e-01 8.021860536479e-01 8.092030252832e-01 8.191239831774e-01 8.318201526562e-01 8.467408141525e-01 8.629582990437e-01 8.792295220032e-01 8.941249011177e-01 9.061786751549e-01 9.140227902287e-01 9.165721618033e-01 9.131465075340e-01 9.035751376560e-01 8.882586418649e-01 8.681489348622e-01 8.446504620886e-01 8.194850934868e-01 7.945085791859e-01 7.714758308359e-01 7.518771502203e-01 7.367753180764e-01 7.267175907310e-01 7.217321985073e-01 7.213532065224e-01 7.246525768404e-01 7.303254741510e-01 7.367917331759e-01 7.423003250611e-01 7.451289855477e-01 7.437757345456e-01 7.371419552251e-01 7.246925004467e-01 7.065329536310e-01 6.834097168258e-01 6.565966290524e-01 6.277568986367e-01 5.987094202820e-01 5.712272880795e-01 5.468351381217e-01 5.267079335054e-01 5.116173043812e-01 5.019726534244e-01 4.978939710165e-01 4.992606600950e-01 5.057284919506e-01 5.167397947121e-01 5.315351533093e-01 5.491929384964e-01 5.687158141467e-01 5.891334524158e-01 6.095962801101e-01 6.294511711521e-01 6.482867521722e-01 6.659394697712e-01 6.824833549491e-01 6.981790583874e-01 7.133813264375e-01 7.284885717700e-01 7.438083683579e-01 7.594811809115e-01 7.754251989939e-01 7.913185683019e-01 8.066074954516e-01 8.205895279455e-01 8.325049975034e-01 8.416245283635e-01 8.473556361801e-01 8.493112238121e-01
 9.518523361017e-01 9.496365384363e-01 9.431235438081e-01 9.327040480959e-01 9.189874455957e-01 9.027238114389e-01 8.847260525753e-01 8.657701029866e-01 8.465006055981e-01 8.273745036732e-01 8.086277489548e-01 7.902740547040e-01 7.721546681866e-01 7.540206695465e-01 7.355936021595e-01 7.166620027307e-01 6.971444003190e-01 6.771365882371e-01 6.569327634445e-01 6.370410338542e-01 6.181455926015e-01 6.010761615182e-01 5.867324921188e-01 5.760143323369e-01 5.697359017858e-01 5.685568428990e-01 5.729412790542e-01 5.831010948929e-01 5.989419353790e-01 6.200326775720e-01 6.455411962065e-01 6.742555516877e-01 7.046299211282e-01 7.349100976372e-01 7.633188762886e-01 7.882396197976e-01 8.084272192560e-01 8.231433559273e-01 8.322592218021e-01 8.362492104254e-01 8.361359542198e-01 8.333286845241e-01 8.294613324703e-01 8.261963684851e-01 8.250624784650e-01 8.273148634808e-01 8.338417420662e-01 8.450881116964e-01 8.609983934277e-01 8.810140616790e-01 9.040778789423e-01 9.287293740728e-01 9.532619011142e-01 9.758847161714e-01 9.949494161083e-01 1.009125374670e+00 1.017545570524e+00 1.019882524651e+00 1.016378455489e+00 1.007776788327e+00 9.952343840810e-01 9.801567266072e-01 9.640551961822e-01 9.483661337233e-01 9.343099625499e-01 9.227694494366e-01 9.142092398755e-01 9.086370032176e-01 9.056738531449e-01 9.046289517455e-01 9.046878973414e-01 9.050828483458e-01 9.052788678321e-01 9.050824294508e-01 9.046861830137e-01 9.046307200235e-01 9.056732335195e-01 9.086399795494e-01 9.142071839972e-01 9.227695128250e-01 9.343098732940e-01 9.483650325676e-01 9.640547902061e-01 9.801573019797e-01 9.952321339874e-01 1.007778591514e+00 1.016377762150e+00 1.019880198918e+00 1.017546368770e+00 1.009126350980e+00 9.949489251270e-01 9.758850526315e-01 9.532622046280e-01 9.287295721053e-01 9.040784121623e-01 8.810130138719e-01 8.609986963550e-01 8.450877566549e-01 8.338424317551e-01 8.273130111578e-01 8.250640052662e-01 8.261950838626e-01 8.294594238652e-01 8.333290900862e-01 8.361362300539e-01 8.362502351680e-01 8.322584201637e-01 8.231442730658e-01 8.084277551441e-01 7.882392622775e-01 7.633195085339e-01 7.349107880556e-01 7.046301540883e-01 6.742547701981e-01 6.455418164571e-01 6.200300116245e-01 5.989425505847e-01 5.831006578755e-01 5.729413854483e-01 5.685574903966e-01 5.697353128608e-01 5.760153112525e-01 5.867322839519e-01 6.010761641052e-01 6.181453170689e-01 6.370413387822e-01 6.569338095598e-01 6.771367742859e-01 6.971459033022e-01 7.166636616577e-01 7.355918015180e-01 7.540194174696e-01 7.721567936388e-01 7.902727432760e-01 8.086265279835e-01 8.273753414347e-01 8.464990661474e-01 8.657671561182e-01 8.847272341038e-01 9.027240181456e-01 9.189866587426e-01 9.327049010702e-01 9.431220769245e-01 9.496371086007e-01 9.518523361017e-01
 1.047017645673e+00 1.044605183526e+00 1.037498364418e+00 1.026092306409e+00 1.011003186571e+00 9.930027618252e-01 9.729409301324e-01 9.516526479694e-01 9.298653579386e-01 9.081434319541e-01 8.868399711980e-01 8.660972212727e-01 8.458775703080e-01 8.260292131867e-01 8.063433855419e-01 7.866358849825e-01 7.668099626810e-01 7.469078840840e-01 7.271291153588e-01 7.078696069424e-01 6.896915807496e-01 6.733152814072e-01 6.595649402443e-01 6.493087166572e-01 6.433821062717e-01 6.425102101029e-01 6.472302133969e-01 6.578180971927e-01 6.742146677782e-01 6.959867319434e-01 7.222897662254e-01 7.518939248422e-01 7.832524453103e-01 8.146232574688e-01 8.442579667490e-01 8.705764235254e-01 8.923441707824e-01 9.088319017460e-01 9.198916164487e-01 9.259573028996e-01 9.279926644152e-01 9.273490116952e-01 9.255894769258e-01 9.243224113969e-01 9.250232083711e-01 9.288955859656e-01 9.367832239866e-01 9.490881726670e-01 9.657194393417e-01 9.861020439403e-01 1.009179076806e+00 1.033528329363e+00 1.057492384307e+00 1.079354001328e+00 1.097543581310e+00 1.110806951992e+00 1.118347044560e+00 1.119906256871e+00 1.115781298962e+00 1.106767479598e+00 1.094062726973e+00 1.079116064979e+00 1.063460324461e+00 1.048541876970e+00 1.035566712503e+00 1.025371925568e+00 1.018334572959e+00 1.014359965898e+00 1.012939595810e+00 1.013252522862e+00 1.014372811935e+00 1.015443489223e+00 1.015871418275e+00 1.015443834732e+00 1.014372398273e+00 1.013253860700e+00 1.012937869429e+00 1.014362379519e+00 1.018334620920e+00 1.025372040512e+00 1.035567284984e+00 1.048542148656e+00 1.063458870723e+00 1.079114844264e+00 1.094061408483e+00 1.106768196649e+00 1.115781512977e+00 1.119904823754e+00 1.118347055143e+00 1.110806438302e+00 1.097543451277e+00 1.079354566052e+00 1.057492747956e+00 1.033528038816e+00 1.009180571112e+00 9.860998931740e-01 9.657205221962e-01 9.490876451338e-01 9.367833486843e-01 9.288949874563e-01 9.250249942543e-01 9.243220115728e-01 9.255895719151e-01 9.273492371169e-01 9.279933373468e-01 9.259576493312e-01 9.198905362335e-01 9.088321837486e-01 8.923448988348e-01 8.705752082770e-01 8.442598599736e-01 8.146233894237e-01 7.832513763189e-01 7.518931462422e-01 7.222917667457e-01 6.959866134968e-01 6.742138151086e-01 6.578181433323e-01 6.472292432594e-01 6.425109420428e-01 6.433829200270e-01 6.493080783457e-01 6.595639138911e-01 6.733153273668e-01 6.896924286050e-01 7.078698589203e-01 7.271304219113e-01 7.469079892407e-01 7.668119612667e-01 7.866367392927e-01 8.063423657381e-01 8.260293698183e-01 8.458790092141e-01 8.660964429090e-01 8.868393145225e-01 9.081438473406e-01 9.298653925782e-01 9.516506612265e-01 9.729413063727e-01 9.930018273811e-01 1.011002265353e+00 1.026093975433e+00 1.037497803631e+00 1.044604504449e+00 1.047017645673e+00
 1.131976874047e+00 1.129425890363e+00 1.121902783210e+00 1.109801653530e+00 1.093747262243e+00 1.074532090005e+00 1.053034853932e+00 1.030144700178e+00 1.006656180520e+00 9.832155537162e-01 9.602666785299e-01 9.380354135964e-01 9.165745257213e-01 8.957847202174e-01 8.754960509199e-01 8.555307351106e-01 8.357674610020e-01 8.162041950350e-01 7.969710998837e-01 7.783860065638e-01 7.609275467740e-01 7.452441457337e-01 7.321049470580e-01 7.223511183782e-01 7.168211942080e-01 7.162744527309e-01 7.212872474998e-01 7.321760402393e-01 7.489122008183e-01 7.710729896589e-01 7.978171569330e-01 8.279166317678e-01 8.598337829483e-01 8.918446785865e-01 9.222303209505e-01 9.494346767892e-01 9.722417961521e-01 9.899338819600e-01 1.002354100574e+00 1.009918741121e+00 1.013551651884e+00 1.014570395283e+00 1.014487286160e+00 1.014867937704e+00 1.017136648184e+00 1.022442326793e+00 1.031571089442e+00 1.044866651256e+00 1.062193665351e+00 1.082947111518e+00 1.106073271954e+00 1.130183280679e+00 1.153678375191e+00 1.174917967501e+00 1.192410870825e+00 1.204987705862e+00 1.211914055621e+00 1.212996932563e+00 1.208572530867e+00 1.199472969642e+00 1.186922395573e+00 1.172396414191e+00 1.157435175559e+00 1.143493094533e+00 1.131752890400e+00 1.123008789086e+00 1.117556888087e+00 1.115208566446e+00 1.115334562881e+00 1.117000555451e+00 1.119170153038e+00 1.120907789453e+00 1.121564318146e+00 1.120907420384e+00 1.119169888785e+00 1.116999860336e+00 1.115333178292e+00 1.115209434025e+00 1.117556952087e+00 1.123007369463e+00 1.131753659150e+00 1.143493241344e+00 1.157435161799e+00 1.172395322619e+00 1.186922257395e+00 1.199472698085e+00 1.208572461104e+00 1.212996740215e+00 1.211914181706e+00 1.204987004136e+00 1.192412183772e+00 1.174918392763e+00 1.153679400541e+00 1.130183486068e+00 1.106075091786e+00 1.082944751404e+00 1.062193478030e+00 1.044867199021e+00 1.031571190254e+00 1.022441245273e+00 1.017137080086e+00 1.014868599614e+00 1.014486953832e+00 1.014568850629e+00 1.013552674073e+00 1.009918554159e+00 1.002353767296e+00 9.899342156343e-01 9.722428359634e-01 9.494329604978e-01 9.222321322265e-01 8.918458293072e-01 8.598327101743e-01 8.279165074140e-01 7.978198391570e-01 7.710741445561e-01 7.489109440146e-01 7.321757193062e-01 7.212850703862e-01 7.162744967625e-01 7.168228388497e-01 7.223489813075e-01 7.321053028019e-01 7.452438782659e-01 7.609291577800e-01 7.783857557180e-01 7.969732859204e-01 8.162038413078e-01 8.357690500461e-01 8.555299885753e-01 8.754961808692e-01 8.957859800486e-01 9.165760125293e-01 9.380370667023e-01 9.602650467170e-01 9.832165210137e-01 1.006657662876e+00 1.030144355530e+00 1.053033941882e+00 1.074530458276e+00 1.093747145539e+00 1.109802364960e+00 1.121903073011e+00 1.129423721850e+00 1.131976874047e+00
 1.204738496634e+00 1.202095522017e+00 1.194301950871e+00 1.181742206129e+00 1.165055254885e+00 1.145056927678e+00 1.122656211470e+00 1.098786896777e+00 1.074298405429e+00 1.049897795922e+00 1.026092334108e+00 1.003163414670e+00 9.812079298406e-01 9.601525133569e-01 9.398361209662e-01 9.200635394597e-01 9.006938267006e-01 8.816779864562e-01 8.631057247212e-01 8.452432084936e-01 8.285171903731e-01 8.135292761360e-01 8.010091855010e-01 7.917737818451e-01 7.866473742873e-01 7.863975036330e-01 7.916148585443e-01 8.026377789776e-01 8.194613386599e-01 8.416792338106e-01 8.684647777881e-01 8.986105875440e-01 9.306022258058e-01 9.627448687466e-01 9.933532019943e-01 1.020901347264e+00 1.044204370947e+00 1.062561878315e+00 1.075821082270e+00 1.084391455380e+00 1.089183866331e+00 1.091483154277e+00 1.092771035836e+00 1.094564894927e+00 1.098235472162e+00 1.104871494103e+00 1.115186042467e+00 1.129457462870e+00 1.147494274194e+00 1.168655990562e+00 1.191892178410e+00 1.215842993816e+00 1.238975039813e+00 1.259723924054e+00 1.276685176875e+00 1.288771792012e+00 1.295317351496e+00 1.296177458583e+00 1.291726471289e+00 1.282815816860e+00 1.270683174695e+00 1.256810942883e+00 1.242733561660e+00 1.229901401234e+00 1.219471764012e+00 1.212188243435e+00 1.208285706087e+00 1.207487047178e+00 1.209063521032e+00 1.211984188684e+00 1.215119202449e+00 1.217467343506e+00 1.218331272437e+00 1.217465795843e+00 1.215120329366e+00 1.211983434584e+00 1.209063092658e+00 1.207488592785e+00 1.208284901161e+00 1.212187453361e+00 1.219471835643e+00 1.229901724580e+00 1.242733731803e+00 1.256810491780e+00 1.270684600467e+00 1.282815475179e+00 1.291725497139e+00 1.296177959118e+00 1.295317448130e+00 1.288771481522e+00 1.276686374830e+00 1.259723738268e+00 1.238974128612e+00 1.215843181268e+00 1.191892315285e+00 1.168654172891e+00 1.147493511608e+00 1.129458383355e+00 1.115186536708e+00 1.104869013342e+00 1.098236207099e+00 1.094564801344e+00 1.092769815495e+00 1.091482009775e+00 1.089183302403e+00 1.084392981326e+00 1.075820113423e+00 1.062562109659e+00 1.044204578389e+00 1.020900777945e+00 9.933539279197e-01 9.627461839025e-01 9.306007644687e-01 8.986099363542e-01 8.684650679418e-01 8.416775770361e-01 8.194602945924e-01 8.026383018811e-01 7.916133826812e-01 7.863978593412e-01 7.866488689186e-01 7.917725899837e-01 8.010110692357e-01 8.135289803825e-01 8.285187792264e-01 8.452425907685e-01 8.631073290911e-01 8.816777361399e-01 9.006937556119e-01 9.200638139786e-01 9.398357229085e-01 9.601545341245e-01 9.812071387631e-01 1.003164960970e+00 1.026089914206e+00 1.049898532908e+00 1.074298774272e+00 1.098786347032e+00 1.122656395036e+00 1.145056484675e+00 1.165057240623e+00 1.181742069713e+00 1.194301065451e+00 1.202095521342e+00 1.204738496634e+00
 1.264200415825e+00 1.261499563324e+00 1.253526090942e+00 1.240666185649e+00 1.223575988178e+00 1.203091195326e+00 1.180160072629e+00 1.155753897093e+00 1.130766085426e+00 1.105951072063e+00 1.081857210011e+00 1.058801583406e+00 1.036894787022e+00 1.016068834380e+00 9.961496124009e-01 9.769207287542e-01 9.582156802166e-01 9.399485625501e-01 9.221849174215e-01 9.051544583119e-01 8.892505810023e-01 8.750373711225e-01 8.632078879133e-01 8.545437057623e-01 8.498412721716e-01 8.498528254838e-01 8.551638282301e-01 8.661212686318e-01 8.827418719598e-01 9.046442395970e-01 9.310336007266e-01 9.607409532263e-01 9.922939728450e-01 1.024046065833e+00 1.054355247718e+00 1.081742755745e+00 1.105062402270e+00 1.123645064577e+00 1.137352554215e+00 1.146592727216e+00 1.152270531891e+00 1.155638215382e+00 1.158144477052e+00 1.161252158465e+00 1.166268326707e+00 1.174210584601e+00 1.185712952509e+00 1.200977768706e+00 1.219754950945e+00 1.241371686001e+00 1.264775242973e+00 1.288642141814e+00 1.311499509544e+00 1.331865607520e+00 1.348426914002e+00 1.360173104074e+00 1.366511973223e+00 1.367338606659e+00 1.363061439183e+00 1.354539751687e+00 1.343011463409e+00 1.329945595659e+00 1.316863508193e+00 1.305193285512e+00 1.296064769857e+00 1.290171828904e+00 1.287699518479e+00 1.288297353633e+00 1.291157060401e+00 1.295170250979e+00 1.299141316528e+00 1.302013204537e+00 1.303055152789e+00 1.302011361134e+00 1.299142623788e+00 1.295170294809e+00 1.291155445558e+00 1.288297882546e+00 1.287699689927e+00 1.290172224473e+00 1.296064189728e+00 1.305194086054e+00 1.316861647547e+00 1.329944120927e+00 1.343012489685e+00 1.354539097364e+00 1.363061289121e+00 1.367339868340e+00 1.366510358475e+00 1.360173438064e+00 1.348427843598e+00 1.331865704760e+00 1.311497174697e+00 1.288642548549e+00 1.264774982597e+00 1.241369580830e+00 1.219754741664e+00 1.200978368154e+00 1.185712950147e+00 1.174208862255e+00 1.166269777546e+00 1.161251610509e+00 1.158142929762e+00 1.155637912189e+00 1.152268756550e+00 1.146594907595e+00 1.137351088142e+00 1.123645966993e+00 1.105062964268e+00 1.081743096737e+00 1.054355332167e+00 1.024047488701e+00 9.922927850036e-01 9.607405167959e-01 9.310332876706e-01 9.046423006310e-01 8.827407196585e-01 8.661229906750e-01 8.551622975251e-01 8.498523174743e-01 8.498417211439e-01 8.545433766613e-01 8.632083169957e-01 8.750370521350e-01 8.892511775591e-01 9.051533340556e-01 9.221846347329e-01 9.399492912312e-01 9.582144229004e-01 9.769223915555e-01 9.961491257314e-01 1.016069523754e+00 1.036893160958e+00 1.058803722228e+00 1.081855695011e+00 1.105951069730e+00 1.130767438802e+00 1.155752250435e+00 1.180161426277e+00 1.203092351395e+00 1.223576697264e+00 1.240666622582e+00 1.253524964465e+00 1.261501023314e+00 1.264200415825e+00
 1.310133263262e+00 1.307389070669e+00 1.299265709053e+00 1.286172243109e+00 1.268785519996e+00 1.247964935839e+00 1.224694838472e+00 1.199983533380e+00 1.174763969712e+00 1.149828712550e+00 1.125754284328e+00 1.102880778715e+00 1.081324316744e+00 1.061009553682e+00 1.041744214039e+00 1.023298014461e+00 1.005469643591e+00 9.881584702531e-01 9.714006012014e-01 9.553977486556e-01 9.405086441831e-01 9.272518416994e-01 9.162708401577e-01 9.082918394434e-01 9.040682024041e-01 9.043132595585e-01 9.095971962632e-01 9.202703066882e-01 9.363723490534e-01 9.575641661867e-01 9.831039622594e-01 1.011883589742e+00 1.042495242849e+00 1.073363957350e+00 1.102909788134e+00 1.129718532314e+00 1.152694904039e+00 1.171206582560e+00 1.185134692822e+00 1.194892321437e+00 1.201362559388e+00 1.205763432624e+00 1.209487171971e+00 1.213936336652e+00 1.220337223705e+00 1.229622335235e+00 1.242348815393e+00 1.258636813608e+00 1.278184051982e+00 1.300286647806e+00 1.323898031207e+00 1.347730810073e+00 1.370373498932e+00 1.390432181310e+00 1.406680094926e+00 1.418185361596e+00 1.424425085580e+00 1.425339176551e+00 1.421356369748e+00 1.413339130130e+00 1.402512801531e+00 1.390321098782e+00 1.378263063515e+00 1.367731501325e+00 1.359822051625e+00 1.355190742461e+00 1.353972665201e+00 1.355764879515e+00 1.359699819511e+00 1.364617159040e+00 1.369271775983e+00 1.372568473728e+00 1.373756888649e+00 1.372568200460e+00 1.369272133354e+00 1.364616828770e+00 1.359697755074e+00 1.355764239823e+00 1.353973650559e+00 1.355189880036e+00 1.359822693997e+00 1.367731547427e+00 1.378261135688e+00 1.390319311324e+00 1.402512862645e+00 1.413338159590e+00 1.421357804536e+00 1.425340711079e+00 1.424424392196e+00 1.418187041266e+00 1.406680245810e+00 1.390433111310e+00 1.370372881768e+00 1.347731256793e+00 1.323897949982e+00 1.300286088259e+00 1.278183897159e+00 1.258636777257e+00 1.242347529524e+00 1.229622749688e+00 1.220336465819e+00 1.213935289789e+00 1.209486720357e+00 1.205762224659e+00 1.201361574701e+00 1.194892604097e+00 1.185133961784e+00 1.171206819608e+00 1.152695839829e+00 1.129719224982e+00 1.102910815774e+00 1.073365168843e+00 1.042494568404e+00 1.011883480681e+00 9.831034541651e-01 9.575634651408e-01 9.363707527124e-01 9.202709931115e-01 9.095951980510e-01 9.043130543579e-01 9.040687516248e-01 9.082913504056e-01 9.162701559274e-01 9.272516554146e-01 9.405077962009e-01 9.553980218830e-01 9.714010967603e-01 9.881583610251e-01 1.005468995360e+00 1.023297898271e+00 1.041744562034e+00 1.061008837733e+00 1.081324115485e+00 1.102883088223e+00 1.125753488848e+00 1.149827639438e+00 1.174766968222e+00 1.199981614373e+00 1.224695159723e+00 1.247966723630e+00 1.268784502009e+00 1.286173640618e+00 1.299266743577e+00 1.307389528587e+00 1.310133263262e+00
 1.342974502391e+00 1.340167952513e+00 1.331869942999e+00 1.318530515889e+00 1.300850631070e+00 1.279718360133e+00 1.256144001519e+00 1.231172622958e+00 1.205775289987e+00 1.180777429077e+00 1.156782201312e+00 1.134154681220e+00 1.113014502633e+00 1.093286635727e+00 1.074772579512e+00 1.057229428450e+00 1.040436087648e+00 1.024280134806e+00 1.008762489490e+00 9.940509179755e-01 9.804509034200e-01 9.684141134651e-01 9.585082296511e-01 9.513783893731e-01 9.477133799008e-01 9.481690591281e-01 9.532996334214e-01 9.634625772606e-01 9.787284898444e-01 9.988217198741e-01 1.023082197172e+00 1.050486120373e+00 1.079715292020e+00 1.109291035061e+00 1.137715485366e+00 1.163652204463e+00 1.186070825165e+00 1.204377259265e+00 1.218470451088e+00 1.228761144045e+00 1.236092620190e+00 1.241631389481e+00 1.246692398752e+00 1.252594763366e+00 1.260473004529e+00 1.271168491541e+00 1.285156554704e+00 1.302487426280e+00 1.322815669053e+00 1.345409780390e+00 1.369244455923e+00 1.393066279364e+00 1.415531012864e+00 1.435328138014e+00 1.451313973391e+00 1.462637637097e+00 1.468835717739e+00 1.469895932187e+00 1.466258273261e+00 1.458784293897e+00 1.448675962700e+00 1.437347876263e+00 1.426263274055e+00 1.416776613624e+00 1.409946791050e+00 1.406396881826e+00 1.406221610007e+00 1.408981779841e+00 1.413771743340e+00 1.419397805989e+00 1.424582368530e+00 1.428207103841e+00 1.429505920703e+00 1.428207321912e+00 1.424582067014e+00 1.419397731888e+00 1.413770996961e+00 1.408982337798e+00 1.406222795752e+00 1.406395407164e+00 1.409948467135e+00 1.416776534222e+00 1.426262554166e+00 1.437346330656e+00 1.448676800899e+00 1.458783256364e+00 1.466259566112e+00 1.469896148994e+00 1.468837414273e+00 1.462638555307e+00 1.451312739660e+00 1.435328008951e+00 1.415530529437e+00 1.393066399829e+00 1.369244046352e+00 1.345410176525e+00 1.322813565170e+00 1.302488371252e+00 1.285154587551e+00 1.271168498596e+00 1.260471619591e+00 1.252592703780e+00 1.246691832786e+00 1.241629738671e+00 1.236093693583e+00 1.228761289260e+00 1.218470620862e+00 1.204376435184e+00 1.186071070495e+00 1.163651881605e+00 1.137716729264e+00 1.109291590921e+00 1.079714716419e+00 1.050485251718e+00 1.023081203858e+00 9.988212214560e-01 9.787266824143e-01 9.634616917868e-01 9.532983435205e-01 9.481705898204e-01 9.477139462065e-01 9.513775622392e-01 9.585067781119e-01 9.684140915810e-01 9.804507153130e-01 9.940518362304e-01 1.008763930852e+00 1.024278814290e+00 1.040437334651e+00 1.057228029677e+00 1.074771664849e+00 1.093286068206e+00 1.113014341976e+00 1.134154894252e+00 1.156782370654e+00 1.180775025545e+00 1.205777559869e+00 1.231172350622e+00 1.256143801449e+00 1.279718567299e+00 1.300850191971e+00 1.318531970088e+00 1.331871955727e+00 1.340167605656e+00 1.342974502391e+00
 1.362983720624e+00 1.360060020820e+00 1.351544257919e+00 1.337935116401e+00 1.319947003800e+00 1.298484562544e+00 1.274577463391e+00 1.249297730850e+00 1.223651323574e+00 1.198498903613e+00 1.174474196592e+00 1.151971054220e+00 1.131128160610e+00 1.111891370398e+00 1.094072571861e+00 1.077428592154e+00 1.061743567730e+00 1.046882610962e+00 1.032816749381e+00 1.019655732298e+00 1.007627049673e+00 9.970849932624e-01 9.884892578928e-01 9.823745998527e-01 9.793452370255e-01 9.799909725468e-01 9.848463743467e-01 9.942880229372e-01 1.008439514177e+00 1.027106984526e+00 1.049741475558e+00 1.075425326694e+00 1.102954269303e+00 1.130963468721e+00 1.158055771909e+00 1.182979146878e+00 1.204773473993e+00 1.222885268473e+00 1.237221465232e+00 1.248169042375e+00 1.256519548056e+00 1.263357335105e+00 1.269905100074e+00 1.277373700951e+00 1.286801771046e+00 1.298938438463e+00 1.314182047525e+00 1.332532947317e+00 1.353609527323e+00 1.376675681719e+00 1.400727576653e+00 1.424556073123e+00 1.446879697153e+00 1.466465533353e+00 1.482246292908e+00 1.493444489308e+00 1.499652101071e+00 1.500892342378e+00 1.497614805757e+00 1.490674240202e+00 1.481240947706e+00 1.470695420806e+00 1.460460876227e+00 1.451851529177e+00 1.445896760891e+00 1.443190691002e+00 1.443804790787e+00 1.447276863672e+00 1.452684836828e+00 1.458813187019e+00 1.464371947313e+00 1.468225735073e+00 1.469599275954e+00 1.468225179348e+00 1.464370620539e+00 1.458814504100e+00 1.452685270114e+00 1.447278140802e+00 1.443805874184e+00 1.443190076833e+00 1.445897630392e+00 1.451852823737e+00 1.460459948301e+00 1.470694896863e+00 1.481242822786e+00 1.490672934887e+00 1.497615670033e+00 1.500890821959e+00 1.499653481714e+00 1.493444487811e+00 1.482245279640e+00 1.466464604948e+00 1.446879817655e+00 1.424556143241e+00 1.400727849339e+00 1.376675870386e+00 1.353606944881e+00 1.332534688806e+00 1.314180709374e+00 1.298937416668e+00 1.286801414319e+00 1.277373610525e+00 1.269903903202e+00 1.263355937234e+00 1.256521094177e+00 1.248170965229e+00 1.237221710320e+00 1.222885079152e+00 1.204774821237e+00 1.182978095526e+00 1.158055751962e+00 1.130963323422e+00 1.102952847771e+00 1.075423777652e+00 1.049741283841e+00 1.027108087953e+00 1.008437769891e+00 9.942878333522e-01 9.848467663247e-01 9.799928101532e-01 9.793446574199e-01 9.823748571793e-01 9.884863661428e-01 9.970841992209e-01 1.007626773657e+00 1.019655456849e+00 1.032817977602e+00 1.046882775789e+00 1.061744306314e+00 1.077428231871e+00 1.094070509223e+00 1.111891958465e+00 1.131129151914e+00 1.151970310703e+00 1.174473598409e+00 1.198496287806e+00 1.223653667748e+00 1.249297788211e+00 1.274577121715e+00 1.298484606568e+00 1.319947649973e+00 1.337935610020e+00 1.351545235953e+00 1.360059744810e+00 1.362983720624e+00
```
