## Supplementary Data 1 for "Heart cockle shells transmit sunlight to photosymbiotic algae using bundled fiber optic cables and condensing lenses": VaryPlanarvsColumnar_80percentlamellar_19April2023_transmissionhigher_efield_693nm.txt

```
transmission_higher:E: Re(E) vs position, z=1.2492e-05(m), lambda=6.93e-07(m) 

x(m)(143,1)
 -1.700000000000e-06
 -1.676056338028e-06
 -1.652112676056e-06
 -1.628169014085e-06
 -1.604225352113e-06
 -1.580281690141e-06
 -1.556338028169e-06
 -1.532394366197e-06
 -1.508450704225e-06
 -1.484507042254e-06
 -1.460563380282e-06
 -1.436619718310e-06
 -1.412676056338e-06
 -1.388732394366e-06
 -1.364788732394e-06
 -1.340845070423e-06
 -1.316901408451e-06
 -1.292957746479e-06
 -1.269014084507e-06
 -1.245070422535e-06
 -1.221126760563e-06
 -1.197183098592e-06
 -1.173239436620e-06
 -1.149295774648e-06
 -1.125352112676e-06
 -1.101408450704e-06
 -1.077464788732e-06
 -1.053521126761e-06
 -1.029577464789e-06
 -1.005633802817e-06
 -9.816901408451e-07
 -9.577464788732e-07
 -9.338028169014e-07
 -9.098591549296e-07
 -8.859154929577e-07
 -8.619718309859e-07
 -8.380281690141e-07
 -8.140845070423e-07
 -7.901408450704e-07
 -7.661971830986e-07
 -7.422535211268e-07
 -7.183098591549e-07
 -6.943661971831e-07
 -6.704225352113e-07
 -6.464788732394e-07
 -6.225352112676e-07
 -5.985915492958e-07
 -5.746478873239e-07
 -5.507042253521e-07
 -5.267605633803e-07
 -5.028169014085e-07
 -4.788732394366e-07
 -4.549295774648e-07
 -4.309859154930e-07
 -4.070422535211e-07
 -3.830985915493e-07
 -3.591549295775e-07
 -3.352112676056e-07
 -3.112676056338e-07
 -2.873239436620e-07
 -2.633802816901e-07
 -2.394366197183e-07
 -2.154929577465e-07
 -1.915492957746e-07
 -1.676056338028e-07
 -1.436619718310e-07
 -1.197183098592e-07
 -9.577464788733e-08
 -7.183098591549e-08
 -4.788732394366e-08
 -2.394366197183e-08
 -1.687448449608e-21
 2.394366197183e-08
 4.788732394366e-08
 7.183098591549e-08
 9.577464788732e-08
 1.197183098592e-07
 1.436619718310e-07
 1.676056338028e-07
 1.915492957746e-07
 2.154929577465e-07
 2.394366197183e-07
 2.633802816901e-07
 2.873239436620e-07
 3.112676056338e-07
 3.352112676056e-07
 3.591549295775e-07
 3.830985915493e-07
 4.070422535211e-07
 4.309859154930e-07
 4.549295774648e-07
 4.788732394366e-07
 5.028169014084e-07
 5.267605633803e-07
 5.507042253521e-07
 5.746478873239e-07
 5.985915492958e-07
 6.225352112676e-07
 6.464788732394e-07
 6.704225352113e-07
 6.943661971831e-07
 7.183098591549e-07
 7.422535211268e-07
 7.661971830986e-07
 7.901408450704e-07
 8.140845070423e-07
 8.380281690141e-07
 8.619718309859e-07
 8.859154929577e-07
 9.098591549296e-07
 9.338028169014e-07
 9.577464788732e-07
 9.816901408451e-07
 1.005633802817e-06
 1.029577464789e-06
 1.053521126761e-06
 1.077464788732e-06
 1.101408450704e-06
 1.125352112676e-06
 1.149295774648e-06
 1.173239436620e-06
 1.197183098592e-06
 1.221126760563e-06
 1.245070422535e-06
 1.269014084507e-06
 1.292957746479e-06
 1.316901408451e-06
 1.340845070423e-06
 1.364788732394e-06
 1.388732394366e-06
 1.412676056338e-06
 1.436619718310e-06
 1.460563380282e-06
 1.484507042254e-06
 1.508450704225e-06
 1.532394366197e-06
 1.556338028169e-06
 1.580281690141e-06
 1.604225352113e-06
 1.628169014085e-06
 1.652112676056e-06
 1.676056338028e-06
 1.700000000000e-06

y(m)(143,1)
 -1.700000000000e-06
 -1.676056338028e-06
 -1.652112676056e-06
 -1.628169014085e-06
 -1.604225352113e-06
 -1.580281690141e-06
 -1.556338028169e-06
 -1.532394366197e-06
 -1.508450704225e-06
 -1.484507042254e-06
 -1.460563380282e-06
 -1.436619718310e-06
 -1.412676056338e-06
 -1.388732394366e-06
 -1.364788732394e-06
 -1.340845070423e-06
 -1.316901408451e-06
 -1.292957746479e-06
 -1.269014084507e-06
 -1.245070422535e-06
 -1.221126760563e-06
 -1.197183098592e-06
 -1.173239436620e-06
 -1.149295774648e-06
 -1.125352112676e-06
 -1.101408450704e-06
 -1.077464788732e-06
 -1.053521126761e-06
 -1.029577464789e-06
 -1.005633802817e-06
 -9.816901408451e-07
 -9.577464788732e-07
 -9.338028169014e-07
 -9.098591549296e-07
 -8.859154929577e-07
 -8.619718309859e-07
 -8.380281690141e-07
 -8.140845070423e-07
 -7.901408450704e-07
 -7.661971830986e-07
 -7.422535211268e-07
 -7.183098591549e-07
 -6.943661971831e-07
 -6.704225352113e-07
 -6.464788732394e-07
 -6.225352112676e-07
 -5.985915492958e-07
 -5.746478873239e-07
 -5.507042253521e-07
 -5.267605633803e-07
 -5.028169014085e-07
 -4.788732394366e-07
 -4.549295774648e-07
 -4.309859154930e-07
 -4.070422535211e-07
 -3.830985915493e-07
 -3.591549295775e-07
 -3.352112676056e-07
 -3.112676056338e-07
 -2.873239436620e-07
 -2.633802816901e-07
 -2.394366197183e-07
 -2.154929577465e-07
 -1.915492957746e-07
 -1.676056338028e-07
 -1.436619718310e-07
 -1.197183098592e-07
 -9.577464788733e-08
 -7.183098591549e-08
 -4.788732394366e-08
 -2.394366197183e-08
 -1.687448449608e-21
 2.394366197183e-08
 4.788732394366e-08
 7.183098591549e-08
 9.577464788732e-08
 1.197183098592e-07
 1.436619718310e-07
 1.676056338028e-07
 1.915492957746e-07
 2.154929577465e-07
 2.394366197183e-07
 2.633802816901e-07
 2.873239436620e-07
 3.112676056338e-07
 3.352112676056e-07
 3.591549295775e-07
 3.830985915493e-07
 4.070422535211e-07
 4.309859154930e-07
 4.549295774648e-07
 4.788732394366e-07
 5.028169014084e-07
 5.267605633803e-07
 5.507042253521e-07
 5.746478873239e-07
 5.985915492958e-07
 6.225352112676e-07
 6.464788732394e-07
 6.704225352113e-07
 6.943661971831e-07
 7.183098591549e-07
 7.422535211268e-07
 7.661971830986e-07
 7.901408450704e-07
 8.140845070423e-07
 8.380281690141e-07
 8.619718309859e-07
 8.859154929577e-07
 9.098591549296e-07
 9.338028169014e-07
 9.577464788732e-07
 9.816901408451e-07
 1.005633802817e-06
 1.029577464789e-06
 1.053521126761e-06
 1.077464788732e-06
 1.101408450704e-06
 1.125352112676e-06
 1.149295774648e-06
 1.173239436620e-06
 1.197183098592e-06
 1.221126760563e-06
 1.245070422535e-06
 1.269014084507e-06
 1.292957746479e-06
 1.316901408451e-06
 1.340845070423e-06
 1.364788732394e-06
 1.388732394366e-06
 1.412676056338e-06
 1.436619718310e-06
 1.460563380282e-06
 1.484507042254e-06
 1.508450704225e-06
 1.532394366197e-06
 1.556338028169e-06
 1.580281690141e-06
 1.604225352113e-06
 1.628169014085e-06
 1.652112676056e-06
 1.676056338028e-06
 1.700000000000e-06

transmission_higher:E: Re(E) vs position, z=1.2492e-05(m), lambda=6.93e-07(m) (143,143)
 1.043843285338e+00 1.042099080686e+00 1.036914125465e+00 1.028415596068e+00 1.016827026679e+00 1.002477865234e+00 9.858208143321e-01 9.674157492254e-01 9.479250551621e-01 9.280826655675e-01 9.086424814115e-01 8.903154884105e-01 8.737262877903e-01 8.593381698907e-01 8.474428318796e-01 8.381339218082e-01 8.313337555144e-01 8.268269094642e-01 8.242987916002e-01 8.233718075540e-01 8.236484144215e-01 8.247385398225e-01 8.262630327717e-01 8.279161272804e-01 8.294446100588e-01 8.306906636427e-01 8.316165859249e-01 8.322951852050e-01 8.329107841171e-01 8.337477852767e-01 8.351558665748e-01 8.375099058765e-01 8.411581029251e-01 8.463931302922e-01 8.534135665821e-01 8.622969200534e-01 8.729959641633e-01 8.853496802234e-01 8.990988929205e-01 9.139413332383e-01 9.295444496157e-01 9.456011783011e-01 9.618458961355e-01 9.780579047486e-01 9.940775571724e-01 1.009759797322e+00 1.024969984844e+00 1.039557297980e+00 1.053319015554e+00 1.066033127201e+00 1.077460090430e+00 1.087370971702e+00 1.095587562131e+00 1.102006552200e+00 1.106586909717e+00 1.109372599054e+00 1.110468743613e+00 1.110004696949e+00 1.108146649061e+00 1.105065434276e+00 1.100973935188e+00 1.096093696975e+00 1.090680980530e+00 1.085022261462e+00 1.079404936928e+00 1.074101392584e+00 1.069343401008e+00 1.065311223851e+00 1.062118199617e+00 1.059820400783e+00 1.058440283934e+00 1.057981540921e+00 1.058440283934e+00 1.059820400783e+00 1.062118199617e+00 1.065311223851e+00 1.069343401008e+00 1.074101392584e+00 1.079404936928e+00 1.085022261462e+00 1.090680980530e+00 1.096093696975e+00 1.100973935188e+00 1.105065434276e+00 1.108146649061e+00 1.110004696949e+00 1.110468743613e+00 1.109372599054e+00 1.106586909717e+00 1.102006552200e+00 1.095587562131e+00 1.087370971702e+00 1.077460090430e+00 1.066033127201e+00 1.053319015554e+00 1.039557297980e+00 1.024969984844e+00 1.009759797322e+00 9.940775571724e-01 9.780579047486e-01 9.618458961355e-01 9.456011783011e-01 9.295444496157e-01 9.139413332383e-01 8.990988929205e-01 8.853496802234e-01 8.729959641633e-01 8.622969200534e-01 8.534135665821e-01 8.463931302922e-01 8.411581029251e-01 8.375099058765e-01 8.351558665748e-01 8.337477852767e-01 8.329107841171e-01 8.322951852050e-01 8.316165859249e-01 8.306906636427e-01 8.294446100588e-01 8.279161272804e-01 8.262630327717e-01 8.247385398225e-01 8.236484144215e-01 8.233718075540e-01 8.242987916002e-01 8.268269094642e-01 8.313337555144e-01 8.381339218082e-01 8.474428318796e-01 8.593381698907e-01 8.737262877903e-01 8.903154884105e-01 9.086424814115e-01 9.280826655675e-01 9.479250551621e-01 9.674157492254e-01 9.858208143321e-01 1.002477865234e+00 1.016827026679e+00 1.028415596068e+00 1.036914125465e+00 1.042099080686e+00 1.043843285338e+00
 1.093992325293e+00 1.092476918397e+00 1.087951265543e+00 1.080495001320e+00 1.070253013940e+00 1.057447393577e+00 1.042430898928e+00 1.025645422319e+00 1.007669858269e+00 9.891593942634e-01 9.708120619460e-01 9.533141736205e-01 9.372831655984e-01 9.231933024353e-01 9.113625993291e-01 9.019229387538e-01 8.948402221394e-01 8.899435146059e-01 8.869670544559e-01 8.855789723004e-01 8.854267813352e-01 8.861513764293e-01 8.874103987254e-01 8.889110581762e-01 8.904139411674e-01 8.917648958039e-01 8.929114413343e-01 8.939230289847e-01 8.949592444494e-01 8.962805775165e-01 8.982111296852e-01 9.010939890735e-01 9.052441621715e-01 9.109169079380e-01 9.182765063121e-01 9.273693865116e-01 9.381274402395e-01 9.503925632026e-01 9.639174595381e-01 9.784363133181e-01 9.936770159730e-01 1.009390936887e+00 1.025381198243e+00 1.041497262301e+00 1.057620929140e+00 1.073645105714e+00 1.089445178534e+00 1.104856234052e+00 1.119664120894e+00 1.133608947580e+00 1.146409887572e+00 1.157786718847e+00 1.167505554483e+00 1.175406347567e+00 1.181387204063e+00 1.185429197973e+00 1.187595562567e+00 1.187977312175e+00 1.186725284615e+00 1.184016911204e+00 1.180089607450e+00 1.175202462063e+00 1.169656140472e+00 1.163778888097e+00 1.157903235797e+00 1.152337461672e+00 1.147333976075e+00 1.143091178255e+00 1.139729724180e+00 1.137311334631e+00 1.135859107085e+00 1.135375446221e+00 1.135859107085e+00 1.137311334631e+00 1.139729724180e+00 1.143091178255e+00 1.147333976075e+00 1.152337461672e+00 1.157903235797e+00 1.163778888097e+00 1.169656140472e+00 1.175202462063e+00 1.180089607450e+00 1.184016911204e+00 1.186725284615e+00 1.187977312175e+00 1.187595562567e+00 1.185429197973e+00 1.181387204063e+00 1.175406347567e+00 1.167505554483e+00 1.157786718847e+00 1.146409887572e+00 1.133608947580e+00 1.119664120894e+00 1.104856234052e+00 1.089445178534e+00 1.073645105714e+00 1.057620929140e+00 1.041497262301e+00 1.025381198243e+00 1.009390936887e+00 9.936770159730e-01 9.784363133181e-01 9.639174595381e-01 9.503925632026e-01 9.381274402395e-01 9.273693865116e-01 9.182765063121e-01 9.109169079380e-01 9.052441621715e-01 9.010939890735e-01 8.982111296852e-01 8.962805775165e-01 8.949592444494e-01 8.939230289847e-01 8.929114413343e-01 8.917648958039e-01 8.904139411674e-01 8.889110581762e-01 8.874103987254e-01 8.861513764293e-01 8.854267813352e-01 8.855789723004e-01 8.869670544559e-01 8.899435146059e-01 8.948402221394e-01 9.019229387538e-01 9.113625993291e-01 9.231933024353e-01 9.372831655984e-01 9.533141736205e-01 9.708120619460e-01 9.891593942634e-01 1.007669858269e+00 1.025645422319e+00 1.042430898928e+00 1.057447393577e+00 1.070253013940e+00 1.080495001320e+00 1.087951265543e+00 1.092476918397e+00 1.093992325293e+00
 1.132736103209e+00 1.131446009586e+00 1.127580658416e+00 1.121167647903e+00 1.112274740520e+00 1.101036241773e+00 1.087702063668e+00 1.072609661796e+00 1.056249726044e+00 1.039203611211e+00 1.022112188310e+00 1.005629108611e+00 9.903570287075e-01 9.767755746960e-01 9.652263537494e-01 9.558755495006e-01 9.487350430205e-01 9.436711707510e-01 9.404642538742e-01 9.388207777503e-01 9.384182932972e-01 9.389210214690e-01 9.400074356419e-01 9.413865902881e-01 9.428258071008e-01 9.441714562341e-01 9.453642552145e-01 9.464686306675e-01 9.476289398717e-01 9.491014301093e-01 9.511942656807e-01 9.542293669421e-01 9.585029550465e-01 9.642542821576e-01 9.716170268545e-01 9.806205996892e-01 9.911882989687e-01 1.003162400376e+00 1.016314475139e+00 1.030407747939e+00 1.045216760945e+00 1.060548158691e+00 1.076256684733e+00 1.092245469135e+00 1.108433093462e+00 1.124742527440e+00 1.141051712832e+00 1.157192479027e+00 1.172931455405e+00 1.187978328699e+00 1.202017872315e+00 1.214726332610e+00 1.225823325930e+00 1.235093226486e+00 1.242390744665e+00 1.247647357001e+00 1.250885348238e+00 1.252178417395e+00 1.251661067415e+00 1.249529951188e+00 1.246029343242e+00 1.241454039405e+00 1.236141066905e+00 1.230439096523e+00 1.224707733576e+00 1.219263593384e+00 1.214370800299e+00 1.210226315424e+00 1.206945893051e+00 1.204589892310e+00 1.203180000595e+00 1.202710349666e+00 1.203180000595e+00 1.204589892310e+00 1.206945893051e+00 1.210226315424e+00 1.214370800299e+00 1.219263593384e+00 1.224707733576e+00 1.230439096523e+00 1.236141066905e+00 1.241454039405e+00 1.246029343242e+00 1.249529951188e+00 1.251661067415e+00 1.252178417395e+00 1.250885348238e+00 1.247647357001e+00 1.242390744665e+00 1.235093226486e+00 1.225823325930e+00 1.214726332610e+00 1.202017872315e+00 1.187978328699e+00 1.172931455405e+00 1.157192479027e+00 1.141051712832e+00 1.124742527440e+00 1.108433093462e+00 1.092245469135e+00 1.076256684733e+00 1.060548158691e+00 1.045216760945e+00 1.030407747939e+00 1.016314475139e+00 1.003162400376e+00 9.911882989687e-01 9.806205996892e-01 9.716170268545e-01 9.642542821576e-01 9.585029550465e-01 9.542293669421e-01 9.511942656807e-01 9.491014301093e-01 9.476289398717e-01 9.464686306675e-01 9.453642552145e-01 9.441714562341e-01 9.428258071008e-01 9.413865902881e-01 9.400074356419e-01 9.389210214690e-01 9.384182932972e-01 9.388207777503e-01 9.404642538742e-01 9.436711707510e-01 9.487350430205e-01 9.558755495006e-01 9.652263537494e-01 9.767755746960e-01 9.903570287075e-01 1.005629108611e+00 1.022112188310e+00 1.039203611211e+00 1.056249726044e+00 1.072609661796e+00 1.087702063668e+00 1.101036241773e+00 1.112274740520e+00 1.121167647903e+00 1.127580658416e+00 1.131446009586e+00 1.132736103209e+00
 1.161557918571e+00 1.160474393185e+00 1.157212887517e+00 1.151758794018e+00 1.144113768315e+00 1.134342633677e+00 1.122595977491e+00 1.109137624349e+00 1.094371347208e+00 1.078807987026e+00 1.063040065445e+00 1.047682062473e+00 1.033314026435e+00 1.020413771061e+00 1.009336405643e+00 1.000275538853e+00 9.932790606218e-01 9.882490836026e-01 9.850042703689e-01 9.832796351328e-01 9.827766092146e-01 9.831700576755e-01 9.841476520948e-01 9.854176253514e-01 9.867470172841e-01 9.879760136822e-01 9.890427355272e-01 9.900036911255e-01 9.910064408252e-01 9.923008802998e-01 9.941970431210e-01 9.970107033655e-01 1.001033919425e+00 1.006499237771e+00 1.013537300357e+00 1.022170399085e+00 1.032323035688e+00 1.043843315236e+00 1.056524589775e+00 1.070152584705e+00 1.084536109589e+00 1.099522557825e+00 1.115000219757e+00 1.130907600374e+00 1.147189831135e+00 1.163778205898e+00 1.180557517555e+00 1.197351737829e+00 1.213903545920e+00 1.229898260286e+00 1.244996189388e+00 1.258839993319e+00 1.271112777090e+00 1.281560339451e+00 1.290006090082e+00 1.296352474034e+00 1.300593408905e+00 1.302797218132e+00 1.303096008317e+00 1.301698509745e+00 1.298858866581e+00 1.294894755677e+00 1.290155600462e+00 1.285002503163e+00 1.279794603243e+00 1.274834897830e+00 1.270385355310e+00 1.266623770992e+00 1.263654756345e+00 1.261529243627e+00 1.260259199829e+00 1.259838169684e+00 1.260259199829e+00 1.261529243627e+00 1.263654756345e+00 1.266623770992e+00 1.270385355310e+00 1.274834897830e+00 1.279794603243e+00 1.285002503163e+00 1.290155600462e+00 1.294894755677e+00 1.298858866581e+00 1.301698509745e+00 1.303096008317e+00 1.302797218132e+00 1.300593408905e+00 1.296352474034e+00 1.290006090082e+00 1.281560339451e+00 1.271112777090e+00 1.258839993319e+00 1.244996189388e+00 1.229898260286e+00 1.213903545920e+00 1.197351737829e+00 1.180557517555e+00 1.163778205898e+00 1.147189831135e+00 1.130907600374e+00 1.115000219757e+00 1.099522557825e+00 1.084536109589e+00 1.070152584705e+00 1.056524589775e+00 1.043843315236e+00 1.032323035688e+00 1.022170399085e+00 1.013537300357e+00 1.006499237771e+00 1.001033919425e+00 9.970107033655e-01 9.941970431210e-01 9.923008802998e-01 9.910064408252e-01 9.900036911255e-01 9.890427355272e-01 9.879760136822e-01 9.867470172841e-01 9.854176253514e-01 9.841476520948e-01 9.831700576755e-01 9.827766092146e-01 9.832796351328e-01 9.850042703689e-01 9.882490836026e-01 9.932790606218e-01 1.000275538853e+00 1.009336405643e+00 1.020413771061e+00 1.033314026435e+00 1.047682062473e+00 1.063040065445e+00 1.078807987026e+00 1.094371347208e+00 1.109137624349e+00 1.122595977491e+00 1.134342633677e+00 1.144113768315e+00 1.151758794018e+00 1.157212887517e+00 1.160474393185e+00 1.161557918571e+00
 1.181860649457e+00 1.180949733779e+00 1.178186551878e+00 1.173535622744e+00 1.166946447715e+00 1.158430364400e+00 1.148066018750e+00 1.136063028792e+00 1.122758921764e+00 1.108605280986e+00 1.094144727460e+00 1.079954801716e+00 1.066588066636e+00 1.054508738070e+00 1.044071418276e+00 1.035486478473e+00 1.028824426112e+00 1.024016388080e+00 1.020908537944e+00 1.019260432155e+00 1.018787351114e+00 1.019168262092e+00 1.020093817166e+00 1.021263118123e+00 1.022439968072e+00 1.023456807002e+00 1.024243461975e+00 1.024848732273e+00 1.025436036550e+00 1.026247694298e+00 1.027606439192e+00 1.029839222566e+00 1.033252047446e+00 1.038082541436e+00 1.044481020627e+00 1.052480586223e+00 1.062018200548e+00 1.072962864090e+00 1.085126142867e+00 1.098308362504e+00 1.112344896868e+00 1.127100047385e+00 1.142479446085e+00 1.158432513865e+00 1.174913432931e+00 1.191843364283e+00 1.209104832538e+00 1.226503487176e+00 1.243764761383e+00 1.260548910493e+00 1.276500737871e+00 1.291239223908e+00 1.304426575300e+00 1.315797287910e+00 1.325154770523e+00 1.332393260668e+00 1.337505874997e+00 1.340558979724e+00 1.341696788258e+00 1.341137976147e+00 1.339150198887e+00 1.336053465691e+00 1.332188363804e+00 1.327917678920e+00 1.323565647242e+00 1.319414479417e+00 1.315699129772e+00 1.312573464258e+00 1.310114818566e+00 1.308364290887e+00 1.307320081188e+00 1.306976277637e+00 1.307320081188e+00 1.308364290887e+00 1.310114818566e+00 1.312573464258e+00 1.315699129772e+00 1.319414479417e+00 1.323565647242e+00 1.327917678920e+00 1.332188363804e+00 1.336053465691e+00 1.339150198887e+00 1.341137976147e+00 1.341696788258e+00 1.340558979724e+00 1.337505874997e+00 1.332393260668e+00 1.325154770523e+00 1.315797287910e+00 1.304426575300e+00 1.291239223908e+00 1.276500737871e+00 1.260548910493e+00 1.243764761383e+00 1.226503487176e+00 1.209104832538e+00 1.191843364283e+00 1.174913432931e+00 1.158432513865e+00 1.142479446085e+00 1.127100047385e+00 1.112344896868e+00 1.098308362504e+00 1.085126142867e+00 1.072962864090e+00 1.062018200548e+00 1.052480586223e+00 1.044481020627e+00 1.038082541436e+00 1.033252047446e+00 1.029839222566e+00 1.027606439192e+00 1.026247694298e+00 1.025436036550e+00 1.024848732273e+00 1.024243461975e+00 1.023456807002e+00 1.022439968072e+00 1.021263118123e+00 1.020093817166e+00 1.019168262092e+00 1.018787351114e+00 1.019260432155e+00 1.020908537944e+00 1.024016388080e+00 1.028824426112e+00 1.035486478473e+00 1.044071418276e+00 1.054508738070e+00 1.066588066636e+00 1.079954801716e+00 1.094144727460e+00 1.108605280986e+00 1.122758921764e+00 1.136063028792e+00 1.148066018750e+00 1.158430364400e+00 1.166946447715e+00 1.173535622744e+00 1.178186551878e+00 1.180949733779e+00 1.181860649457e+00
 1.194824086709e+00 1.194033630122e+00 1.191631270332e+00 1.187574237844e+00 1.181778155651e+00 1.174221714640e+00 1.164952080120e+00 1.154138539973e+00 1.142076823489e+00 1.129180356298e+00 1.115947302443e+00 1.102918024025e+00 1.090605146943e+00 1.079455598487e+00 1.069810149318e+00 1.061872711274e+00 1.055726766890e+00 1.051325229944e+00 1.048525668233e+00 1.047109245012e+00 1.046793228024e+00 1.047265366548e+00 1.048205703075e+00 1.049302617586e+00 1.050310502432e+00 1.051046459527e+00 1.051434216589e+00 1.051518119257e+00 1.051466175061e+00 1.051531244536e+00 1.052049954071e+00 1.053374633770e+00 1.055840313256e+00 1.059718808459e+00 1.065186806533e+00 1.072316553241e+00 1.081073731004e+00 1.091353900499e+00 1.102990187688e+00 1.115800165772e+00 1.129625637178e+00 1.144325483872e+00 1.159806908686e+00 1.176005563778e+00 1.192856873425e+00 1.210256457445e+00 1.228064512293e+00 1.246062965304e+00 1.263955280995e+00 1.281381352305e+00 1.297977162959e+00 1.313351128146e+00 1.327163705734e+00 1.339154144460e+00 1.349139126503e+00 1.357023673014e+00 1.362814001112e+00 1.366599288882e+00 1.368540415986e+00 1.368866401440e+00 1.367851525504e+00 1.365810990393e+00 1.363059516854e+00 1.359930601082e+00 1.356704626824e+00 1.353628321665e+00 1.350883589539e+00 1.348595276434e+00 1.346810353803e+00 1.345550958198e+00 1.344802948019e+00 1.344557513189e+00 1.344802948019e+00 1.345550958198e+00 1.346810353803e+00 1.348595276434e+00 1.350883589539e+00 1.353628321665e+00 1.356704626824e+00 1.359930601082e+00 1.363059516854e+00 1.365810990393e+00 1.367851525504e+00 1.368866401440e+00 1.368540415986e+00 1.366599288882e+00 1.362814001112e+00 1.357023673014e+00 1.349139126503e+00 1.339154144460e+00 1.327163705734e+00 1.313351128146e+00 1.297977162959e+00 1.281381352305e+00 1.263955280995e+00 1.246062965304e+00 1.228064512293e+00 1.210256457445e+00 1.192856873425e+00 1.176005563778e+00 1.159806908686e+00 1.144325483872e+00 1.129625637178e+00 1.115800165772e+00 1.102990187688e+00 1.091353900499e+00 1.081073731004e+00 1.072316553241e+00 1.065186806533e+00 1.059718808459e+00 1.055840313256e+00 1.053374633770e+00 1.052049954071e+00 1.051531244536e+00 1.051466175061e+00 1.051518119257e+00 1.051434216589e+00 1.051046459527e+00 1.050310502432e+00 1.049302617586e+00 1.048205703075e+00 1.047265366548e+00 1.046793228024e+00 1.047109245012e+00 1.048525668233e+00 1.051325229944e+00 1.055726766890e+00 1.061872711274e+00 1.069810149318e+00 1.079455598487e+00 1.090605146943e+00 1.102918024025e+00 1.115947302443e+00 1.129180356298e+00 1.142076823489e+00 1.154138539973e+00 1.164952080120e+00 1.174221714640e+00 1.181778155651e+00 1.187574237844e+00 1.191631270332e+00 1.194033630122e+00 1.194824086709e+00
 1.201632535482e+00 1.200909292815e+00 1.198720750085e+00 1.195014791900e+00 1.189709411470e+00 1.182775321250e+00 1.174256221534e+00 1.164311201993e+00 1.153219078685e+00 1.141370897226e+00 1.129232994565e+00 1.117308899203e+00 1.106065078869e+00 1.095920929434e+00 1.087187347598e+00 1.080049726667e+00 1.074590068980e+00 1.070768966802e+00 1.068445744977e+00 1.067418008651e+00 1.067399842976e+00 1.068081113818e+00 1.069126586606e+00 1.070215208460e+00 1.071078011331e+00 1.071512229714e+00 1.071435044834e+00 1.070884327885e+00 1.070025482886e+00 1.069131913110e+00 1.068559651096e+00 1.068701730046e+00 1.069931952324e+00 1.072579109916e+00 1.076870665461e+00 1.082935058718e+00 1.090785510189e+00 1.100351541495e+00 1.111490325599e+00 1.124035824123e+00 1.137820698795e+00 1.152688712951e+00 1.168519188126e+00 1.185209630142e+00 1.202652556692e+00 1.220699638743e+00 1.239171190869e+00 1.257810725576e+00 1.276291394183e+00 1.294244636123e+00 1.311293242624e+00 1.327053412512e+00 1.341206160561e+00 1.353509901508e+00 1.363819576035e+00 1.372075575771e+00 1.378315168400e+00 1.382671098190e+00 1.385321455864e+00 1.386508138825e+00 1.386508796934e+00 1.385622236570e+00 1.384126133494e+00 1.382303689528e+00 1.380386706709e+00 1.378557406539e+00 1.376946711638e+00 1.375630665726e+00 1.374629812559e+00 1.373940222702e+00 1.373538938481e+00 1.373407346642e+00 1.373538938481e+00 1.373940222702e+00 1.374629812559e+00 1.375630665726e+00 1.376946711638e+00 1.378557406539e+00 1.380386706709e+00 1.382303689528e+00 1.384126133494e+00 1.385622236570e+00 1.386508796934e+00 1.386508138825e+00 1.385321455864e+00 1.382671098190e+00 1.378315168400e+00 1.372075575771e+00 1.363819576035e+00 1.353509901508e+00 1.341206160561e+00 1.327053412512e+00 1.311293242624e+00 1.294244636123e+00 1.276291394183e+00 1.257810725576e+00 1.239171190869e+00 1.220699638743e+00 1.202652556692e+00 1.185209630142e+00 1.168519188126e+00 1.152688712951e+00 1.137820698795e+00 1.124035824123e+00 1.111490325599e+00 1.100351541495e+00 1.090785510189e+00 1.082935058718e+00 1.076870665461e+00 1.072579109916e+00 1.069931952324e+00 1.068701730046e+00 1.068559651096e+00 1.069131913110e+00 1.070025482886e+00 1.070884327885e+00 1.071435044834e+00 1.071512229714e+00 1.071078011331e+00 1.070215208460e+00 1.069126586606e+00 1.068081113818e+00 1.067399842976e+00 1.067418008651e+00 1.068445744977e+00 1.070768966802e+00 1.074590068980e+00 1.080049726667e+00 1.087187347598e+00 1.095920929434e+00 1.106065078869e+00 1.117308899203e+00 1.129232994565e+00 1.141370897226e+00 1.153219078685e+00 1.164311201993e+00 1.174256221534e+00 1.182775321250e+00 1.189709411470e+00 1.195014791900e+00 1.198720750085e+00 1.200909292815e+00 1.201632535482e+00
 1.203585222627e+00 1.202882762340e+00 1.200757682778e+00 1.197155006738e+00 1.192024185735e+00 1.185355230332e+00 1.177218790655e+00 1.167794003490e+00 1.157364726497e+00 1.146316932621e+00 1.135098883076e+00 1.124174733267e+00 1.113969723085e+00 1.104862024459e+00 1.097122667742e+00 1.090907189382e+00 1.086279807841e+00 1.083199712591e+00 1.081521630589e+00 1.081042795928e+00 1.081482985090e+00 1.082515960407e+00 1.083792555265e+00 1.084974800552e+00 1.085763087509e+00 1.085934167453e+00 1.085388042282e+00 1.084147792112e+00 1.082382047402e+00 1.080381723155e+00 1.078532532636e+00 1.077275662669e+00 1.077046722796e+00 1.078239784920e+00 1.081162587881e+00 1.086011294964e+00 1.092864952599e+00 1.101697832273e+00 1.112394914086e+00 1.124798137383e+00 1.138728210116e+00 1.154002559696e+00 1.170440872347e+00 1.187883239369e+00 1.206163337904e+00 1.225064301569e+00 1.244349632963e+00 1.263710878160e+00 1.282783148886e+00 1.301187934641e+00 1.318540584732e+00 1.334480628660e+00 1.348721402982e+00 1.361065604924e+00 1.371414398049e+00 1.379767393989e+00 1.386219859959e+00 1.390943244567e+00 1.394152650336e+00 1.396104136416e+00 1.397074516143e+00 1.397334109884e+00 1.397121216661e+00 1.396658858581e+00 1.396115655713e+00 1.395602045928e+00 1.395194852786e+00 1.394910865700e+00 1.394742867398e+00 1.394660448402e+00 1.394629545076e+00 1.394620884753e+00 1.394629545076e+00 1.394660448402e+00 1.394742867398e+00 1.394910865700e+00 1.395194852786e+00 1.395602045928e+00 1.396115655713e+00 1.396658858581e+00 1.397121216661e+00 1.397334109884e+00 1.397074516143e+00 1.396104136416e+00 1.394152650336e+00 1.390943244567e+00 1.386219859959e+00 1.379767393989e+00 1.371414398049e+00 1.361065604924e+00 1.348721402982e+00 1.334480628660e+00 1.318540584732e+00 1.301187934641e+00 1.282783148886e+00 1.263710878160e+00 1.244349632963e+00 1.225064301569e+00 1.206163337904e+00 1.187883239369e+00 1.170440872347e+00 1.154002559696e+00 1.138728210116e+00 1.124798137383e+00 1.112394914086e+00 1.101697832273e+00 1.092864952599e+00 1.086011294964e+00 1.081162587881e+00 1.078239784920e+00 1.077046722796e+00 1.077275662669e+00 1.078532532636e+00 1.080381723155e+00 1.082382047402e+00 1.084147792112e+00 1.085388042282e+00 1.085934167453e+00 1.085763087509e+00 1.084974800552e+00 1.083792555265e+00 1.082515960407e+00 1.081482985090e+00 1.081042795928e+00 1.081521630589e+00 1.083199712591e+00 1.086279807841e+00 1.090907189382e+00 1.097122667742e+00 1.104862024459e+00 1.113969723085e+00 1.124174733267e+00 1.135098883076e+00 1.146316932621e+00 1.157364726497e+00 1.167794003490e+00 1.177218790655e+00 1.185355230332e+00 1.192024185735e+00 1.197155006738e+00 1.200757682778e+00 1.202882762340e+00 1.203585222627e+00
 1.201895529299e+00 1.201162083228e+00 1.198939261425e+00 1.195190123834e+00 1.189912223516e+00 1.183147926951e+00 1.175016157941e+00 1.165738800585e+00 1.155634103007e+00 1.145096402069e+00 1.134568481811e+00 1.124482291452e+00 1.115227683731e+00 1.107129474824e+00 1.100418383638e+00 1.095208210365e+00 1.091535205828e+00 1.089344941123e+00 1.088482074106e+00 1.088729781693e+00 1.089812496771e+00 1.091377580138e+00 1.093054230631e+00 1.094478215585e+00 1.095315874900e+00 1.095311651073e+00 1.094344112568e+00 1.092420032367e+00 1.089708072125e+00 1.086516242601e+00 1.083272327162e+00 1.080467706711e+00 1.078618409417e+00 1.078201130763e+00 1.079614704599e+00 1.083139942923e+00 1.088935687443e+00 1.097030732607e+00 1.107344783476e+00 1.119723039665e+00 1.133967144644e+00 1.149854426350e+00 1.167135602847e+00 1.185575434048e+00 1.204922854666e+00 1.224880226317e+00 1.245134590897e+00 1.265316311380e+00 1.285018658597e+00 1.303841001956e+00 1.321400090154e+00 1.337362908235e+00 1.351488134787e+00 1.363638778876e+00 1.373777742492e+00 1.381975122174e+00 1.388395596624e+00 1.393256933827e+00 1.396826335948e+00 1.399375041827e+00 1.401174835605e+00 1.402466642455e+00 1.403448538543e+00 1.404282013502e+00 1.405059883243e+00 1.405830513682e+00 1.406601539650e+00 1.407340630465e+00 1.408000108748e+00 1.408523363853e+00 1.408859698650e+00 1.408977322239e+00 1.408859698650e+00 1.408523363853e+00 1.408000108748e+00 1.407340630465e+00 1.406601539650e+00 1.405830513682e+00 1.405059883243e+00 1.404282013502e+00 1.403448538543e+00 1.402466642455e+00 1.401174835605e+00 1.399375041827e+00 1.396826335948e+00 1.393256933827e+00 1.388395596624e+00 1.381975122174e+00 1.373777742492e+00 1.363638778876e+00 1.351488134787e+00 1.337362908235e+00 1.321400090154e+00 1.303841001956e+00 1.285018658597e+00 1.265316311380e+00 1.245134590897e+00 1.224880226317e+00 1.204922854666e+00 1.185575434048e+00 1.167135602847e+00 1.149854426350e+00 1.133967144644e+00 1.119723039665e+00 1.107344783476e+00 1.097030732607e+00 1.088935687443e+00 1.083139942923e+00 1.079614704599e+00 1.078201130763e+00 1.078618409417e+00 1.080467706711e+00 1.083272327162e+00 1.086516242601e+00 1.089708072125e+00 1.092420032367e+00 1.094344112568e+00 1.095311651073e+00 1.095315874900e+00 1.094478215585e+00 1.093054230631e+00 1.091377580138e+00 1.089812496771e+00 1.088729781693e+00 1.088482074106e+00 1.089344941123e+00 1.091535205828e+00 1.095208210365e+00 1.100418383638e+00 1.107129474824e+00 1.115227683731e+00 1.124482291452e+00 1.134568481811e+00 1.145096402069e+00 1.155634103007e+00 1.165738800585e+00 1.175016157941e+00 1.183147926951e+00 1.189912223516e+00 1.195190123834e+00 1.198939261425e+00 1.201162083228e+00 1.201895529299e+00
 1.197734875964e+00 1.196903208790e+00 1.194410455073e+00 1.190264311157e+00 1.184515919771e+00 1.177283927383e+00 1.168758283372e+00 1.159224650314e+00 1.149059106865e+00 1.138683131495e+00 1.128547519181e+00 1.119065164850e+00 1.110597004300e+00 1.103415049679e+00 1.097702647200e+00 1.093529741504e+00 1.090902483984e+00 1.089735735602e+00 1.089860591814e+00 1.091038628502e+00 1.092971631568e+00 1.095285052222e+00 1.097572614079e+00 1.099427439254e+00 1.100476242269e+00 1.100425388319e+00 1.099124332668e+00 1.096562425556e+00 1.092909379385e+00 1.088495304064e+00 1.083792397891e+00 1.079355603558e+00 1.075783433969e+00 1.073657524013e+00 1.073473977867e+00 1.075611618913e+00 1.080313933619e+00 1.087677859565e+00 1.097657198292e+00 1.110103861693e+00 1.124792891128e+00 1.141451580384e+00 1.159757610776e+00 1.179391175559e+00 1.199994054341e+00 1.221180259432e+00 1.242541476818e+00 1.263635649355e+00 1.284014684944e+00 1.303247204615e+00 1.320953941063e+00 1.336828572577e+00 1.350686144991e+00 1.362451319058e+00 1.372166268690e+00 1.379980494046e+00 1.386125808365e+00 1.390889127055e+00 1.394576788969e+00 1.397487186709e+00 1.399892767811e+00 1.402009082239e+00 1.403993141689e+00 1.405949478508e+00 1.407901025993e+00 1.409833327002e+00 1.411685016225e+00 1.413375524423e+00 1.414808318589e+00 1.415902847768e+00 1.416586291185e+00 1.416824160531e+00 1.416586291185e+00 1.415902847768e+00 1.414808318589e+00 1.413375524423e+00 1.411685016225e+00 1.409833327002e+00 1.407901025993e+00 1.405949478508e+00 1.403993141689e+00 1.402009082239e+00 1.399892767811e+00 1.397487186709e+00 1.394576788969e+00 1.390889127055e+00 1.386125808365e+00 1.379980494046e+00 1.372166268690e+00 1.362451319058e+00 1.350686144991e+00 1.336828572577e+00 1.320953941063e+00 1.303247204615e+00 1.284014684944e+00 1.263635649355e+00 1.242541476818e+00 1.221180259432e+00 1.199994054341e+00 1.179391175559e+00 1.159757610776e+00 1.141451580384e+00 1.124792891128e+00 1.110103861693e+00 1.097657198292e+00 1.087677859565e+00 1.080313933619e+00 1.075611618913e+00 1.073473977867e+00 1.073657524013e+00 1.075783433969e+00 1.079355603558e+00 1.083792397891e+00 1.088495304064e+00 1.092909379385e+00 1.096562425556e+00 1.099124332668e+00 1.100425388319e+00 1.100476242269e+00 1.099427439254e+00 1.097572614079e+00 1.095285052222e+00 1.092971631568e+00 1.091038628502e+00 1.089860591814e+00 1.089735735602e+00 1.090902483984e+00 1.093529741504e+00 1.097702647200e+00 1.103415049679e+00 1.110597004300e+00 1.119065164850e+00 1.128547519181e+00 1.138683131495e+00 1.149059106865e+00 1.159224650314e+00 1.168758283372e+00 1.177283927383e+00 1.184515919771e+00 1.190264311157e+00 1.194410455073e+00 1.196903208790e+00 1.197734875964e+00
 1.192258903851e+00 1.191277021043e+00 1.188359974054e+00 1.183575075216e+00 1.177044464574e+00 1.168971430555e+00 1.159641459277e+00 1.149424794559e+00 1.138773635792e+00 1.128160344254e+00 1.118052642355e+00 1.108865860114e+00 1.100938301085e+00 1.094497823764e+00 1.089679849606e+00 1.086518504479e+00 1.084981515253e+00 1.084942773148e+00 1.086209669883e+00 1.088515872494e+00 1.091520367433e+00 1.094812534270e+00 1.097935939644e+00 1.100431553646e+00 1.101875497805e+00 1.101931789094e+00 1.100412641919e+00 1.097292436468e+00 1.092745511442e+00 1.087127512340e+00 1.080955628523e+00 1.074864817701e+00 1.069538755000e+00 1.065665520558e+00 1.063850115207e+00 1.064578671385e+00 1.068178056384e+00 1.074817740612e+00 1.084489029248e+00 1.097054997957e+00 1.112260891047e+00 1.129783028622e+00 1.149223765738e+00 1.170168556056e+00 1.192146577789e+00 1.214674835112e+00 1.237241356011e+00 1.259320662944e+00 1.280415570986e+00 1.300063813600e+00 1.317887147955e+00 1.333610246746e+00 1.347099334980e+00 1.358344159662e+00 1.367468664126e+00 1.374708781922e+00 1.380362683059e+00 1.384789347615e+00 1.388333943063e+00 1.391330306233e+00 1.394054476114e+00 1.396710708819e+00 1.399424606907e+00 1.402241256421e+00 1.405133129991e+00 1.408025289883e+00 1.410793126113e+00 1.413302110714e+00 1.415414419881e+00 1.417016669821e+00 1.418011935163e+00 1.418352533230e+00 1.418011935163e+00 1.417016669821e+00 1.415414419881e+00 1.413302110714e+00 1.410793126113e+00 1.408025289883e+00 1.405133129991e+00 1.402241256421e+00 1.399424606907e+00 1.396710708819e+00 1.394054476114e+00 1.391330306233e+00 1.388333943063e+00 1.384789347615e+00 1.380362683059e+00 1.374708781922e+00 1.367468664126e+00 1.358344159662e+00 1.347099334980e+00 1.333610246746e+00 1.317887147955e+00 1.300063813600e+00 1.280415570986e+00 1.259320662944e+00 1.237241356011e+00 1.214674835112e+00 1.192146577789e+00 1.170168556056e+00 1.149223765738e+00 1.129783028622e+00 1.112260891047e+00 1.097054997957e+00 1.084489029248e+00 1.074817740612e+00 1.068178056384e+00 1.064578671385e+00 1.063850115207e+00 1.065665520558e+00 1.069538755000e+00 1.074864817701e+00 1.080955628523e+00 1.087127512340e+00 1.092745511442e+00 1.097292436468e+00 1.100412641919e+00 1.101931789094e+00 1.101875497805e+00 1.100431553646e+00 1.097935939644e+00 1.094812534270e+00 1.091520367433e+00 1.088515872494e+00 1.086209669883e+00 1.084942773148e+00 1.084981515253e+00 1.086518504479e+00 1.089679849606e+00 1.094497823764e+00 1.100938301085e+00 1.108865860114e+00 1.118052642355e+00 1.128160344254e+00 1.138773635792e+00 1.149424794559e+00 1.159641459277e+00 1.168971430555e+00 1.177044464574e+00 1.183575075216e+00 1.188359974054e+00 1.191277021043e+00 1.192258903851e+00
 1.186266140583e+00 1.185091435170e+00 1.181624873162e+00 1.175996307577e+00 1.168408393178e+00 1.159155035234e+00 1.148634274745e+00 1.137320881475e+00 1.125756884539e+00 1.114483754508e+00 1.104000793605e+00 1.094742631668e+00 1.087037855803e+00 1.081083395291e+00 1.076980087968e+00 1.074728482324e+00 1.074248567958e+00 1.075382206124e+00 1.077896747132e+00 1.081484945473e+00 1.085752163708e+00 1.090230475611e+00 1.094399430922e+00 1.097739230147e+00 1.099762988726e+00 1.100090361359e+00 1.098494690645e+00 1.094934975450e+00 1.089592659461e+00 1.082853841880e+00 1.075284472350e+00 1.067599186674e+00 1.060573308303e+00 1.054994454159e+00 1.051575649679e+00 1.050909455559e+00 1.053412555149e+00 1.059318892850e+00 1.068664707177e+00 1.081326826050e+00 1.097033426321e+00 1.115408112622e+00 1.135983659324e+00 1.158248051014e+00 1.181622661950e+00 1.205519872502e+00 1.229323819956e+00 1.252423888610e+00 1.274258984744e+00 1.294339174994e+00 1.312279263663e+00 1.327836151540e+00 1.340917480758e+00 1.351579235374e+00 1.360020726763e+00 1.366553514199e+00 1.371547750686e+00 1.375424999845e+00 1.378576030991e+00 1.381368384409e+00 1.384091484611e+00 1.386944243105e+00 1.390038071880e+00 1.393379725995e+00 1.396899309587e+00 1.400472559815e+00 1.403920308399e+00 1.407057943103e+00 1.409709603367e+00 1.411721418028e+00 1.412973415690e+00 1.413397578157e+00 1.412973415690e+00 1.411721418028e+00 1.409709603367e+00 1.407057943103e+00 1.403920308399e+00 1.400472559815e+00 1.396899309587e+00 1.393379725995e+00 1.390038071880e+00 1.386944243105e+00 1.384091484611e+00 1.381368384409e+00 1.378576030991e+00 1.375424999845e+00 1.371547750686e+00 1.366553514199e+00 1.360020726763e+00 1.351579235374e+00 1.340917480758e+00 1.327836151540e+00 1.312279263663e+00 1.294339174994e+00 1.274258984744e+00 1.252423888610e+00 1.229323819956e+00 1.205519872502e+00 1.181622661950e+00 1.158248051014e+00 1.135983659324e+00 1.115408112622e+00 1.097033426321e+00 1.081326826050e+00 1.068664707177e+00 1.059318892850e+00 1.053412555149e+00 1.050909455559e+00 1.051575649679e+00 1.054994454159e+00 1.060573308303e+00 1.067599186674e+00 1.075284472350e+00 1.082853841880e+00 1.089592659461e+00 1.094934975450e+00 1.098494690645e+00 1.100090361359e+00 1.099762988726e+00 1.097739230147e+00 1.094399430922e+00 1.090230475611e+00 1.085752163708e+00 1.081484945473e+00 1.077896747132e+00 1.075382206124e+00 1.074248567958e+00 1.074728482324e+00 1.076980087968e+00 1.081083395291e+00 1.087037855803e+00 1.094742631668e+00 1.104000793605e+00 1.114483754508e+00 1.125756884539e+00 1.137320881475e+00 1.148634274745e+00 1.159155035234e+00 1.168408393178e+00 1.175996307577e+00 1.181624873162e+00 1.185091435170e+00 1.186266140583e+00
 1.180740650093e+00 1.179349241673e+00 1.175262416724e+00 1.168650164829e+00 1.159792427464e+00 1.149088948770e+00 1.137058730544e+00 1.124291465352e+00 1.111423219618e+00 1.099081903848e+00 1.087821513705e+00 1.078098153636e+00 1.070248872486e+00 1.064459846890e+00 1.060809308825e+00 1.059268439162e+00 1.059718676766e+00 1.061969135702e+00 1.065740285776e+00 1.070676893918e+00 1.076311600325e+00 1.082110536774e+00 1.087477131537e+00 1.091819246616e+00 1.094581975848e+00 1.095336760089e+00 1.093819330022e+00 1.089975925080e+00 1.083998774927e+00 1.076301532636e+00 1.067500475650e+00 1.058385737552e+00 1.049813829088e+00 1.042663468679e+00 1.037748786047e+00 1.035758738768e+00 1.037194217616e+00 1.042350773692e+00 1.051319128583e+00 1.063991472958e+00 1.080094173997e+00 1.099207211020e+00 1.120808651270e+00 1.144293974011e+00 1.168985792963e+00 1.194194825998e+00 1.219201439237e+00 1.243312757384e+00 1.265899924548e+00 1.286440192945e+00 1.304536138491e+00 1.319967693390e+00 1.332681488846e+00 1.342786117791e+00 1.350548444686e+00 1.356337531389e+00 1.360585355541e+00 1.363770105642e+00 1.366326513093e+00 1.368650928242e+00 1.371056129274e+00 1.373745246734e+00 1.376828762202e+00 1.380304865762e+00 1.384073952769e+00 1.387978873101e+00 1.391805795184e+00 1.395324702934e+00 1.398318745104e+00 1.400604356300e+00 1.402032016530e+00 1.402518728338e+00 1.402032016530e+00 1.400604356300e+00 1.398318745104e+00 1.395324702934e+00 1.391805795184e+00 1.387978873101e+00 1.384073952769e+00 1.380304865762e+00 1.376828762202e+00 1.373745246734e+00 1.371056129274e+00 1.368650928242e+00 1.366326513093e+00 1.363770105642e+00 1.360585355541e+00 1.356337531389e+00 1.350548444686e+00 1.342786117791e+00 1.332681488846e+00 1.319967693390e+00 1.304536138491e+00 1.286440192945e+00 1.265899924548e+00 1.243312757384e+00 1.219201439237e+00 1.194194825998e+00 1.168985792963e+00 1.144293974011e+00 1.120808651270e+00 1.099207211020e+00 1.080094173997e+00 1.063991472958e+00 1.051319128583e+00 1.042350773692e+00 1.037194217616e+00 1.035758738768e+00 1.037748786047e+00 1.042663468679e+00 1.049813829088e+00 1.058385737552e+00 1.067500475650e+00 1.076301532636e+00 1.083998774927e+00 1.089975925080e+00 1.093819330022e+00 1.095336760089e+00 1.094581975848e+00 1.091819246616e+00 1.087477131537e+00 1.082110536774e+00 1.076311600325e+00 1.070676893918e+00 1.065740285776e+00 1.061969135702e+00 1.059718676766e+00 1.059268439162e+00 1.060809308825e+00 1.064459846890e+00 1.070248872486e+00 1.078098153636e+00 1.087821513705e+00 1.099081903848e+00 1.111423219618e+00 1.124291465352e+00 1.137058730544e+00 1.149088948770e+00 1.159792427464e+00 1.168650164829e+00 1.175262416724e+00 1.179349241673e+00 1.180740650093e+00
 1.176530876839e+00 1.174957431543e+00 1.170245425309e+00 1.162571713414e+00 1.152307645697e+00 1.139971687627e+00 1.126206296400e+00 1.111716031630e+00 1.097238621150e+00 1.083492724763e+00 1.071095787830e+00 1.060541637427e+00 1.052182157937e+00 1.046214005492e+00 1.042707250963e+00 1.041610954857e+00 1.042789793839e+00 1.046014858698e+00 1.050961408531e+00 1.057212987704e+00 1.064228740641e+00 1.071399132406e+00 1.078043096222e+00 1.083485369084e+00 1.087107226484e+00 1.088425612076e+00 1.087144344859e+00 1.083197782897e+00 1.076787765657e+00 1.068356827188e+00 1.058564067701e+00 1.048260235092e+00 1.038376573995e+00 1.029864516815e+00 1.023620064538e+00 1.020415760429e+00 1.020822236958e+00 1.025201927448e+00 1.033703297563e+00 1.046247599088e+00 1.062566216267e+00 1.082220530903e+00 1.104651193820e+00 1.129173244677e+00 1.155026944956e+00 1.181426402867e+00 1.207555702082e+00 1.232637232950e+00 1.255982046647e+00 1.277023930531e+00 1.295355377425e+00 1.310761968224e+00 1.323222836980e+00 1.332886976408e+00 1.340066584459e+00 1.345178334625e+00 1.348699362605e+00 1.351141071426e+00 1.352977980679e+00 1.354638654428e+00 1.356452167523e+00 1.358647082798e+00 1.361349585793e+00 1.364561482233e+00 1.368186824126e+00 1.372049851944e+00 1.375921981789e+00 1.379542006653e+00 1.382656196660e+00 1.385057369395e+00 1.386562719902e+00 1.387080514407e+00 1.386562719902e+00 1.385057369395e+00 1.382656196660e+00 1.379542006653e+00 1.375921981789e+00 1.372049851944e+00 1.368186824126e+00 1.364561482233e+00 1.361349585793e+00 1.358647082798e+00 1.356452167523e+00 1.354638654428e+00 1.352977980679e+00 1.351141071426e+00 1.348699362605e+00 1.345178334625e+00 1.340066584459e+00 1.332886976408e+00 1.323222836980e+00 1.310761968224e+00 1.295355377425e+00 1.277023930531e+00 1.255982046647e+00 1.232637232950e+00 1.207555702082e+00 1.181426402867e+00 1.155026944956e+00 1.129173244677e+00 1.104651193820e+00 1.082220530903e+00 1.062566216267e+00 1.046247599088e+00 1.033703297563e+00 1.025201927448e+00 1.020822236958e+00 1.020415760429e+00 1.023620064538e+00 1.029864516815e+00 1.038376573995e+00 1.048260235092e+00 1.058564067701e+00 1.068356827188e+00 1.076787765657e+00 1.083197782897e+00 1.087144344859e+00 1.088425612076e+00 1.087107226484e+00 1.083485369084e+00 1.078043096222e+00 1.071399132406e+00 1.064228740641e+00 1.057212987704e+00 1.050961408531e+00 1.046014858698e+00 1.042789793839e+00 1.041610954857e+00 1.042707250963e+00 1.046214005492e+00 1.052182157937e+00 1.060541637427e+00 1.071095787830e+00 1.083492724763e+00 1.097238621150e+00 1.111716031630e+00 1.126206296400e+00 1.139971687627e+00 1.152307645697e+00 1.162571713414e+00 1.170245425309e+00 1.174957431543e+00 1.176530876839e+00
 1.173370679581e+00 1.171598173887e+00 1.166210394814e+00 1.157421131706e+00 1.145692661054e+00 1.131653170788e+00 1.116062228731e+00 1.099727677478e+00 1.083488639294e+00 1.068143784319e+00 1.054370466297e+00 1.042717429388e+00 1.033552852064e+00 1.027098745570e+00 1.023432682837e+00 1.022498787727e+00 1.024156794379e+00 1.028144147913e+00 1.034102707695e+00 1.041544981269e+00 1.049870646907e+00 1.058374191609e+00 1.066295599875e+00 1.072875153672e+00 1.077430215967e+00 1.079423927524e+00 1.078535101035e+00 1.074681852089e+00 1.068073043152e+00 1.059178344403e+00 1.048689076766e+00 1.037496205882e+00 1.026591836629e+00 1.016973440280e+00 1.009595021846e+00 1.005292595998e+00 1.004695285280e+00 1.008233870653e+00 1.016115950480e+00 1.028311309374e+00 1.044575519282e+00 1.064480763894e+00 1.087444011305e+00 1.112727356317e+00 1.139508867360e+00 1.166906990222e+00 1.194026549940e+00 1.220008541568e+00 1.244104831846e+00 1.265700521545e+00 1.284375643173e+00 1.299911355637e+00 1.312301495425e+00 1.321722782829e+00 1.328510728188e+00 1.333108796932e+00 1.336025359242e+00 1.337780411503e+00 1.338875919844e+00 1.339764866333e+00 1.340795085262e+00 1.342231342588e+00 1.344231769324e+00 1.346818422435e+00 1.349925411266e+00 1.353385578222e+00 1.356970062290e+00 1.360402998397e+00 1.363410397944e+00 1.365759378165e+00 1.367242799615e+00 1.367752932285e+00 1.367242799615e+00 1.365759378165e+00 1.363410397944e+00 1.360402998397e+00 1.356970062290e+00 1.353385578222e+00 1.349925411266e+00 1.346818422435e+00 1.344231769324e+00 1.342231342588e+00 1.340795085262e+00 1.339764866333e+00 1.338875919844e+00 1.337780411503e+00 1.336025359242e+00 1.333108796932e+00 1.328510728188e+00 1.321722782829e+00 1.312301495425e+00 1.299911355637e+00 1.284375643173e+00 1.265700521545e+00 1.244104831846e+00 1.220008541568e+00 1.194026549940e+00 1.166906990222e+00 1.139508867360e+00 1.112727356317e+00 1.087444011305e+00 1.064480763894e+00 1.044575519282e+00 1.028311309374e+00 1.016115950480e+00 1.008233870653e+00 1.004695285280e+00 1.005292595998e+00 1.009595021846e+00 1.016973440280e+00 1.026591836629e+00 1.037496205882e+00 1.048689076766e+00 1.059178344403e+00 1.068073043152e+00 1.074681852089e+00 1.078535101035e+00 1.079423927524e+00 1.077430215967e+00 1.072875153672e+00 1.066295599875e+00 1.058374191609e+00 1.049870646907e+00 1.041544981269e+00 1.034102707695e+00 1.028144147913e+00 1.024156794379e+00 1.022498787727e+00 1.023432682837e+00 1.027098745570e+00 1.033552852064e+00 1.042717429388e+00 1.054370466297e+00 1.068143784319e+00 1.083488639294e+00 1.099727677478e+00 1.116062228731e+00 1.131653170788e+00 1.145692661054e+00 1.157421131706e+00 1.166210394814e+00 1.171598173887e+00 1.173370679581e+00
 1.169893104371e+00 1.167805286981e+00 1.161637959948e+00 1.151719618618e+00 1.138574737550e+00 1.122912916744e+00 1.105582421438e+00 1.087477935783e+00 1.069518335160e+00 1.052568377055e+00 1.037361276825e+00 1.024485013922e+00 1.014341972616e+00 1.007184737351e+00 1.003103019235e+00 1.002059596429e+00 1.003918581540e+00 1.008402693212e+00 1.015130261595e+00 1.023552089271e+00 1.033011955364e+00 1.042713562262e+00 1.051821610187e+00 1.059503885906e+00 1.065010808401e+00 1.067762018746e+00 1.067410439070e+00 1.063855620785e+00 1.057313291448e+00 1.048265118368e+00 1.037421727556e+00 1.025697724202e+00 1.014109227077e+00 1.003680564096e+00 9.953970102881e-01 9.901269091434e-01 9.885538177676e-01 9.911672499175e-01 9.982396240147e-01 1.009806885196e+00 1.025680427526e+00 1.045469142322e+00 1.068587965192e+00 1.094278112369e+00 1.121669005550e+00 1.149805084325e+00 1.177720610225e+00 1.204483341190e+00 1.229286072318e+00 1.251472830618e+00 1.270597726838e+00 1.286433472685e+00 1.298975835991e+00 1.308404910232e+00 1.315065405608e+00 1.319401853128e+00 1.321928230891e+00 1.323161229377e+00 1.323608679218e+00 1.323725196748e+00 1.323891587526e+00 1.324405991364e+00 1.325460267937e+00 1.327133012043e+00 1.329402050245e+00 1.332136133201e+00 1.335122364189e+00 1.338091686806e+00 1.340768436123e+00 1.342895098168e+00 1.344257003723e+00 1.344725062319e+00 1.344257003723e+00 1.342895098168e+00 1.340768436123e+00 1.338091686806e+00 1.335122364189e+00 1.332136133201e+00 1.329402050245e+00 1.327133012043e+00 1.325460267937e+00 1.324405991364e+00 1.323891587526e+00 1.323725196748e+00 1.323608679218e+00 1.323161229377e+00 1.321928230891e+00 1.319401853128e+00 1.315065405608e+00 1.308404910232e+00 1.298975835991e+00 1.286433472685e+00 1.270597726838e+00 1.251472830618e+00 1.229286072318e+00 1.204483341190e+00 1.177720610225e+00 1.149805084325e+00 1.121669005550e+00 1.094278112369e+00 1.068587965192e+00 1.045469142322e+00 1.025680427526e+00 1.009806885196e+00 9.982396240147e-01 9.911672499175e-01 9.885538177676e-01 9.901269091434e-01 9.953970102881e-01 1.003680564096e+00 1.014109227077e+00 1.025697724202e+00 1.037421727556e+00 1.048265118368e+00 1.057313291448e+00 1.063855620785e+00 1.067410439070e+00 1.067762018746e+00 1.065010808401e+00 1.059503885906e+00 1.051821610187e+00 1.042713562262e+00 1.033011955364e+00 1.023552089271e+00 1.015130261595e+00 1.008402693212e+00 1.003918581540e+00 1.002059596429e+00 1.003103019235e+00 1.007184737351e+00 1.014341972616e+00 1.024485013922e+00 1.037361276825e+00 1.052568377055e+00 1.069518335160e+00 1.087477935783e+00 1.105582421438e+00 1.122912916744e+00 1.138574737550e+00 1.151719618618e+00 1.161637959948e+00 1.167805286981e+00 1.169893104371e+00
 1.163804423992e+00 1.161402667865e+00 1.154527025634e+00 1.143631691223e+00 1.129303059348e+00 1.112304062999e+00 1.093536355393e+00 1.073965479166e+00 1.054565242524e+00 1.036240530045e+00 1.019763224714e+00 1.005744816418e+00 9.946221523768e-01 9.866663704902e-01 9.819991353052e-01 9.806180651939e-01 9.824000737160e-01 9.870808561765e-01 9.942671776159e-01 1.003374576510e+00 1.013690030875e+00 1.024362693692e+00 1.034481810167e+00 1.043158897658e+00 1.049582545341e+00 1.053138925981e+00 1.053453636407e+00 1.050410240420e+00 1.044217257961e+00 1.035357019609e+00 1.024540429064e+00 1.012679171759e+00 1.000780983658e+00 9.898699078838e-01 9.809318785626e-01 9.748401050932e-01 9.723200109539e-01 9.739106212741e-01 9.799559461913e-01 9.905819525289e-01 1.005681210465e+00 1.024926996547e+00 1.047764812593e+00 1.073444445275e+00 1.101062002042e+00 1.129619153342e+00 1.158086432113e+00 1.185469910847e+00 1.210908820533e+00 1.233708775774e+00 1.253391876810e+00 1.269712306747e+00 1.282657014434e+00 1.292395833557e+00 1.299256740059e+00 1.303665563539e+00 1.306109735912e+00 1.307086213905e+00 1.307088661847e+00 1.306561131475e+00 1.305898792473e+00 1.305439998809e+00 1.305415882136e+00 1.305976988108e+00 1.307165422147e+00 1.308904076429e+00 1.311021629321e+00 1.313281734076e+00 1.315417011472e+00 1.317159937169e+00 1.318300444132e+00 1.318696371045e+00 1.318300444132e+00 1.317159937169e+00 1.315417011472e+00 1.313281734076e+00 1.311021629321e+00 1.308904076429e+00 1.307165422147e+00 1.305976988108e+00 1.305415882136e+00 1.305439998809e+00 1.305898792473e+00 1.306561131475e+00 1.307088661847e+00 1.307086213905e+00 1.306109735912e+00 1.303665563539e+00 1.299256740059e+00 1.292395833557e+00 1.282657014434e+00 1.269712306747e+00 1.253391876810e+00 1.233708775774e+00 1.210908820533e+00 1.185469910847e+00 1.158086432113e+00 1.129619153342e+00 1.101062002042e+00 1.073444445275e+00 1.047764812593e+00 1.024926996547e+00 1.005681210465e+00 9.905819525289e-01 9.799559461913e-01 9.739106212741e-01 9.723200109539e-01 9.748401050932e-01 9.809318785626e-01 9.898699078838e-01 1.000780983658e+00 1.012679171759e+00 1.024540429064e+00 1.035357019609e+00 1.044217257961e+00 1.050410240420e+00 1.053453636407e+00 1.053138925981e+00 1.049582545341e+00 1.043158897658e+00 1.034481810167e+00 1.024362693692e+00 1.013690030875e+00 1.003374576510e+00 9.942671776159e-01 9.870808561765e-01 9.824000737160e-01 9.806180651939e-01 9.819991353052e-01 9.866663704902e-01 9.946221523768e-01 1.005744816418e+00 1.019763224714e+00 1.036240530045e+00 1.054565242524e+00 1.073965479166e+00 1.093536355393e+00 1.112304062999e+00 1.129303059348e+00 1.143631691223e+00 1.154527025634e+00 1.161402667865e+00 1.163804423992e+00
 1.153583575110e+00 1.150992354379e+00 1.143687850405e+00 1.132168424707e+00 1.117072068243e+00 1.099197040137e+00 1.079494742652e+00 1.058971448111e+00 1.038625777498e+00 1.019380458406e+00 1.002013292891e+00 9.871420428568e-01 9.752153660929e-01 9.665206166944e-01 9.612174587226e-01 9.593426600055e-01 9.608100876211e-01 9.653892114164e-01 9.726951354575e-01 9.821429421379e-01 9.929820084940e-01 1.004331595081e+00 1.015227726589e+00 1.024736235067e+00 1.032005382430e+00 1.036388926662e+00 1.037483288737e+00 1.035160149597e+00 1.029600899376e+00 1.021276037547e+00 1.010875723146e+00 9.992780270687e-01 9.874590973265e-01 9.764034636757e-01 9.670747682360e-01 9.603288956710e-01 9.569039479522e-01 9.573956463089e-01 9.622221385497e-01 9.716122488945e-01 9.855660120822e-01 1.003851055763e+00 1.025975094490e+00 1.051219635803e+00 1.078682002790e+00 1.107331216829e+00 1.136093880205e+00 1.163931301856e+00 1.189931847601e+00 1.213363446880e+00 1.233716731598e+00 1.250722986262e+00 1.264342742429e+00 1.274723874210e+00 1.282153927764e+00 1.287024015820e+00 1.289768307988e+00 1.290841490055e+00 1.290694402838e+00 1.289757190221e+00 1.288413070726e+00 1.287039301363e+00 1.285920405085e+00 1.285274627116e+00 1.285226743455e+00 1.285774934771e+00 1.286814256525e+00 1.288160118229e+00 1.289569860554e+00 1.290792186825e+00 1.291621207337e+00 1.291912982887e+00 1.291621207337e+00 1.290792186825e+00 1.289569860554e+00 1.288160118229e+00 1.286814256525e+00 1.285774934771e+00 1.285226743455e+00 1.285274627116e+00 1.285920405085e+00 1.287039301363e+00 1.288413070726e+00 1.289757190221e+00 1.290694402838e+00 1.290841490055e+00 1.289768307988e+00 1.287024015820e+00 1.282153927764e+00 1.274723874210e+00 1.264342742429e+00 1.250722986262e+00 1.233716731598e+00 1.213363446880e+00 1.189931847601e+00 1.163931301856e+00 1.136093880205e+00 1.107331216829e+00 1.078682002790e+00 1.051219635803e+00 1.025975094490e+00 1.003851055763e+00 9.855660120822e-01 9.716122488945e-01 9.622221385497e-01 9.573956463089e-01 9.569039479522e-01 9.603288956710e-01 9.670747682360e-01 9.764034636757e-01 9.874590973265e-01 9.992780270687e-01 1.010875723146e+00 1.021276037547e+00 1.029600899376e+00 1.035160149597e+00 1.037483288737e+00 1.036388926662e+00 1.032005382430e+00 1.024736235067e+00 1.015227726589e+00 1.004331595081e+00 9.929820084940e-01 9.821429421379e-01 9.726951354575e-01 9.653892114164e-01 9.608100876211e-01 9.593426600055e-01 9.612174587226e-01 9.665206166944e-01 9.752153660929e-01 9.871420428568e-01 1.002013292891e+00 1.019380458406e+00 1.038625777498e+00 1.058971448111e+00 1.079494742652e+00 1.099197040137e+00 1.117072068243e+00 1.132168424707e+00 1.143687850405e+00 1.150992354379e+00 1.153583575110e+00
 1.138462951251e+00 1.135922914427e+00 1.128583699763e+00 1.116898642556e+00 1.101541480453e+00 1.083359745996e+00 1.063347938086e+00 1.042531325827e+00 1.021904807210e+00 1.002373968778e+00 9.846905948533e-01 9.694501213534e-01 9.570829560357e-01 9.478845937115e-01 9.420419737783e-01 9.396409908012e-01 9.406508478919e-01 9.448932461457e-01 9.520233841014e-01 9.614820266056e-01 9.725216681496e-01 9.842453441307e-01 9.956698759530e-01 1.005824934298e+00 1.013842234074e+00 1.019044102419e+00 1.020996862182e+00 1.019554454610e+00 1.014868063073e+00 1.007374454331e+00 9.977224980809e-01 9.867380210865e-01 9.753373993719e-01 9.644395307683e-01 9.549543693774e-01 9.477046243014e-01 9.434242574850e-01 9.427552244651e-01 9.461981671299e-01 9.540925788360e-01 9.665718840169e-01 9.835142859431e-01 1.004532228819e+00 1.028956670642e+00 1.055913635191e+00 1.084354980979e+00 1.113181913099e+00 1.141322370639e+00 1.167814476158e+00 1.191901796517e+00 1.213038285064e+00 1.230929028348e+00 1.245498524552e+00 1.256853524973e+00 1.265233140676e+00 1.270974031606e+00 1.274435206530e+00 1.276008833374e+00 1.276079832274e+00 1.275042596336e+00 1.273270164446e+00 1.271154447035e+00 1.269035289385e+00 1.267209265604e+00 1.265885525498e+00 1.265157641310e+00 1.265005556338e+00 1.265312051078e+00 1.265877921460e+00 1.266484499174e+00 1.266940964460e+00 1.267107633732e+00 1.266940964460e+00 1.266484499174e+00 1.265877921460e+00 1.265312051078e+00 1.265005556338e+00 1.265157641310e+00 1.265885525498e+00 1.267209265604e+00 1.269035289385e+00 1.271154447035e+00 1.273270164446e+00 1.275042596336e+00 1.276079832274e+00 1.276008833374e+00 1.274435206530e+00 1.270974031606e+00 1.265233140676e+00 1.256853524973e+00 1.245498524552e+00 1.230929028348e+00 1.213038285064e+00 1.191901796517e+00 1.167814476158e+00 1.141322370639e+00 1.113181913099e+00 1.084354980979e+00 1.055913635191e+00 1.028956670642e+00 1.004532228819e+00 9.835142859431e-01 9.665718840169e-01 9.540925788360e-01 9.461981671299e-01 9.427552244651e-01 9.434242574850e-01 9.477046243014e-01 9.549543693774e-01 9.644395307683e-01 9.753373993719e-01 9.867380210865e-01 9.977224980809e-01 1.007374454331e+00 1.014868063073e+00 1.019554454610e+00 1.020996862182e+00 1.019044102419e+00 1.013842234074e+00 1.005824934298e+00 9.956698759530e-01 9.842453441307e-01 9.725216681496e-01 9.614820266056e-01 9.520233841014e-01 9.448932461457e-01 9.406508478919e-01 9.396409908012e-01 9.420419737783e-01 9.478845937115e-01 9.570829560357e-01 9.694501213534e-01 9.846905948533e-01 1.002373968778e+00 1.021904807210e+00 1.042531325827e+00 1.063347938086e+00 1.083359745996e+00 1.101541480453e+00 1.116898642556e+00 1.128583699763e+00 1.135922914427e+00 1.138462951251e+00
 1.116763747252e+00 1.114484098933e+00 1.107453207232e+00 1.096037794144e+00 1.080945823626e+00 1.063092075033e+00 1.043484522421e+00 1.023148980292e+00 1.003046297103e+00 9.840226402278e-01 9.667698770736e-01 9.518184925801e-01 9.395535624649e-01 9.302579077270e-01 9.241342854396e-01 9.213173867404e-01 9.218414336079e-01 9.256082856547e-01 9.323409115552e-01 9.415285743967e-01 9.524705160386e-01 9.642788181907e-01 9.759751721213e-01 9.865789262106e-01 9.952120895478e-01 1.001173771593e+00 1.004010406832e+00 1.003545186102e+00 9.999000362274e-01 9.934598851366e-01 9.848159399876e-01 9.747264943453e-01 9.640169298799e-01 9.535306711256e-01 9.440932120491e-01 9.364742800198e-01 9.313969558663e-01 9.295270807845e-01 9.314528335988e-01 9.376265387092e-01 9.483309704291e-01 9.635734553127e-01 9.830983655313e-01 1.006316323295e+00 1.032396807274e+00 1.060306417920e+00 1.088928456069e+00 1.117171690302e+00 1.144036530553e+00 1.168742578376e+00 1.190715890616e+00 1.209625281530e+00 1.225358199937e+00 1.237971842397e+00 1.247644106612e+00 1.254635109989e+00 1.259222008707e+00 1.261706322070e+00 1.262400691406e+00 1.261637230026e+00 1.259773444611e+00 1.257196304390e+00 1.254293568180e+00 1.251444467880e+00 1.248943589516e+00 1.246987071809e+00 1.245653166305e+00 1.244902625131e+00 1.244594101968e+00 1.244551378191e+00 1.244612621968e+00 1.244650640436e+00 1.244612621968e+00 1.244551378191e+00 1.244594101968e+00 1.244902625131e+00 1.245653166305e+00 1.246987071809e+00 1.248943589516e+00 1.251444467880e+00 1.254293568180e+00 1.257196304390e+00 1.259773444611e+00 1.261637230026e+00 1.262400691406e+00 1.261706322070e+00 1.259222008707e+00 1.254635109989e+00 1.247644106612e+00 1.237971842397e+00 1.225358199937e+00 1.209625281530e+00 1.190715890616e+00 1.168742578376e+00 1.144036530553e+00 1.117171690302e+00 1.088928456069e+00 1.060306417920e+00 1.032396807274e+00 1.006316323295e+00 9.830983655313e-01 9.635734553127e-01 9.483309704291e-01 9.376265387092e-01 9.314528335988e-01 9.295270807845e-01 9.313969558663e-01 9.364742800198e-01 9.440932120491e-01 9.535306711256e-01 9.640169298799e-01 9.747264943453e-01 9.848159399876e-01 9.934598851366e-01 9.999000362274e-01 1.003545186102e+00 1.004010406832e+00 1.001173771593e+00 9.952120895478e-01 9.865789262106e-01 9.759751721213e-01 9.642788181907e-01 9.524705160386e-01 9.415285743967e-01 9.323409115552e-01 9.256082856547e-01 9.218414336079e-01 9.213173867404e-01 9.241342854396e-01 9.302579077270e-01 9.395535624649e-01 9.518184925801e-01 9.667698770736e-01 9.840226402278e-01 1.003046297103e+00 1.023148980292e+00 1.043484522421e+00 1.063092075033e+00 1.080945823626e+00 1.096037794144e+00 1.107453207232e+00 1.114484098933e+00 1.116763747252e+00
 1.086982295339e+00 1.085039010064e+00 1.078483087496e+00 1.067692734071e+00 1.053423148144e+00 1.036609759448e+00 1.018237721516e+00 9.992880322997e-01 9.806434166759e-01 9.630529278452e-01 9.471027445452e-01 9.332155473675e-01 9.217021446413e-01 9.128092131531e-01 9.067404754436e-01 9.036742207883e-01 9.037251639873e-01 9.068946304837e-01 9.130034558868e-01 9.216306841432e-01 9.321489598254e-01 9.437197594458e-01 9.553988009489e-01 9.662244659201e-01 9.753154316310e-01 9.819620293660e-01 9.856965228360e-01 9.863036908832e-01 9.838683375806e-01 9.787111402516e-01 9.713476669257e-01 9.624492232170e-01 9.527357573265e-01 9.429467996388e-01 9.338102444781e-01 9.260246064561e-01 9.202813269175e-01 9.172600586743e-01 9.176202761414e-01 9.219277216092e-01 9.306100078957e-01 9.438338431749e-01 9.614794127395e-01 9.830762652024e-01 1.007857921666e+00 1.034832371758e+00 1.062891506650e+00 1.090939937054e+00 1.117963083981e+00 1.143152283314e+00 1.165922696815e+00 1.185902395122e+00 1.202937256865e+00 1.217031221486e+00 1.228289263085e+00 1.236872170779e+00 1.242965918654e+00 1.246763238545e+00 1.248487659517e+00 1.248393600164e+00 1.246800074997e+00 1.244086126970e+00 1.240678730631e+00 1.237019171956e+00 1.233501221618e+00 1.230422847155e+00 1.227966258286e+00 1.226179327639e+00 1.224997288968e+00 1.224300708316e+00 1.223953801422e+00 1.223855088652e+00 1.223953801422e+00 1.224300708316e+00 1.224997288968e+00 1.226179327639e+00 1.227966258286e+00 1.230422847155e+00 1.233501221618e+00 1.237019171956e+00 1.240678730631e+00 1.244086126970e+00 1.246800074997e+00 1.248393600164e+00 1.248487659517e+00 1.246763238545e+00 1.242965918654e+00 1.236872170779e+00 1.228289263085e+00 1.217031221486e+00 1.202937256865e+00 1.185902395122e+00 1.165922696815e+00 1.143152283314e+00 1.117963083981e+00 1.090939937054e+00 1.062891506650e+00 1.034832371758e+00 1.007857921666e+00 9.830762652024e-01 9.614794127395e-01 9.438338431749e-01 9.306100078957e-01 9.219277216092e-01 9.176202761414e-01 9.172600586743e-01 9.202813269175e-01 9.260246064561e-01 9.338102444781e-01 9.429467996388e-01 9.527357573265e-01 9.624492232170e-01 9.713476669257e-01 9.787111402516e-01 9.838683375806e-01 9.863036908832e-01 9.856965228360e-01 9.819620293660e-01 9.753154316310e-01 9.662244659201e-01 9.553988009489e-01 9.437197594458e-01 9.321489598254e-01 9.216306841432e-01 9.130034558868e-01 9.068946304837e-01 9.037251639873e-01 9.036742207883e-01 9.067404754436e-01 9.128092131531e-01 9.217021446413e-01 9.332155473675e-01 9.471027445452e-01 9.630529278452e-01 9.806434166759e-01 9.992880322997e-01 1.018237721516e+00 1.036609759448e+00 1.053423148144e+00 1.067692734071e+00 1.078483087496e+00 1.085039010064e+00 1.086982295339e+00
 1.050131109280e+00 1.047899287382e+00 1.041600291685e+00 1.031655457663e+00 1.018731193815e+00 1.003659623859e+00 9.873517624219e-01 9.706879089933e-01 9.544329444342e-01 9.391965825944e-01 9.254140316079e-01 9.133734792716e-01 9.032779290223e-01 8.953154346237e-01 8.896751049832e-01 8.865772634880e-01 8.862232658946e-01 8.887246311594e-01 8.940278218264e-01 9.018404627983e-01 9.116369031756e-01 9.226657720590e-01 9.340489222578e-01 9.448683675662e-01 9.542584293996e-01 9.615067835081e-01 9.661325222403e-01 9.678867019568e-01 9.667992903809e-01 9.631210541403e-01 9.572825665401e-01 9.498459167524e-01 9.414220291680e-01 9.326261128258e-01 9.240773660424e-01 9.163923309111e-01 9.102080475455e-01 9.062033691603e-01 9.050811324506e-01 9.075179188953e-01 9.140686527195e-01 9.250678808750e-01 9.405378252613e-01 9.601476191161e-01 9.832324925625e-01 1.008862815506e+00 1.035970643509e+00 1.063474824440e+00 1.090370192301e+00 1.115834751324e+00 1.139265982471e+00 1.160268499752e+00 1.178644631943e+00 1.194325756210e+00 1.207344198236e+00 1.217754618192e+00 1.225628800770e+00 1.231048929439e+00 1.234129300823e+00 1.235040462572e+00 1.234044628460e+00 1.231506708158e+00 1.227882399449e+00 1.223660963430e+00 1.219329033087e+00 1.215284502720e+00 1.211813377157e+00 1.209061650015e+00 1.207049099073e+00 1.205719433259e+00 1.204973910802e+00 1.204735347036e+00 1.204973910802e+00 1.205719433259e+00 1.207049099073e+00 1.209061650015e+00 1.211813377157e+00 1.215284502720e+00 1.219329033087e+00 1.223660963430e+00 1.227882399449e+00 1.231506708158e+00 1.234044628460e+00 1.235040462572e+00 1.234129300823e+00 1.231048929439e+00 1.225628800770e+00 1.217754618192e+00 1.207344198236e+00 1.194325756210e+00 1.178644631943e+00 1.160268499752e+00 1.139265982471e+00 1.115834751324e+00 1.090370192301e+00 1.063474824440e+00 1.035970643509e+00 1.008862815506e+00 9.832324925625e-01 9.601476191161e-01 9.405378252613e-01 9.250678808750e-01 9.140686527195e-01 9.075179188953e-01 9.050811324506e-01 9.062033691603e-01 9.102080475455e-01 9.163923309111e-01 9.240773660424e-01 9.326261128258e-01 9.414220291680e-01 9.498459167524e-01 9.572825665401e-01 9.631210541403e-01 9.667992903809e-01 9.678867019568e-01 9.661325222403e-01 9.615067835081e-01 9.542584293996e-01 9.448683675662e-01 9.340489222578e-01 9.226657720590e-01 9.116369031756e-01 9.018404627983e-01 8.940278218264e-01 8.887246311594e-01 8.862232658946e-01 8.865772634880e-01 8.896751049832e-01 8.953154346237e-01 9.032779290223e-01 9.133734792716e-01 9.254140316079e-01 9.391965825944e-01 9.544329444342e-01 9.706879089933e-01 9.873517624219e-01 1.003659623859e+00 1.018731193815e+00 1.031655457663e+00 1.041600291685e+00 1.047899287382e+00 1.050131109280e+00
 1.006274865820e+00 1.003686639416e+00 9.978356787986e-01 9.891012402824e-01 9.780090693069e-01 9.652761597985e-01 9.517091623689e-01 9.380592277099e-01 9.249464109349e-01 9.128104424429e-01 9.019087939274e-01 8.923720628436e-01 8.842786892004e-01 8.777400112371e-01 8.729194078889e-01 8.700727729853e-01 8.694794892220e-01 8.713678471511e-01 8.758189773355e-01 8.826873782088e-01 8.915800617721e-01 9.018592015717e-01 9.127329545803e-01 9.233466522794e-01 9.328714781605e-01 9.406021873695e-01 9.460459734867e-01 9.489260246316e-01 9.492133255381e-01 9.470902968912e-01 9.428990743894e-01 9.370888509018e-01 9.301554716643e-01 9.225964301833e-01 9.149095640893e-01 9.076218884759e-01 9.013037555264e-01 8.966057664431e-01 8.942561423209e-01 8.950073399511e-01 8.995217403516e-01 9.082826196435e-01 9.214633711438e-01 9.388715808670e-01 9.599725459817e-01 9.839292067862e-01 1.009734216115e+00 1.036347976201e+00 1.062791909582e+00 1.088253958562e+00 1.112114448682e+00 1.133964251363e+00 1.153558758066e+00 1.170763068425e+00 1.185526092888e+00 1.197798492025e+00 1.207535971801e+00 1.214706353732e+00 1.219312553872e+00 1.221436228055e+00 1.221279121021e+00 1.219184532689e+00 1.215615710938e+00 1.211107670166e+00 1.206219228928e+00 1.201441301664e+00 1.197152316842e+00 1.193595242484e+00 1.190873755217e+00 1.188988257623e+00 1.187894634133e+00 1.187532834390e+00 1.187894634133e+00 1.188988257623e+00 1.190873755217e+00 1.193595242484e+00 1.197152316842e+00 1.201441301664e+00 1.206219228928e+00 1.211107670166e+00 1.215615710938e+00 1.219184532689e+00 1.221279121021e+00 1.221436228055e+00 1.219312553872e+00 1.214706353732e+00 1.207535971801e+00 1.197798492025e+00 1.185526092888e+00 1.170763068425e+00 1.153558758066e+00 1.133964251363e+00 1.112114448682e+00 1.088253958562e+00 1.062791909582e+00 1.036347976201e+00 1.009734216115e+00 9.839292067862e-01 9.599725459817e-01 9.388715808670e-01 9.214633711438e-01 9.082826196435e-01 8.995217403516e-01 8.950073399511e-01 8.942561423209e-01 8.966057664431e-01 9.013037555264e-01 9.076218884759e-01 9.149095640893e-01 9.225964301833e-01 9.301554716643e-01 9.370888509018e-01 9.428990743894e-01 9.470902968912e-01 9.492133255381e-01 9.489260246316e-01 9.460459734867e-01 9.406021873695e-01 9.328714781605e-01 9.233466522794e-01 9.127329545803e-01 9.018592015717e-01 8.915800617721e-01 8.826873782088e-01 8.758189773355e-01 8.713678471511e-01 8.694794892220e-01 8.700727729853e-01 8.729194078889e-01 8.777400112371e-01 8.842786892004e-01 8.923720628436e-01 9.019087939274e-01 9.128104424429e-01 9.249464109349e-01 9.380592277099e-01 9.517091623689e-01 9.652761597985e-01 9.780090693069e-01 9.891012402824e-01 9.978356787986e-01 1.003686639416e+00 1.006274865820e+00
 9.561967071283e-01 9.541658445536e-01 9.495144825375e-01 9.425327566910e-01 9.337481897197e-01 9.238496143461e-01 9.135469585981e-01 9.034676239738e-01 8.940604481033e-01 8.855755077529e-01 8.780830487914e-01 8.715423498187e-01 8.659024499590e-01 8.611841312556e-01 8.575231699957e-01 8.551979151537e-01 8.545581254633e-01 8.559450293681e-01 8.595757307699e-01 8.654583957644e-01 8.733454627930e-01 8.827364747847e-01 8.929411623616e-01 9.031821106370e-01 9.126792259936e-01 9.207532429849e-01 9.269025446106e-01 9.308235697822e-01 9.324384247451e-01 9.318651581575e-01 9.293575067928e-01 9.252625301655e-01 9.199599672245e-01 9.138363355701e-01 9.072711638152e-01 9.006908056024e-01 8.945930702912e-01 8.895787748801e-01 8.863752992299e-01 8.857667529955e-01 8.885022829883e-01 8.951829234534e-01 9.061233804593e-01 9.212781433196e-01 9.402462643426e-01 9.623102582188e-01 9.865465303316e-01 1.011982861680e+00 1.037686076689e+00 1.062860576482e+00 1.086894326208e+00 1.109363704081e+00 1.129972713815e+00 1.148537391109e+00 1.164912957549e+00 1.178952841318e+00 1.190504203757e+00 1.199415152218e+00 1.205588712875e+00 1.209017152057e+00 1.209842767026e+00 1.208379067739e+00 1.205087420895e+00 1.200537627217e+00 1.195344489984e+00 1.190073449216e+00 1.185188164331e+00 1.181012771101e+00 1.177728232894e+00 1.175395364982e+00 1.174018106042e+00 1.173557776210e+00 1.174018106042e+00 1.175395364982e+00 1.177728232894e+00 1.181012771101e+00 1.185188164331e+00 1.190073449216e+00 1.195344489984e+00 1.200537627217e+00 1.205087420895e+00 1.208379067739e+00 1.209842767026e+00 1.209017152057e+00 1.205588712875e+00 1.199415152218e+00 1.190504203757e+00 1.178952841318e+00 1.164912957549e+00 1.148537391109e+00 1.129972713815e+00 1.109363704081e+00 1.086894326208e+00 1.062860576482e+00 1.037686076689e+00 1.011982861680e+00 9.865465303316e-01 9.623102582188e-01 9.402462643426e-01 9.212781433196e-01 9.061233804593e-01 8.951829234534e-01 8.885022829883e-01 8.857667529955e-01 8.863752992299e-01 8.895787748801e-01 8.945930702912e-01 9.006908056024e-01 9.072711638152e-01 9.138363355701e-01 9.199599672245e-01 9.252625301655e-01 9.293575067928e-01 9.318651581575e-01 9.324384247451e-01 9.308235697822e-01 9.269025446106e-01 9.207532429849e-01 9.126792259936e-01 9.031821106370e-01 8.929411623616e-01 8.827364747847e-01 8.733454627930e-01 8.654583957644e-01 8.595757307699e-01 8.559450293681e-01 8.545581254633e-01 8.551979151537e-01 8.575231699957e-01 8.611841312556e-01 8.659024499590e-01 8.715423498187e-01 8.780830487914e-01 8.855755077529e-01 8.940604481033e-01 9.034676239738e-01 9.135469585981e-01 9.238496143461e-01 9.337481897197e-01 9.425327566910e-01 9.495144825375e-01 9.541658445536e-01 9.561967071283e-01
 9.036297770743e-01 9.029091678326e-01 8.999417157371e-01 8.950572342183e-01 8.889001190328e-01 8.821627406894e-01 8.754696538354e-01 8.693131057521e-01 8.639584686394e-01 8.594586214162e-01 8.556912841615e-01 8.524496499785e-01 8.495507549718e-01 8.469227163791e-01 8.446736228802e-01 8.430903119206e-01 8.425857775911e-01 8.436026615562e-01 8.464895761817e-01 8.514028729009e-01 8.582464670536e-01 8.666680080078e-01 8.760911837692e-01 8.858288482490e-01 8.951589287490e-01 9.034342841841e-01 9.101556593530e-01 9.150023004229e-01 9.178527851473e-01 9.187643024283e-01 9.179215698608e-01 9.155737978716e-01 9.119974773882e-01 9.074718801327e-01 9.022725785113e-01 8.967159291181e-01 8.912156566537e-01 8.863116564958e-01 8.826947815168e-01 8.811540777016e-01 8.824871241418e-01 8.873831474137e-01 8.962796079384e-01 9.092759074959e-01 9.261059045875e-01 9.461876662021e-01 9.687079038830e-01 9.927738933531e-01 1.017519603992e+00 1.042177023858e+00 1.066152104066e+00 1.089005097596e+00 1.110403763463e+00 1.130108937128e+00 1.147894472109e+00 1.163520609909e+00 1.176727928709e+00 1.187262252953e+00 1.194931817120e+00 1.199646566430e+00 1.201494537179e+00 1.200752616790e+00 1.197880010865e+00 1.193462905199e+00 1.188162591240e+00 1.182596879328e+00 1.177303022071e+00 1.172678300583e+00 1.168965642320e+00 1.166286950520e+00 1.164684296778e+00 1.164148123755e+00 1.164684296778e+00 1.166286950520e+00 1.168965642320e+00 1.172678300583e+00 1.177303022071e+00 1.182596879328e+00 1.188162591240e+00 1.193462905199e+00 1.197880010865e+00 1.200752616790e+00 1.201494537179e+00 1.199646566430e+00 1.194931817120e+00 1.187262252953e+00 1.176727928709e+00 1.163520609909e+00 1.147894472109e+00 1.130108937128e+00 1.110403763463e+00 1.089005097596e+00 1.066152104066e+00 1.042177023858e+00 1.017519603992e+00 9.927738933531e-01 9.687079038830e-01 9.461876662021e-01 9.261059045875e-01 9.092759074959e-01 8.962796079384e-01 8.873831474137e-01 8.824871241418e-01 8.811540777016e-01 8.826947815168e-01 8.863116564958e-01 8.912156566537e-01 8.967159291181e-01 9.022725785113e-01 9.074718801327e-01 9.119974773882e-01 9.155737978716e-01 9.179215698608e-01 9.187643024283e-01 9.178527851473e-01 9.150023004229e-01 9.101556593530e-01 9.034342841841e-01 8.951589287490e-01 8.858288482490e-01 8.760911837692e-01 8.666680080078e-01 8.582464670536e-01 8.514028729009e-01 8.464895761817e-01 8.436026615562e-01 8.425857775911e-01 8.430903119206e-01 8.446736228802e-01 8.469227163791e-01 8.495507549718e-01 8.524496499785e-01 8.556912841615e-01 8.594586214162e-01 8.639584686394e-01 8.693131057521e-01 8.754696538354e-01 8.821627406894e-01 8.889001190328e-01 8.950572342183e-01 8.999417157371e-01 9.029091678326e-01 9.036297770743e-01
 8.512617517771e-01 8.522591603859e-01 8.509743766609e-01 8.481630094601e-01 8.446702307359e-01 8.411639008180e-01 8.381708616201e-01 8.360148665582e-01 8.347785255251e-01 8.343247288276e-01 8.343496045413e-01 8.344917007199e-01 8.344434905506e-01 8.340499057400e-01 8.333855589585e-01 8.327382450572e-01 8.325651701744e-01 8.333892704473e-01 8.356773478182e-01 8.397196799515e-01 8.455649616266e-01 8.529993232700e-01 8.615737617538e-01 8.706927564431e-01 8.797044029472e-01 8.880004298740e-01 8.950964555516e-01 9.006677260979e-01 9.045666162201e-01 9.068037179660e-01 9.075130889399e-01 9.068576879823e-01 9.050326210354e-01 9.022191193873e-01 8.985904499711e-01 8.943592944171e-01 8.898438500008e-01 8.855058329284e-01 8.819711791341e-01 8.800060054691e-01 8.804199057528e-01 8.839546969209e-01 8.911483172152e-01 9.022222469148e-01 9.170501870494e-01 9.351852523520e-01 9.559404790718e-01 9.785200804460e-01 1.002128649523e+00 1.026048102538e+00 1.049703688691e+00 1.072644055517e+00 1.094518424382e+00 1.115029874657e+00 1.133887561950e+00 1.150768911381e+00 1.165324477336e+00 1.177217997684e+00 1.186172641359e+00 1.192033207155e+00 1.194834988181e+00 1.194824159861e+00 1.192448580937e+00 1.188300786530e+00 1.183067772055e+00 1.177407686807e+00 1.171904921420e+00 1.167018118606e+00 1.163038194380e+00 1.160130943777e+00 1.158378411567e+00 1.157793384034e+00 1.158378411567e+00 1.160130943777e+00 1.163038194380e+00 1.167018118606e+00 1.171904921420e+00 1.177407686807e+00 1.183067772055e+00 1.188300786530e+00 1.192448580937e+00 1.194824159861e+00 1.194834988181e+00 1.192033207155e+00 1.186172641359e+00 1.177217997684e+00 1.165324477336e+00 1.150768911381e+00 1.133887561950e+00 1.115029874657e+00 1.094518424382e+00 1.072644055517e+00 1.049703688691e+00 1.026048102538e+00 1.002128649523e+00 9.785200804460e-01 9.559404790718e-01 9.351852523520e-01 9.170501870494e-01 9.022222469148e-01 8.911483172152e-01 8.839546969209e-01 8.804199057528e-01 8.800060054691e-01 8.819711791341e-01 8.855058329284e-01 8.898438500008e-01 8.943592944171e-01 8.985904499711e-01 9.022191193873e-01 9.050326210354e-01 9.068576879823e-01 9.075130889399e-01 9.068037179660e-01 9.045666162201e-01 9.006677260979e-01 8.950964555516e-01 8.880004298740e-01 8.797044029472e-01 8.706927564431e-01 8.615737617538e-01 8.529993232700e-01 8.455649616266e-01 8.397196799515e-01 8.356773478182e-01 8.333892704473e-01 8.325651701744e-01 8.327382450572e-01 8.333855589585e-01 8.340499057400e-01 8.344434905506e-01 8.344917007199e-01 8.343496045413e-01 8.343247288276e-01 8.347785255251e-01 8.360148665582e-01 8.381708616201e-01 8.411639008180e-01 8.446702307359e-01 8.481630094601e-01 8.509743766609e-01 8.522591603859e-01 8.512617517771e-01
 8.060137303975e-01 8.054820979926e-01 8.044951296604e-01 8.033085242202e-01 8.023384335749e-01 8.020032537543e-01 8.026475985677e-01 8.044120260615e-01 8.071967746292e-01 8.106820957468e-01 8.144054267592e-01 8.178598451550e-01 8.206346869571e-01 8.225009949121e-01 8.234921410553e-01 8.238943961767e-01 8.241920337427e-01 8.249679842418e-01 8.267874123186e-01 8.300619875164e-01 8.349710535643e-01 8.414247799363e-01 8.491038342729e-01 8.575028279575e-01 8.660490389241e-01 8.741807120322e-01 8.814373589378e-01 8.875061746298e-01 8.922296380899e-01 8.955899790602e-01 8.976807566448e-01 8.986118507433e-01 8.985009026598e-01 8.974442461401e-01 8.955185487901e-01 8.928341698904e-01 8.896066825297e-01 8.862058367237e-01 8.831783982775e-01 8.812359817247e-01 8.811798516856e-01 8.837753949771e-01 8.896317856858e-01 8.990780485002e-01 9.121207630139e-01 9.284424189356e-01 9.474840316495e-01 9.685593117050e-01 9.909440222642e-01 1.013980654705e+00 1.037117524429e+00 1.059903683339e+00 1.081966532859e+00 1.102967335824e+00 1.122556011807e+00 1.140345761584e+00 1.155919019135e+00 1.168867581854e+00 1.178851116717e+00 1.185667266358e+00 1.189301657679e+00 1.189976147807e+00 1.188117514226e+00 1.184324453615e+00 1.179283178553e+00 1.173683492238e+00 1.168140335350e+00 1.163147163993e+00 1.159038470143e+00 1.156008349568e+00 1.154171785670e+00 1.153557171909e+00 1.154171785670e+00 1.156008349568e+00 1.159038470143e+00 1.163147163993e+00 1.168140335350e+00 1.173683492238e+00 1.179283178553e+00 1.184324453615e+00 1.188117514226e+00 1.189976147807e+00 1.189301657679e+00 1.185667266358e+00 1.178851116717e+00 1.168867581854e+00 1.155919019135e+00 1.140345761584e+00 1.122556011807e+00 1.102967335824e+00 1.081966532859e+00 1.059903683339e+00 1.037117524429e+00 1.013980654705e+00 9.909440222642e-01 9.685593117050e-01 9.474840316495e-01 9.284424189356e-01 9.121207630139e-01 8.990780485002e-01 8.896317856858e-01 8.837753949771e-01 8.811798516856e-01 8.812359817247e-01 8.831783982775e-01 8.862058367237e-01 8.896066825297e-01 8.928341698904e-01 8.955185487901e-01 8.974442461401e-01 8.985009026598e-01 8.986118507433e-01 8.976807566448e-01 8.955899790602e-01 8.922296380899e-01 8.875061746298e-01 8.814373589378e-01 8.741807120322e-01 8.660490389241e-01 8.575028279575e-01 8.491038342729e-01 8.414247799363e-01 8.349710535643e-01 8.300619875164e-01 8.267874123186e-01 8.249679842418e-01 8.241920337427e-01 8.238943961767e-01 8.234921410553e-01 8.225009949121e-01 8.206346869571e-01 8.178598451550e-01 8.144054267592e-01 8.106820957468e-01 8.071967746292e-01 8.044120260615e-01 8.026475985677e-01 8.020032537543e-01 8.023384335749e-01 8.033085242202e-01 8.044951296604e-01 8.054820979926e-01 8.060137303975e-01
 7.635425033189e-01 7.613683687229e-01 7.606573565603e-01 7.609882622183e-01 7.623238696331e-01 7.648651855444e-01 7.687843396367e-01 7.740708340942e-01 7.804654126691e-01 7.874974675784e-01 7.945723114267e-01 8.010581874402e-01 8.064624139889e-01 8.104934915840e-01 8.131408312475e-01 8.146759613260e-01 8.155908872509e-01 8.165110001347e-01 8.180651070287e-01 8.207487520428e-01 8.248533390715e-01 8.303981875247e-01 8.371661713441e-01 8.447440330438e-01 8.526415346168e-01 8.603514856072e-01 8.674551104089e-01 8.736749035045e-01 8.788654842156e-01 8.830097378041e-01 8.861818108877e-01 8.884699957730e-01 8.899284921368e-01 8.905805239867e-01 8.904172998901e-01 8.894430347374e-01 8.877685335930e-01 8.856569347122e-01 8.835614820916e-01 8.821260585964e-01 8.821100926052e-01 8.842839714435e-01 8.892926224577e-01 8.975491257036e-01 9.091638700988e-01 9.239393348123e-01 9.414327169912e-01 9.610514345558e-01 9.821576220609e-01 1.004153330510e+00 1.026514257437e+00 1.048807116960e+00 1.070646723900e+00 1.091677103804e+00 1.111506978831e+00 1.129709322085e+00 1.145824422635e+00 1.159398156509e+00 1.170046608460e+00 1.177535096954e+00 1.181819047785e+00 1.183093304804e+00 1.181763169133e+00 1.178418843546e+00 1.173739348009e+00 1.168417775843e+00 1.163078383390e+00 1.158220256734e+00 1.154198784453e+00 1.151219964650e+00 1.149407947139e+00 1.148799550076e+00 1.149407947139e+00 1.151219964650e+00 1.154198784453e+00 1.158220256734e+00 1.163078383390e+00 1.168417775843e+00 1.173739348009e+00 1.178418843546e+00 1.181763169133e+00 1.183093304804e+00 1.181819047785e+00 1.177535096954e+00 1.170046608460e+00 1.159398156509e+00 1.145824422635e+00 1.129709322085e+00 1.111506978831e+00 1.091677103804e+00 1.070646723900e+00 1.048807116960e+00 1.026514257437e+00 1.004153330510e+00 9.821576220609e-01 9.610514345558e-01 9.414327169912e-01 9.239393348123e-01 9.091638700988e-01 8.975491257036e-01 8.892926224577e-01 8.842839714435e-01 8.821100926052e-01 8.821260585964e-01 8.835614820916e-01 8.856569347122e-01 8.877685335930e-01 8.894430347374e-01 8.904172998901e-01 8.905805239867e-01 8.899284921368e-01 8.884699957730e-01 8.861818108877e-01 8.830097378041e-01 8.788654842156e-01 8.736749035045e-01 8.674551104089e-01 8.603514856072e-01 8.526415346168e-01 8.447440330438e-01 8.371661713441e-01 8.303981875247e-01 8.248533390715e-01 8.207487520428e-01 8.180651070287e-01 8.165110001347e-01 8.155908872509e-01 8.146759613260e-01 8.131408312475e-01 8.104934915840e-01 8.064624139889e-01 8.010581874402e-01 7.945723114267e-01 7.874974675784e-01 7.804654126691e-01 7.740708340942e-01 7.687843396367e-01 7.648651855444e-01 7.623238696331e-01 7.609882622183e-01 7.606573565603e-01 7.613683687229e-01 7.635425033189e-01
 7.191218077461e-01 7.179123208085e-01 7.186705149902e-01 7.206940587685e-01 7.240738006582e-01 7.290273318738e-01 7.356537266638e-01 7.438387635266e-01 7.532080035063e-01 7.631818498544e-01 7.730588156841e-01 7.821242046010e-01 7.898139012481e-01 7.957867179547e-01 7.999850393763e-01 8.026582576195e-01 8.042881475635e-01 8.055147950545e-01 8.069998784303e-01 8.092875527639e-01 8.127454042191e-01 8.174767734094e-01 8.233408588825e-01 8.300080901543e-01 8.370621224318e-01 8.440613143602e-01 8.506492029054e-01 8.565993629941e-01 8.618143226096e-01 8.663097891248e-01 8.701727741700e-01 8.734831398601e-01 8.762643517850e-01 8.784776032644e-01 8.800308364516e-01 8.808251720352e-01 8.808616704931e-01 8.802893607057e-01 8.794555244571e-01 8.789288844394e-01 8.794037991408e-01 8.816370025113e-01 8.862841419032e-01 8.938101275387e-01 9.044033654957e-01 9.179577898265e-01 9.341269365464e-01 9.523993211872e-01 9.722201486628e-01 9.930447767817e-01 1.014386176045e+00 1.035837879221e+00 1.057026205498e+00 1.077592758754e+00 1.097138287947e+00 1.115219335415e+00 1.131358846580e+00 1.145085896981e+00 1.155998894955e+00 1.163841752557e+00 1.168554309638e+00 1.170306132695e+00 1.169488060323e+00 1.166659570555e+00 1.162487760039e+00 1.157641784291e+00 1.152730364449e+00 1.148240993213e+00 1.144515781693e+00 1.141756845183e+00 1.140077550614e+00 1.139514908362e+00 1.140077550614e+00 1.141756845183e+00 1.144515781693e+00 1.148240993213e+00 1.152730364449e+00 1.157641784291e+00 1.162487760039e+00 1.166659570555e+00 1.169488060323e+00 1.170306132695e+00 1.168554309638e+00 1.163841752557e+00 1.155998894955e+00 1.145085896981e+00 1.131358846580e+00 1.115219335415e+00 1.097138287947e+00 1.077592758754e+00 1.057026205498e+00 1.035837879221e+00 1.014386176045e+00 9.930447767817e-01 9.722201486628e-01 9.523993211872e-01 9.341269365464e-01 9.179577898265e-01 9.044033654957e-01 8.938101275387e-01 8.862841419032e-01 8.816370025113e-01 8.794037991408e-01 8.789288844394e-01 8.794555244571e-01 8.802893607057e-01 8.808616704931e-01 8.808251720352e-01 8.800308364516e-01 8.784776032644e-01 8.762643517850e-01 8.734831398601e-01 8.701727741700e-01 8.663097891248e-01 8.618143226096e-01 8.565993629941e-01 8.506492029054e-01 8.440613143602e-01 8.370621224318e-01 8.300080901543e-01 8.233408588825e-01 8.174767734094e-01 8.127454042191e-01 8.092875527639e-01 8.069998784303e-01 8.055147950545e-01 8.042881475635e-01 8.026582576195e-01 7.999850393763e-01 7.957867179547e-01 7.898139012481e-01 7.821242046010e-01 7.730588156841e-01 7.631818498544e-01 7.532080035063e-01 7.438387635266e-01 7.356537266638e-01 7.290273318738e-01 7.240738006582e-01 7.206940587685e-01 7.186705149902e-01 7.179123208085e-01 7.191218077461e-01
 6.813194112590e-01 6.820919795830e-01 6.845222957479e-01 6.880487439912e-01 6.930792166249e-01 6.999189515873e-01 7.086508614603e-01 7.190919653021e-01 7.307875663295e-01 7.430829566476e-01 7.551985827450e-01 7.663711769324e-01 7.759733303424e-01 7.836248410968e-01 7.892206089798e-01 7.929878340052e-01 7.953901009802e-01 7.970548996350e-01 7.986508682005e-01 8.007542107228e-01 8.037604207878e-01 8.078222396220e-01 8.128516825712e-01 8.185771776219e-01 8.246473200172e-01 8.306909047988e-01 8.364238380605e-01 8.416929773866e-01 8.464829485428e-01 8.508686099200e-01 8.549867955490e-01 8.589362359384e-01 8.627275527535e-01 8.662702663408e-01 8.693922150271e-01 8.718944071763e-01 8.736567097807e-01 8.747195518021e-01 8.753280097806e-01 8.759620658040e-01 8.772628162981e-01 8.799561350670e-01 8.846993122883e-01 8.919809122953e-01 9.020438576587e-01 9.148353692798e-01 9.300717337009e-01 9.473116300454e-01 9.660530826628e-01 9.857995047660e-01 1.006108256031e+00 1.026602294128e+00 1.046938515715e+00 1.066774322311e+00 1.085724733670e+00 1.103353421506e+00 1.119191080856e+00 1.132764122242e+00 1.143676076107e+00 1.151659342879e+00 1.156646669676e+00 1.158789817521e+00 1.158465720814e+00 1.156207394044e+00 1.152649022750e+00 1.148431735329e+00 1.144132716573e+00 1.140202925421e+00 1.136949193293e+00 1.134554038729e+00 1.133099574657e+00 1.132614855341e+00 1.133099574657e+00 1.134554038729e+00 1.136949193293e+00 1.140202925421e+00 1.144132716573e+00 1.148431735329e+00 1.152649022750e+00 1.156207394044e+00 1.158465720814e+00 1.158789817521e+00 1.156646669676e+00 1.151659342879e+00 1.143676076107e+00 1.132764122242e+00 1.119191080856e+00 1.103353421506e+00 1.085724733670e+00 1.066774322311e+00 1.046938515715e+00 1.026602294128e+00 1.006108256031e+00 9.857995047660e-01 9.660530826628e-01 9.473116300454e-01 9.300717337009e-01 9.148353692798e-01 9.020438576587e-01 8.919809122953e-01 8.846993122883e-01 8.799561350670e-01 8.772628162981e-01 8.759620658040e-01 8.753280097806e-01 8.747195518021e-01 8.736567097807e-01 8.718944071763e-01 8.693922150271e-01 8.662702663408e-01 8.627275527535e-01 8.589362359384e-01 8.549867955490e-01 8.508686099200e-01 8.464829485428e-01 8.416929773866e-01 8.364238380605e-01 8.306909047988e-01 8.246473200172e-01 8.185771776219e-01 8.128516825712e-01 8.078222396220e-01 8.037604207878e-01 8.007542107228e-01 7.986508682005e-01 7.970548996350e-01 7.953901009802e-01 7.929878340052e-01 7.892206089798e-01 7.836248410968e-01 7.759733303424e-01 7.663711769324e-01 7.551985827450e-01 7.430829566476e-01 7.307875663295e-01 7.190919653021e-01 7.086508614603e-01 6.999189515873e-01 6.930792166249e-01 6.880487439912e-01 6.845222957479e-01 6.820919795830e-01 6.813194112590e-01
 6.429750189716e-01 6.546575590263e-01 6.593570533531e-01 6.640257719041e-01 6.702415353193e-01 6.784561148640e-01 6.887445073564e-01 7.008701716422e-01 7.143166930982e-01 7.283826444818e-01 7.422354242457e-01 7.550687099368e-01 7.662143076083e-01 7.752607781639e-01 7.820676957734e-01 7.868332491906e-01 7.900051662878e-01 7.921931601365e-01 7.940522676103e-01 7.961673997127e-01 7.989251011998e-01 8.024926385737e-01 8.068012253294e-01 8.116059498493e-01 8.166019112228e-01 8.214858197353e-01 8.260520125098e-01 8.302440378908e-01 8.341509569071e-01 8.379493915387e-01 8.418489687318e-01 8.460021451426e-01 8.504204960758e-01 8.549713766909e-01 8.594034703412e-01 8.634154360355e-01 8.667659541106e-01 8.693884073682e-01 8.714386683957e-01 8.733164508785e-01 8.756224237837e-01 8.790519409825e-01 8.842627475847e-01 8.917446165813e-01 9.017596150141e-01 9.142788395877e-01 9.290417462022e-01 9.456443336438e-01 9.636130750914e-01 9.824887801695e-01 1.001872605107e+00 1.021429474369e+00 1.040853790636e+00 1.059842019892e+00 1.078043962336e+00 1.095050158743e+00 1.110411965692e+00 1.123668583898e+00 1.134436093268e+00 1.142446634009e+00 1.147631681556e+00 1.150133685954e+00 1.150310454127e+00 1.148680702794e+00 1.145835670700e+00 1.142385566868e+00 1.138861418517e+00 1.135659478845e+00 1.133040289952e+00 1.131140416297e+00 1.129995290414e+00 1.129616981107e+00 1.129995290414e+00 1.131140416297e+00 1.133040289952e+00 1.135659478845e+00 1.138861418517e+00 1.142385566868e+00 1.145835670700e+00 1.148680702794e+00 1.150310454127e+00 1.150133685954e+00 1.147631681556e+00 1.142446634009e+00 1.134436093268e+00 1.123668583898e+00 1.110411965692e+00 1.095050158743e+00 1.078043962336e+00 1.059842019892e+00 1.040853790636e+00 1.021429474369e+00 1.001872605107e+00 9.824887801695e-01 9.636130750914e-01 9.456443336438e-01 9.290417462022e-01 9.142788395877e-01 9.017596150141e-01 8.917446165813e-01 8.842627475847e-01 8.790519409825e-01 8.756224237837e-01 8.733164508785e-01 8.714386683957e-01 8.693884073682e-01 8.667659541106e-01 8.634154360355e-01 8.594034703412e-01 8.549713766909e-01 8.504204960758e-01 8.460021451426e-01 8.418489687318e-01 8.379493915387e-01 8.341509569071e-01 8.302440378908e-01 8.260520125098e-01 8.214858197353e-01 8.166019112228e-01 8.116059498493e-01 8.068012253294e-01 8.024926385737e-01 7.989251011998e-01 7.961673997127e-01 7.940522676103e-01 7.921931601365e-01 7.900051662878e-01 7.868332491906e-01 7.820676957734e-01 7.752607781639e-01 7.662143076083e-01 7.550687099368e-01 7.422354242457e-01 7.283826444818e-01 7.143166930982e-01 7.008701716422e-01 6.887445073564e-01 6.784561148640e-01 6.702415353193e-01 6.640257719041e-01 6.593570533531e-01 6.546575590263e-01 6.429750189716e-01
 6.375199860957e-01 6.381590159566e-01 6.406277963071e-01 6.452018786359e-01 6.519286035920e-01 6.609145906922e-01 6.721284047954e-01 6.852862967058e-01 6.998418146472e-01 7.150626075043e-01 7.300904340397e-01 7.440897778084e-01 7.563733326461e-01 7.664981264622e-01 7.743070547201e-01 7.799647586102e-01 7.838988021372e-01 7.866887668501e-01 7.889596421556e-01 7.912660119364e-01 7.939572097501e-01 7.971719811019e-01 8.008253508016e-01 8.046794816858e-01 8.084518764265e-01 8.119049522431e-01 8.149240867202e-01 8.175709313081e-01 8.200630897500e-01 8.227215246929e-01 8.258534999959e-01 8.296900173903e-01 8.342644842960e-01 8.394128089885e-01 8.448066064069e-01 8.500380911870e-01 8.547597109388e-01 8.588026447332e-01 8.622441696509e-01 8.654280174834e-01 8.689146129375e-01 8.733755085086e-01 8.794508957372e-01 8.876079246022e-01 8.980819208887e-01 9.108250318008e-01 9.255604510688e-01 9.418786591256e-01 9.593162828034e-01 9.774425397255e-01 9.959089099980e-01 1.014443598797e+00 1.032800673366e+00 1.050738718009e+00 1.067975172223e+00 1.084148664616e+00 1.098841834213e+00 1.111627512294e+00 1.122133459908e+00 1.130100638712e+00 1.135460629546e+00 1.138355232677e+00 1.139120918238e+00 1.138254044699e+00 1.136312085517e+00 1.133855402448e+00 1.131352275669e+00 1.129130102990e+00 1.127377320713e+00 1.126153046334e+00 1.125438779696e+00 1.125209256900e+00 1.125438779696e+00 1.126153046334e+00 1.127377320713e+00 1.129130102990e+00 1.131352275669e+00 1.133855402448e+00 1.136312085517e+00 1.138254044699e+00 1.139120918238e+00 1.138355232677e+00 1.135460629546e+00 1.130100638712e+00 1.122133459908e+00 1.111627512294e+00 1.098841834213e+00 1.084148664616e+00 1.067975172223e+00 1.050738718009e+00 1.032800673366e+00 1.014443598797e+00 9.959089099980e-01 9.774425397255e-01 9.593162828034e-01 9.418786591256e-01 9.255604510688e-01 9.108250318008e-01 8.980819208887e-01 8.876079246022e-01 8.794508957372e-01 8.733755085086e-01 8.689146129375e-01 8.654280174834e-01 8.622441696509e-01 8.588026447332e-01 8.547597109388e-01 8.500380911870e-01 8.448066064069e-01 8.394128089885e-01 8.342644842960e-01 8.296900173903e-01 8.258534999959e-01 8.227215246929e-01 8.200630897500e-01 8.175709313081e-01 8.149240867202e-01 8.119049522431e-01 8.084518764265e-01 8.046794816858e-01 8.008253508016e-01 7.971719811019e-01 7.939572097501e-01 7.912660119364e-01 7.889596421556e-01 7.866887668501e-01 7.838988021372e-01 7.799647586102e-01 7.743070547201e-01 7.664981264622e-01 7.563733326461e-01 7.440897778084e-01 7.300904340397e-01 7.150626075043e-01 6.998418146472e-01 6.852862967058e-01 6.721284047954e-01 6.609145906922e-01 6.519286035920e-01 6.452018786359e-01 6.406277963071e-01 6.381590159566e-01 6.375199860957e-01
 6.344377006792e-01 6.243148681639e-01 6.248684803440e-01 6.291044332419e-01 6.359202678558e-01 6.451654186683e-01 6.567283491647e-01 6.703081394562e-01 6.853627172159e-01 7.011407961160e-01 7.167818841380e-01 7.314420798844e-01 7.444190340895e-01 7.552499496232e-01 7.637735433708e-01 7.701273968595e-01 7.747187263993e-01 7.780921558710e-01 7.808337892568e-01 7.834348001545e-01 7.861895267517e-01 7.891722589002e-01 7.922446994374e-01 7.951488139942e-01 7.976060509145e-01 7.994310549570e-01 8.006035820614e-01 8.013140637901e-01 8.019348934007e-01 8.029437920163e-01 8.047848918267e-01 8.077859188229e-01 8.120201824514e-01 8.172996145067e-01 8.232239934008e-01 8.292881474058e-01 8.350524882323e-01 8.402607345612e-01 8.449331415447e-01 8.493822096441e-01 8.541437486496e-01 8.598669062657e-01 8.671539783740e-01 8.764237535397e-01 8.878410102339e-01 9.012833611207e-01 9.164124145295e-01 9.327725024293e-01 9.498892227008e-01 9.673575034102e-01 9.848861343572e-01 1.002277403467e+00 1.019388231090e+00 1.036068312422e+00 1.052126811214e+00 1.067271737448e+00 1.081137551188e+00 1.093339755239e+00 1.103518189288e+00 1.111427291826e+00 1.116999226813e+00 1.120371401834e+00 1.121861669803e+00 1.121938692137e+00 1.121128223564e+00 1.119923191858e+00 1.118716783596e+00 1.117745511802e+00 1.117098575255e+00 1.116740851368e+00 1.116582931758e+00 1.116543289095e+00 1.116582931758e+00 1.116740851368e+00 1.117098575255e+00 1.117745511802e+00 1.118716783596e+00 1.119923191858e+00 1.121128223564e+00 1.121938692137e+00 1.121861669803e+00 1.120371401834e+00 1.116999226813e+00 1.111427291826e+00 1.103518189288e+00 1.093339755239e+00 1.081137551188e+00 1.067271737448e+00 1.052126811214e+00 1.036068312422e+00 1.019388231090e+00 1.002277403467e+00 9.848861343572e-01 9.673575034102e-01 9.498892227008e-01 9.327725024293e-01 9.164124145295e-01 9.012833611207e-01 8.878410102339e-01 8.764237535397e-01 8.671539783740e-01 8.598669062657e-01 8.541437486496e-01 8.493822096441e-01 8.449331415447e-01 8.402607345612e-01 8.350524882323e-01 8.292881474058e-01 8.232239934008e-01 8.172996145067e-01 8.120201824514e-01 8.077859188229e-01 8.047848918267e-01 8.029437920163e-01 8.019348934007e-01 8.013140637901e-01 8.006035820614e-01 7.994310549570e-01 7.976060509145e-01 7.951488139942e-01 7.922446994374e-01 7.891722589002e-01 7.861895267517e-01 7.834348001545e-01 7.808337892568e-01 7.780921558710e-01 7.747187263993e-01 7.701273968595e-01 7.637735433708e-01 7.552499496232e-01 7.444190340895e-01 7.314420798844e-01 7.167818841380e-01 7.011407961160e-01 6.853627172159e-01 6.703081394562e-01 6.567283491647e-01 6.451654186683e-01 6.359202678558e-01 6.291044332419e-01 6.248684803440e-01 6.243148681639e-01 6.344377006792e-01
 6.048570619141e-01 6.089683117966e-01 6.116380845902e-01 6.160850106830e-01 6.227959858474e-01 6.318948948957e-01 6.433294786555e-01 6.568298755955e-01 6.718741512017e-01 6.877130332431e-01 7.034895425405e-01 7.183572650489e-01 7.316003899379e-01 7.427523918519e-01 7.516510426778e-01 7.584285179842e-01 7.634796793200e-01 7.673275790323e-01 7.705192048353e-01 7.734746702311e-01 7.764148967035e-01 7.793197438987e-01 7.819665200071e-01 7.840394741983e-01 7.852408965154e-01 7.854100386419e-01 7.846144673358e-01 7.831713404866e-01 7.816214183017e-01 7.806121784344e-01 7.807554833926e-01 7.824894466285e-01 7.859402941415e-01 7.909069383878e-01 7.969212605381e-01 8.033945783772e-01 8.098055281302e-01 8.158360459270e-01 8.214892219113e-01 8.270716811217e-01 8.331272040708e-01 8.402919726523e-01 8.491236968389e-01 8.599569303961e-01 8.728366992819e-01 8.875091814157e-01 9.035141679620e-01 9.203072382486e-01 9.373740161053e-01 9.543260589523e-01 9.709348180856e-01 9.871013902551e-01 1.002817539857e+00 1.018060008079e+00 1.032755778898e+00 1.046713613604e+00 1.059635228880e+00 1.071177734429e+00 1.081000271748e+00 1.088869351536e+00 1.094713066919e+00 1.098656242416e+00 1.101005189319e+00 1.102203528671e+00 1.102734353927e+00 1.103023049577e+00 1.103371921117e+00 1.103904521510e+00 1.104588680325e+00 1.105279610207e+00 1.105793108077e+00 1.105981897088e+00 1.105793108077e+00 1.105279610207e+00 1.104588680325e+00 1.103904521510e+00 1.103371921117e+00 1.103023049577e+00 1.102734353927e+00 1.102203528671e+00 1.101005189319e+00 1.098656242416e+00 1.094713066919e+00 1.088869351536e+00 1.081000271748e+00 1.071177734429e+00 1.059635228880e+00 1.046713613604e+00 1.032755778898e+00 1.018060008079e+00 1.002817539857e+00 9.871013902551e-01 9.709348180856e-01 9.543260589523e-01 9.373740161053e-01 9.203072382486e-01 9.035141679620e-01 8.875091814157e-01 8.728366992819e-01 8.599569303961e-01 8.491236968389e-01 8.402919726523e-01 8.331272040708e-01 8.270716811217e-01 8.214892219113e-01 8.158360459270e-01 8.098055281302e-01 8.033945783772e-01 7.969212605381e-01 7.909069383878e-01 7.859402941415e-01 7.824894466285e-01 7.807554833926e-01 7.806121784344e-01 7.816214183017e-01 7.831713404866e-01 7.846144673358e-01 7.854100386419e-01 7.852408965154e-01 7.840394741983e-01 7.819665200071e-01 7.793197438987e-01 7.764148967035e-01 7.734746702311e-01 7.705192048353e-01 7.673275790323e-01 7.634796793200e-01 7.584285179842e-01 7.516510426778e-01 7.427523918519e-01 7.316003899379e-01 7.183572650489e-01 7.034895425405e-01 6.877130332431e-01 6.718741512017e-01 6.568298755955e-01 6.433294786555e-01 6.318948948957e-01 6.227959858474e-01 6.160850106830e-01 6.116380845902e-01 6.089683117966e-01 6.048570619141e-01
 5.985632116670e-01 6.008945370051e-01 6.032301949116e-01 6.072390532171e-01 6.132981164186e-01 6.216133072481e-01 6.322198650736e-01 6.449237368189e-01 6.592536662767e-01 6.744980279466e-01 6.898113353380e-01 7.043483559160e-01 7.173900082878e-01 7.284695831806e-01 7.374183461905e-01 7.443744527624e-01 7.497227356736e-01 7.539660257767e-01 7.576022396979e-01 7.609761222215e-01 7.642098251128e-01 7.671675868226e-01 7.695234196732e-01 7.708741952675e-01 7.708827984624e-01 7.694005082239e-01 7.665704809817e-01 7.628346956894e-01 7.588998424817e-01 7.556011337902e-01 7.537261590238e-01 7.538349049492e-01 7.561155653134e-01 7.603680047654e-01 7.660666618392e-01 7.725550044315e-01 7.792546107529e-01 7.858220459951e-01 7.922821228168e-01 7.989703836125e-01 8.064641824068e-01 8.153893984070e-01 8.262406172180e-01 8.392202135496e-01 8.541939652861e-01 8.707135558213e-01 8.881364167868e-01 9.057867521916e-01 9.230835940329e-01 9.396479240718e-01 9.553254764628e-01 9.701515181810e-01 9.842768966154e-01 9.978512641397e-01 1.010952779793e+00 1.023522151782e+00 1.035345000013e+00 1.046127752872e+00 1.055553490527e+00 1.063393229999e+00 1.069563609915e+00 1.074178307471e+00 1.077530740029e+00 1.080035435430e+00 1.082124803016e+00 1.084153332933e+00 1.086311680153e+00 1.088598955816e+00 1.090838341592e+00 1.092754667030e+00 1.094051699396e+00 1.094509972569e+00 1.094051699396e+00 1.092754667030e+00 1.090838341592e+00 1.088598955816e+00 1.086311680153e+00 1.084153332933e+00 1.082124803016e+00 1.080035435430e+00 1.077530740029e+00 1.074178307471e+00 1.069563609915e+00 1.063393229999e+00 1.055553490527e+00 1.046127752872e+00 1.035345000013e+00 1.023522151782e+00 1.010952779793e+00 9.978512641397e-01 9.842768966154e-01 9.701515181810e-01 9.553254764628e-01 9.396479240718e-01 9.230835940329e-01 9.057867521916e-01 8.881364167868e-01 8.707135558213e-01 8.541939652861e-01 8.392202135496e-01 8.262406172180e-01 8.153893984070e-01 8.064641824068e-01 7.989703836125e-01 7.922821228168e-01 7.858220459951e-01 7.792546107529e-01 7.725550044315e-01 7.660666618392e-01 7.603680047654e-01 7.561155653134e-01 7.538349049492e-01 7.537261590238e-01 7.556011337902e-01 7.588998424817e-01 7.628346956894e-01 7.665704809817e-01 7.694005082239e-01 7.708827984624e-01 7.708741952675e-01 7.695234196732e-01 7.671675868226e-01 7.642098251128e-01 7.609761222215e-01 7.576022396979e-01 7.539660257767e-01 7.497227356736e-01 7.443744527624e-01 7.374183461905e-01 7.284695831806e-01 7.173900082878e-01 7.043483559160e-01 6.898113353380e-01 6.744980279466e-01 6.592536662767e-01 6.449237368189e-01 6.322198650736e-01 6.216133072481e-01 6.132981164186e-01 6.072390532171e-01 6.032301949116e-01 6.008945370051e-01 5.985632116670e-01
 5.964873592776e-01 5.950297838423e-01 5.966791103348e-01 5.998099783172e-01 6.045748180497e-01 6.113195205868e-01 6.202321532814e-01 6.312512660075e-01 6.439999230275e-01 6.578344848551e-01 6.719434690889e-01 6.854924308918e-01 6.977643511572e-01 7.082879167807e-01 7.168880382511e-01 7.237041548672e-01 7.291110186985e-01 7.335821536944e-01 7.375622226890e-01 7.413164628474e-01 7.448526923451e-01 7.479133454910e-01 7.500564760641e-01 7.507830885674e-01 7.497017872811e-01 7.466703032874e-01 7.418814042782e-01 7.358983934074e-01 7.295778420734e-01 7.239339646907e-01 7.199194230025e-01 7.182204401996e-01 7.190873114338e-01 7.223241931868e-01 7.273670954535e-01 7.335142399027e-01 7.401671277057e-01 7.470021753251e-01 7.541039125037e-01 7.618826032295e-01 7.709639276529e-01 7.819624620034e-01 7.952793848367e-01 8.109358304380e-01 8.285559808768e-01 8.474337331209e-01 8.666981429198e-01 8.855066224065e-01 9.031951115971e-01 9.193944353175e-01 9.340384158698e-01 9.473192294642e-01 9.595769927493e-01 9.711727512068e-01 9.823708325806e-01 9.932704076199e-01 1.003763887446e+00 1.013617822724e+00 1.022539824108e+00 1.030302890746e+00 1.036804314521e+00 1.042145687700e+00 1.046598523824e+00 1.050542037987e+00 1.054352918760e+00 1.058297888704e+00 1.062444355073e+00 1.066657162506e+00 1.070602975530e+00 1.073861626960e+00 1.076014894782e+00 1.076767802599e+00 1.076014894782e+00 1.073861626960e+00 1.070602975530e+00 1.066657162506e+00 1.062444355073e+00 1.058297888704e+00 1.054352918760e+00 1.050542037987e+00 1.046598523824e+00 1.042145687700e+00 1.036804314521e+00 1.030302890746e+00 1.022539824108e+00 1.013617822724e+00 1.003763887446e+00 9.932704076199e-01 9.823708325806e-01 9.711727512068e-01 9.595769927493e-01 9.473192294642e-01 9.340384158698e-01 9.193944353175e-01 9.031951115971e-01 8.855066224065e-01 8.666981429198e-01 8.474337331209e-01 8.285559808768e-01 8.109358304380e-01 7.952793848367e-01 7.819624620034e-01 7.709639276529e-01 7.618826032295e-01 7.541039125037e-01 7.470021753251e-01 7.401671277057e-01 7.335142399027e-01 7.273670954535e-01 7.223241931868e-01 7.190873114338e-01 7.182204401996e-01 7.199194230025e-01 7.239339646907e-01 7.295778420734e-01 7.358983934074e-01 7.418814042782e-01 7.466703032874e-01 7.497017872811e-01 7.507830885674e-01 7.500564760641e-01 7.479133454910e-01 7.448526923451e-01 7.413164628474e-01 7.375622226890e-01 7.335821536944e-01 7.291110186985e-01 7.237041548672e-01 7.168880382511e-01 7.082879167807e-01 6.977643511572e-01 6.854924308918e-01 6.719434690889e-01 6.578344848551e-01 6.439999230275e-01 6.312512660075e-01 6.202321532814e-01 6.113195205868e-01 6.045748180497e-01 5.998099783172e-01 5.966791103348e-01 5.950297838423e-01 5.964873592776e-01
 5.896095314389e-01 5.927547665989e-01 5.947531704356e-01 5.966193014732e-01 5.993464872574e-01 6.036330083477e-01 6.099023441794e-01 6.182829381068e-01 6.285497000527e-01 6.401663858759e-01 6.523843002069e-01 6.643874145548e-01 6.754579429459e-01 6.851057111194e-01 6.931385565040e-01 6.996716259094e-01 7.050530061342e-01 7.097141179921e-01 7.140355581633e-01 7.181942907178e-01 7.220847461973e-01 7.253319150991e-01 7.273744407795e-01 7.276265580997e-01 7.256365306468e-01 7.212616434661e-01 7.147272969676e-01 7.066956715440e-01 6.981535522242e-01 6.902667850630e-01 6.841339673067e-01 6.805554754878e-01 6.798472840507e-01 6.818233137290e-01 6.859047151341e-01 6.913808578422e-01 6.976794650253e-01 7.045543710863e-01 7.121971461999e-01 7.211378675975e-01 7.320645983383e-01 7.455750139985e-01 7.619328687900e-01 7.809175134378e-01 8.018454344079e-01 8.236927862814e-01 8.453138105018e-01 8.656677666709e-01 8.839970571195e-01 8.999389573657e-01 9.135255184683e-01 9.251210589800e-01 9.352891340059e-01 9.446302032397e-01 9.536350677406e-01 9.625864221968e-01 9.715127590716e-01 9.802570522610e-01 9.885579865528e-01 9.961873990088e-01 1.003023832261e+00 1.009149744327e+00 1.014804317063e+00 1.020321406510e+00 1.026012739143e+00 1.032046011372e+00 1.038357284367e+00 1.044654908130e+00 1.050443387897e+00 1.055146944391e+00 1.058220704894e+00 1.059289557083e+00 1.058220704894e+00 1.055146944391e+00 1.050443387897e+00 1.044654908130e+00 1.038357284367e+00 1.032046011372e+00 1.026012739143e+00 1.020321406510e+00 1.014804317063e+00 1.009149744327e+00 1.003023832261e+00 9.961873990088e-01 9.885579865528e-01 9.802570522610e-01 9.715127590716e-01 9.625864221968e-01 9.536350677406e-01 9.446302032397e-01 9.352891340059e-01 9.251210589800e-01 9.135255184683e-01 8.999389573657e-01 8.839970571195e-01 8.656677666709e-01 8.453138105018e-01 8.236927862814e-01 8.018454344079e-01 7.809175134378e-01 7.619328687900e-01 7.455750139985e-01 7.320645983383e-01 7.211378675975e-01 7.121971461999e-01 7.045543710863e-01 6.976794650253e-01 6.913808578422e-01 6.859047151341e-01 6.818233137290e-01 6.798472840507e-01 6.805554754878e-01 6.841339673067e-01 6.902667850630e-01 6.981535522242e-01 7.066956715440e-01 7.147272969676e-01 7.212616434661e-01 7.256365306468e-01 7.276265580997e-01 7.273744407795e-01 7.253319150991e-01 7.220847461973e-01 7.181942907178e-01 7.140355581633e-01 7.097141179921e-01 7.050530061342e-01 6.996716259094e-01 6.931385565040e-01 6.851057111194e-01 6.754579429459e-01 6.643874145548e-01 6.523843002069e-01 6.401663858759e-01 6.285497000527e-01 6.182829381068e-01 6.099023441794e-01 6.036330083477e-01 5.993464872574e-01 5.966193014732e-01 5.947531704356e-01 5.927547665989e-01 5.896095314389e-01
 6.020530310784e-01 6.012039757960e-01 6.006822948341e-01 5.999981733891e-01 5.997162794806e-01 6.005756789271e-01 6.032015609859e-01 6.079487890436e-01 6.148104277326e-01 6.234126277718e-01 6.331058512017e-01 6.431074617327e-01 6.526930609577e-01 6.613331394837e-01 6.687940111539e-01 6.751326249970e-01 6.806332024018e-01 6.856625741394e-01 6.905113489403e-01 6.952525534202e-01 6.996716793273e-01 7.032781730566e-01 7.054004801321e-01 7.053724078874e-01 7.026889820950e-01 6.972007338968e-01 6.891639239528e-01 6.793069162634e-01 6.687268065802e-01 6.587117939296e-01 6.504885111814e-01 6.449589277880e-01 6.425105256535e-01 6.429842375648e-01 6.458199077356e-01 6.503432611797e-01 6.560542080235e-01 6.628382287505e-01 6.710420987852e-01 6.813461217288e-01 6.945102044477e-01 7.110903753017e-01 7.311594744344e-01 7.541894294381e-01 7.791225785835e-01 8.045708556782e-01 8.290828848557e-01 8.514038428900e-01 8.706749522650e-01 8.865366526942e-01 8.991261808790e-01 9.089886251695e-01 9.169271016736e-01 9.238041871912e-01 9.303744299344e-01 9.371311145006e-01 9.442708969099e-01 9.517377109520e-01 9.593187653332e-01 9.667843494171e-01 9.740011430036e-01 9.810210953569e-01 9.880424876088e-01 9.953395101752e-01 1.003138974054e+00 1.011498474953e+00 1.020204667046e+00 1.028791409591e+00 1.036588666184e+00 1.042856949930e+00 1.046924912520e+00 1.048336071774e+00 1.046924912520e+00 1.042856949930e+00 1.036588666184e+00 1.028791409591e+00 1.020204667046e+00 1.011498474953e+00 1.003138974054e+00 9.953395101752e-01 9.880424876088e-01 9.810210953569e-01 9.740011430036e-01 9.667843494171e-01 9.593187653332e-01 9.517377109520e-01 9.442708969099e-01 9.371311145006e-01 9.303744299344e-01 9.238041871912e-01 9.169271016736e-01 9.089886251695e-01 8.991261808790e-01 8.865366526942e-01 8.706749522650e-01 8.514038428900e-01 8.290828848557e-01 8.045708556782e-01 7.791225785835e-01 7.541894294381e-01 7.311594744344e-01 7.110903753017e-01 6.945102044477e-01 6.813461217288e-01 6.710420987852e-01 6.628382287505e-01 6.560542080235e-01 6.503432611797e-01 6.458199077356e-01 6.429842375648e-01 6.425105256535e-01 6.449589277880e-01 6.504885111814e-01 6.587117939296e-01 6.687268065802e-01 6.793069162634e-01 6.891639239528e-01 6.972007338968e-01 7.026889820950e-01 7.053724078874e-01 7.054004801321e-01 7.032781730566e-01 6.996716793273e-01 6.952525534202e-01 6.905113489403e-01 6.856625741394e-01 6.806332024018e-01 6.751326249970e-01 6.687940111539e-01 6.613331394837e-01 6.526930609577e-01 6.431074617327e-01 6.331058512017e-01 6.234126277718e-01 6.148104277326e-01 6.079487890436e-01 6.032015609859e-01 6.005756789271e-01 5.997162794806e-01 5.999981733891e-01 6.006822948341e-01 6.012039757960e-01 6.020530310784e-01
 6.153390880292e-01 6.144437507956e-01 6.116771497526e-01 6.079531406829e-01 6.039182748261e-01 6.004551444600e-01 5.984425408927e-01 5.985297990333e-01 6.010065118124e-01 6.057327272120e-01 6.122169943035e-01 6.197504789174e-01 6.276082760031e-01 6.352057668921e-01 6.422288362005e-01 6.486370504830e-01 6.546037273652e-01 6.603828266901e-01 6.661407683547e-01 6.718256707778e-01 6.771007167451e-01 6.813571587591e-01 6.838343706775e-01 6.837900039688e-01 6.806802343461e-01 6.743441666260e-01 6.650642897706e-01 6.536115496492e-01 6.411630394929e-01 6.291011052672e-01 6.187600039086e-01 6.111431490680e-01 6.067188565942e-01 6.053917645756e-01 6.066678674711e-01 6.099561512145e-01 6.148815515679e-01 6.215100503048e-01 6.303768107762e-01 6.423192501682e-01 6.581600494822e-01 6.783611423695e-01 7.027397824502e-01 7.303998269975e-01 7.598637733216e-01 7.893588642123e-01 8.171240411824e-01 8.416990949308e-01 8.621299034496e-01 8.780603550632e-01 8.897236467655e-01 8.978427736326e-01 9.034612877426e-01 9.077132698084e-01 9.116320422947e-01 9.159588311302e-01 9.210962674020e-01 9.271169232515e-01 9.338819874472e-01 9.411799674727e-01 9.488699067570e-01 9.569632823051e-01 9.656024746259e-01 9.749823521061e-01 9.852180974815e-01 9.962271400010e-01 1.007620084239e+00 1.018744980872e+00 1.028744680509e+00 1.036714472110e+00 1.041856929374e+00 1.043635985130e+00 1.041856929374e+00 1.036714472110e+00 1.028744680509e+00 1.018744980872e+00 1.007620084239e+00 9.962271400010e-01 9.852180974815e-01 9.749823521061e-01 9.656024746259e-01 9.569632823051e-01 9.488699067570e-01 9.411799674727e-01 9.338819874472e-01 9.271169232515e-01 9.210962674020e-01 9.159588311302e-01 9.116320422947e-01 9.077132698084e-01 9.034612877426e-01 8.978427736326e-01 8.897236467655e-01 8.780603550632e-01 8.621299034496e-01 8.416990949308e-01 8.171240411824e-01 7.893588642123e-01 7.598637733216e-01 7.303998269975e-01 7.027397824502e-01 6.783611423695e-01 6.581600494822e-01 6.423192501682e-01 6.303768107762e-01 6.215100503048e-01 6.148815515679e-01 6.099561512145e-01 6.066678674711e-01 6.053917645756e-01 6.067188565942e-01 6.111431490680e-01 6.187600039086e-01 6.291011052672e-01 6.411630394929e-01 6.536115496492e-01 6.650642897706e-01 6.743441666260e-01 6.806802343461e-01 6.837900039688e-01 6.838343706775e-01 6.813571587591e-01 6.771007167451e-01 6.718256707778e-01 6.661407683547e-01 6.603828266901e-01 6.546037273652e-01 6.486370504830e-01 6.422288362005e-01 6.352057668921e-01 6.276082760031e-01 6.197504789174e-01 6.122169943035e-01 6.057327272120e-01 6.010065118124e-01 5.985297990333e-01 5.984425408927e-01 6.004551444600e-01 6.039182748261e-01 6.079531406829e-01 6.116771497526e-01 6.144437507956e-01 6.153390880292e-01
 6.226113386362e-01 6.256963910266e-01 6.220980482195e-01 6.154683214554e-01 6.073620415876e-01 5.990440715150e-01 5.917144229578e-01 5.863732255725e-01 5.836670940750e-01 5.837662028785e-01 5.864038722651e-01 5.909948124422e-01 5.968316694869e-01 6.032788651747e-01 6.099185980556e-01 6.165832781166e-01 6.233032424284e-01 6.301778924027e-01 6.372281688474e-01 6.442573727619e-01 6.507862461128e-01 6.560873935503e-01 6.593149546504e-01 6.596503635909e-01 6.565140647034e-01 6.497247489909e-01 6.395757728671e-01 6.268622479438e-01 6.128082424055e-01 5.988699408942e-01 5.864660540599e-01 5.767006210650e-01 5.701373857739e-01 5.667830475267e-01 5.662511988493e-01 5.680744856981e-01 5.720464924665e-01 5.784375604578e-01 5.879912682950e-01 6.016984677662e-01 6.204158591297e-01 6.444575482914e-01 6.733334606778e-01 7.057418262932e-01 7.397826829290e-01 7.733168941761e-01 8.043064100149e-01 8.311139885046e-01 8.527036044582e-01 8.687239802442e-01 8.794914931197e-01 8.858837831409e-01 8.891645218137e-01 8.907280228416e-01 8.918788147643e-01 8.936267705752e-01 8.966038819589e-01 9.010410340220e-01 9.068964427872e-01 9.140052090664e-01 9.222237724039e-01 9.315238363713e-01 9.419758067159e-01 9.536721320101e-01 9.665929804068e-01 9.804862076424e-01 9.947698795632e-01 1.008592543216e+00 1.020907954267e+00 1.030653629363e+00 1.036910989479e+00 1.039068368927e+00 1.036910989479e+00 1.030653629363e+00 1.020907954267e+00 1.008592543216e+00 9.947698795632e-01 9.804862076424e-01 9.665929804068e-01 9.536721320101e-01 9.419758067159e-01 9.315238363713e-01 9.222237724039e-01 9.140052090664e-01 9.068964427872e-01 9.010410340220e-01 8.966038819589e-01 8.936267705752e-01 8.918788147643e-01 8.907280228416e-01 8.891645218137e-01 8.858837831409e-01 8.794914931197e-01 8.687239802442e-01 8.527036044582e-01 8.311139885046e-01 8.043064100149e-01 7.733168941761e-01 7.397826829290e-01 7.057418262932e-01 6.733334606778e-01 6.444575482914e-01 6.204158591297e-01 6.016984677662e-01 5.879912682950e-01 5.784375604578e-01 5.720464924665e-01 5.680744856981e-01 5.662511988493e-01 5.667830475267e-01 5.701373857739e-01 5.767006210650e-01 5.864660540599e-01 5.988699408942e-01 6.128082424055e-01 6.268622479438e-01 6.395757728671e-01 6.497247489909e-01 6.565140647034e-01 6.596503635909e-01 6.593149546504e-01 6.560873935503e-01 6.507862461128e-01 6.442573727619e-01 6.372281688474e-01 6.301778924027e-01 6.233032424284e-01 6.165832781166e-01 6.099185980556e-01 6.032788651747e-01 5.968316694869e-01 5.909948124422e-01 5.864038722651e-01 5.837662028785e-01 5.836670940750e-01 5.863732255725e-01 5.917144229578e-01 5.990440715150e-01 6.073620415876e-01 6.154683214554e-01 6.220980482195e-01 6.256963910266e-01 6.226113386362e-01
 6.408951500474e-01 6.390391068274e-01 6.323997679303e-01 6.223796372334e-01 6.100351168973e-01 5.966734040853e-01 5.837271164868e-01 5.725359568648e-01 5.641305075280e-01 5.590513738021e-01 5.573197958448e-01 5.585410972724e-01 5.620674082992e-01 5.672277098794e-01 5.734941133216e-01 5.805533957092e-01 5.882701110000e-01 5.965665475515e-01 6.052929802322e-01 6.140874460797e-01 6.223152131397e-01 6.291302017901e-01 6.335854200819e-01 6.347902775205e-01 6.321239760541e-01 6.253725737591e-01 6.148200235584e-01 6.012664627417e-01 5.859552892936e-01 5.703893467349e-01 5.560540901652e-01 5.441510476756e-01 5.353632335804e-01 5.298295349019e-01 5.273076277139e-01 5.274915065601e-01 5.303735876521e-01 5.364349972683e-01 5.466290547798e-01 5.620794442235e-01 5.836312965738e-01 6.114042328059e-01 6.445720190805e-01 6.814285687086e-01 7.196924904513e-01 7.569049293999e-01 7.908063954467e-01 8.196253744962e-01 8.422577396800e-01 8.583510332962e-01 8.682884537972e-01 8.730657357163e-01 8.741265484431e-01 8.730910663596e-01 8.715165068819e-01 8.706754221602e-01 8.714335529308e-01 8.742155469059e-01 8.791012568134e-01 8.859990282941e-01 8.947744662275e-01 9.053606140435e-01 9.177471012859e-01 9.319060833918e-01 9.476590760016e-01 9.645604369882e-01 9.818293114033e-01 9.984045940027e-01 1.013062131377e+00 1.024589088648e+00 1.031958568411e+00 1.034493485562e+00 1.031958568411e+00 1.024589088648e+00 1.013062131377e+00 9.984045940027e-01 9.818293114033e-01 9.645604369882e-01 9.476590760016e-01 9.319060833918e-01 9.177471012859e-01 9.053606140435e-01 8.947744662275e-01 8.859990282941e-01 8.791012568134e-01 8.742155469059e-01 8.714335529308e-01 8.706754221602e-01 8.715165068819e-01 8.730910663596e-01 8.741265484431e-01 8.730657357163e-01 8.682884537972e-01 8.583510332962e-01 8.422577396800e-01 8.196253744962e-01 7.908063954467e-01 7.569049293999e-01 7.196924904513e-01 6.814285687086e-01 6.445720190805e-01 6.114042328059e-01 5.836312965738e-01 5.620794442235e-01 5.466290547798e-01 5.364349972683e-01 5.303735876521e-01 5.274915065601e-01 5.273076277139e-01 5.298295349019e-01 5.353632335804e-01 5.441510476756e-01 5.560540901652e-01 5.703893467349e-01 5.859552892936e-01 6.012664627417e-01 6.148200235584e-01 6.253725737591e-01 6.321239760541e-01 6.347902775205e-01 6.335854200819e-01 6.291302017901e-01 6.223152131397e-01 6.140874460797e-01 6.052929802322e-01 5.965665475515e-01 5.882701110000e-01 5.805533957092e-01 5.734941133216e-01 5.672277098794e-01 5.620674082992e-01 5.585410972724e-01 5.573197958448e-01 5.590513738021e-01 5.641305075280e-01 5.725359568648e-01 5.837271164868e-01 5.966734040853e-01 6.100351168973e-01 6.223796372334e-01 6.323997679303e-01 6.390391068274e-01 6.408951500474e-01
 6.723799056649e-01 6.571350754998e-01 6.463635745911e-01 6.328955302341e-01 6.163759162608e-01 5.979842297124e-01 5.793285856589e-01 5.620531194158e-01 5.475789989529e-01 5.368656709920e-01 5.303065975346e-01 5.277814308034e-01 5.287714241260e-01 5.326072393371e-01 5.386600305698e-01 5.464527561347e-01 5.556497749640e-01 5.659636410594e-01 5.770236094882e-01 5.882653087370e-01 5.988727843124e-01 6.078546911229e-01 6.141449149303e-01 6.167765690911e-01 6.150752134113e-01 6.087841454072e-01 5.981680007373e-01 5.840206349801e-01 5.675923079202e-01 5.504144304401e-01 5.340521585187e-01 5.198203559312e-01 5.085644947292e-01 5.006065487134e-01 4.959013651013e-01 4.943414991821e-01 4.961246434209e-01 5.019305529707e-01 5.128759842099e-01 5.301550809533e-01 5.545334958239e-01 5.858861228850e-01 6.230416965265e-01 6.639308378254e-01 7.059580275200e-01 7.464191456332e-01 7.828931771563e-01 8.135067715622e-01 8.371026220218e-01 8.533211144621e-01 8.625816805655e-01 8.659615533087e-01 8.650367860102e-01 8.616089598208e-01 8.574612484959e-01 8.541193618014e-01 8.526867806448e-01 8.538073547239e-01 8.577259631578e-01 8.644505823183e-01 8.738751765244e-01 8.858972407993e-01 9.004217687335e-01 9.172806439136e-01 9.361022858417e-01 9.562249155569e-01 9.766544188025e-01 9.961131139668e-01 1.013200557168e+00 1.026562135189e+00 1.035071996613e+00 1.037996436479e+00 1.035071996613e+00 1.026562135189e+00 1.013200557168e+00 9.961131139668e-01 9.766544188025e-01 9.562249155569e-01 9.361022858417e-01 9.172806439136e-01 9.004217687335e-01 8.858972407993e-01 8.738751765244e-01 8.644505823183e-01 8.577259631578e-01 8.538073547239e-01 8.526867806448e-01 8.541193618014e-01 8.574612484959e-01 8.616089598208e-01 8.650367860102e-01 8.659615533087e-01 8.625816805655e-01 8.533211144621e-01 8.371026220218e-01 8.135067715622e-01 7.828931771563e-01 7.464191456332e-01 7.059580275200e-01 6.639308378254e-01 6.230416965265e-01 5.858861228850e-01 5.545334958239e-01 5.301550809533e-01 5.128759842099e-01 5.019305529707e-01 4.961246434209e-01 4.943414991821e-01 4.959013651013e-01 5.006065487134e-01 5.085644947292e-01 5.198203559312e-01 5.340521585187e-01 5.504144304401e-01 5.675923079202e-01 5.840206349801e-01 5.981680007373e-01 6.087841454072e-01 6.150752134113e-01 6.167765690911e-01 6.141449149303e-01 6.078546911229e-01 5.988727843124e-01 5.882653087370e-01 5.770236094882e-01 5.659636410594e-01 5.556497749640e-01 5.464527561347e-01 5.386600305698e-01 5.326072393371e-01 5.287714241260e-01 5.277814308034e-01 5.303065975346e-01 5.368656709920e-01 5.475789989529e-01 5.620531194158e-01 5.793285856589e-01 5.979842297124e-01 6.163759162608e-01 6.328955302341e-01 6.463635745911e-01 6.571350754998e-01 6.723799056649e-01
 6.756753696735e-01 6.724701917536e-01 6.623104783940e-01 6.466066488917e-01 6.264144068453e-01 6.033236786492e-01 5.791866255813e-01 5.559243715131e-01 5.353196516687e-01 5.187554293436e-01 5.070612948693e-01 5.004685717686e-01 4.986809340459e-01 5.010942878176e-01 5.070105445923e-01 5.157900500272e-01 5.268796103592e-01 5.397489514380e-01 5.537673542348e-01 5.681279445677e-01 5.817987472888e-01 5.936043485695e-01 6.023385474268e-01 6.069336296304e-01 6.066429925346e-01 6.011596060108e-01 5.907193123988e-01 5.761024381187e-01 5.585685465181e-01 5.396895592935e-01 5.211314217782e-01 5.043532703603e-01 4.904126047308e-01 4.798690240971e-01 4.729075151078e-01 4.696423461006e-01 4.704587613650e-01 4.761921948744e-01 4.880440107771e-01 5.071981343762e-01 5.342751858638e-01 5.688835593917e-01 6.095350494722e-01 6.538669733520e-01 6.990471874764e-01 7.422037904526e-01 7.808055971735e-01 8.129002227064e-01 8.372860236581e-01 8.535876130452e-01 8.622294028824e-01 8.643433403487e-01 8.615922296373e-01 8.559218542693e-01 8.493055052208e-01 8.435026343340e-01 8.398675848926e-01 8.392730145275e-01 8.421657662379e-01 8.486757618490e-01 8.587550194327e-01 8.722758992025e-01 8.890515105392e-01 9.087513063619e-01 9.307955271652e-01 9.542926720869e-01 9.780130074425e-01 1.000461544492e+00 1.020056360396e+00 1.035307077798e+00 1.044987383185e+00 1.048308985699e+00 1.044987383185e+00 1.035307077798e+00 1.020056360396e+00 1.000461544492e+00 9.780130074425e-01 9.542926720869e-01 9.307955271652e-01 9.087513063619e-01 8.890515105392e-01 8.722758992025e-01 8.587550194327e-01 8.486757618490e-01 8.421657662379e-01 8.392730145275e-01 8.398675848926e-01 8.435026343340e-01 8.493055052208e-01 8.559218542693e-01 8.615922296373e-01 8.643433403487e-01 8.622294028824e-01 8.535876130452e-01 8.372860236581e-01 8.129002227064e-01 7.808055971735e-01 7.422037904526e-01 6.990471874764e-01 6.538669733520e-01 6.095350494722e-01 5.688835593917e-01 5.342751858638e-01 5.071981343762e-01 4.880440107771e-01 4.761921948744e-01 4.704587613650e-01 4.696423461006e-01 4.729075151078e-01 4.798690240971e-01 4.904126047308e-01 5.043532703603e-01 5.211314217782e-01 5.396895592935e-01 5.585685465181e-01 5.761024381187e-01 5.907193123988e-01 6.011596060108e-01 6.066429925346e-01 6.069336296304e-01 6.023385474268e-01 5.936043485695e-01 5.817987472888e-01 5.681279445677e-01 5.537673542348e-01 5.397489514380e-01 5.268796103592e-01 5.157900500272e-01 5.070105445923e-01 5.010942878176e-01 4.986809340459e-01 5.004685717686e-01 5.070612948693e-01 5.187554293436e-01 5.353196516687e-01 5.559243715131e-01 5.791866255813e-01 6.033236786492e-01 6.264144068453e-01 6.466066488917e-01 6.623104783940e-01 6.724701917536e-01 6.756753696735e-01
 6.826174632690e-01 6.905941903137e-01 6.817853660801e-01 6.643613553174e-01 6.410484585948e-01 6.138478348882e-01 5.848025964549e-01 5.560403133887e-01 5.296203989214e-01 5.073027227749e-01 4.903550722835e-01 4.794223179746e-01 4.745345520428e-01 4.752465296115e-01 4.808651074996e-01 4.906217120085e-01 5.037470810342e-01 5.194398620335e-01 5.367806447739e-01 5.546824427965e-01 5.718602166707e-01 5.869245997680e-01 5.985046703871e-01 6.054120997135e-01 6.068125594668e-01 6.023437558346e-01 5.922073901391e-01 5.771726092120e-01 5.585155077682e-01 5.378658772966e-01 5.170009342387e-01 4.975646290791e-01 4.808570026612e-01 4.677137550046e-01 4.585822230524e-01 4.538067145294e-01 4.539172590792e-01 4.598291727422e-01 4.727389388731e-01 4.937272424529e-01 5.232094455878e-01 5.605387472559e-01 6.039775370218e-01 6.509625997289e-01 6.985197646307e-01 7.436835984057e-01 7.838548416380e-01 8.170307256218e-01 8.419693928425e-01 8.582638439725e-01 8.663264745318e-01 8.673112044848e-01 8.629216333241e-01 8.552061996594e-01 8.462951661978e-01 8.381431727563e-01 8.323493379739e-01 8.300245372602e-01 8.318349864118e-01 8.380622751864e-01 8.487381455048e-01 8.637223251235e-01 8.827358692170e-01 9.052761115120e-01 9.305464828237e-01 9.574156391264e-01 9.844108148736e-01 1.009826582102e+00 1.031905316232e+00 1.049021931125e+00 1.059857948659e+00 1.063567323652e+00 1.059857948659e+00 1.049021931125e+00 1.031905316232e+00 1.009826582102e+00 9.844108148736e-01 9.574156391264e-01 9.305464828237e-01 9.052761115120e-01 8.827358692170e-01 8.637223251235e-01 8.487381455048e-01 8.380622751864e-01 8.318349864118e-01 8.300245372602e-01 8.323493379739e-01 8.381431727563e-01 8.462951661978e-01 8.552061996594e-01 8.629216333241e-01 8.673112044848e-01 8.663264745318e-01 8.582638439725e-01 8.419693928425e-01 8.170307256218e-01 7.838548416380e-01 7.436835984057e-01 6.985197646307e-01 6.509625997289e-01 6.039775370218e-01 5.605387472559e-01 5.232094455878e-01 4.937272424529e-01 4.727389388731e-01 4.598291727422e-01 4.539172590792e-01 4.538067145294e-01 4.585822230524e-01 4.677137550046e-01 4.808570026612e-01 4.975646290791e-01 5.170009342387e-01 5.378658772966e-01 5.585155077682e-01 5.771726092120e-01 5.922073901391e-01 6.023437558346e-01 6.068125594668e-01 6.054120997135e-01 5.985046703871e-01 5.869245997680e-01 5.718602166707e-01 5.546824427965e-01 5.367806447739e-01 5.194398620335e-01 5.037470810342e-01 4.906217120085e-01 4.808651074996e-01 4.752465296115e-01 4.745345520428e-01 4.794223179746e-01 4.903550722835e-01 5.073027227749e-01 5.296203989214e-01 5.560403133887e-01 5.848025964549e-01 6.138478348882e-01 6.410484585948e-01 6.643613553174e-01 6.817853660801e-01 6.905941903137e-01 6.826174632690e-01
 7.240617125284e-01 7.205024255510e-01 7.087819201985e-01 6.891953168958e-01 6.631867828916e-01 6.325721670173e-01 5.994024679235e-01 5.658989526042e-01 5.342774111307e-01 5.065837512477e-01 4.844575128669e-01 4.689820635567e-01 4.605952303617e-01 4.591436421685e-01 4.640501159118e-01 4.744825784392e-01 4.894751970016e-01 5.079474242493e-01 5.286572790203e-01 5.502004570921e-01 5.710101304497e-01 5.894628383622e-01 6.040017085920e-01 6.133103896264e-01 6.164587411717e-01 6.130247340141e-01 6.031719458036e-01 5.876626840054e-01 5.677919813395e-01 5.452582835102e-01 5.219577320045e-01 4.997540967601e-01 4.802211512079e-01 4.645103169136e-01 4.533780597472e-01 4.474004728894e-01 4.472178756635e-01 4.537401175477e-01 4.680279389422e-01 4.909344149285e-01 5.226110366023e-01 5.621764514308e-01 6.077243264781e-01 6.565945937994e-01 7.057668955171e-01 7.522601828828e-01 7.934537489662e-01 8.273199566456e-01 8.525834460605e-01 8.687977590785e-01 8.763480460176e-01 8.763675313938e-01 8.705697274524e-01 8.610559752618e-01 8.500699888827e-01 8.397296648122e-01 8.318538271619e-01 8.278029722550e-01 8.284705372211e-01 8.343247015502e-01 8.454957251065e-01 8.618444799656e-01 8.829945813984e-01 9.082683222535e-01 9.366490100936e-01 9.667617803777e-01 9.968963903745e-01 1.025144463836e+00 1.049587037250e+00 1.068471993598e+00 1.080402284088e+00 1.084478716986e+00 1.080402284088e+00 1.068471993598e+00 1.049587037250e+00 1.025144463836e+00 9.968963903745e-01 9.667617803777e-01 9.366490100936e-01 9.082683222535e-01 8.829945813984e-01 8.618444799656e-01 8.454957251065e-01 8.343247015502e-01 8.284705372211e-01 8.278029722550e-01 8.318538271619e-01 8.397296648122e-01 8.500699888827e-01 8.610559752618e-01 8.705697274524e-01 8.763675313938e-01 8.763480460176e-01 8.687977590785e-01 8.525834460605e-01 8.273199566456e-01 7.934537489662e-01 7.522601828828e-01 7.057668955171e-01 6.565945937994e-01 6.077243264781e-01 5.621764514308e-01 5.226110366023e-01 4.909344149285e-01 4.680279389422e-01 4.537401175477e-01 4.472178756635e-01 4.474004728894e-01 4.533780597472e-01 4.645103169136e-01 4.802211512079e-01 4.997540967601e-01 5.219577320045e-01 5.452582835102e-01 5.677919813395e-01 5.876626840054e-01 6.031719458036e-01 6.130247340141e-01 6.164587411717e-01 6.133103896264e-01 6.040017085920e-01 5.894628383622e-01 5.710101304497e-01 5.502004570921e-01 5.286572790203e-01 5.079474242493e-01 4.894751970016e-01 4.744825784392e-01 4.640501159118e-01 4.591436421685e-01 4.605952303617e-01 4.689820635567e-01 4.844575128669e-01 5.065837512477e-01 5.342774111307e-01 5.658989526042e-01 5.994024679235e-01 6.325721670173e-01 6.631867828916e-01 6.891953168958e-01 7.087819201985e-01 7.205024255510e-01 7.240617125284e-01
 7.579573388587e-01 7.546468302191e-01 7.417572355844e-01 7.206110210865e-01 6.925817662360e-01 6.594080830352e-01 6.231112445326e-01 5.859222239644e-01 5.501145932419e-01 5.178879330441e-01 4.911363585660e-01 4.713146185952e-01 4.592701588891e-01 4.552315059929e-01 4.588484422074e-01 4.693414609176e-01 4.856195029216e-01 5.063500059416e-01 5.299754079234e-01 5.547711903598e-01 5.788817870779e-01 6.004371525433e-01 6.176914533447e-01 6.291892290931e-01 6.339022972288e-01 6.313433487917e-01 6.216366610443e-01 6.055327769907e-01 5.843489210106e-01 5.598594460383e-01 5.340922208137e-01 5.091264314959e-01 4.868305754206e-01 4.686961036538e-01 4.558130466670e-01 4.489851807705e-01 4.489267633324e-01 4.564530906748e-01 4.723858730019e-01 4.972631620351e-01 5.309324721957e-01 5.723027913942e-01 6.193722437967e-01 6.694720260716e-01 7.196057638483e-01 7.668317271856e-01 8.085509569298e-01 8.427294464685e-01 8.680703305110e-01 8.840926882088e-01 8.911411926363e-01 8.903017547400e-01 8.832774352082e-01 8.721866021100e-01 8.593360407119e-01 8.469826266266e-01 8.371337096498e-01 8.313850467740e-01 8.308576347898e-01 8.362170521101e-01 8.477035171336e-01 8.651958685293e-01 8.882239990550e-01 9.159434516195e-01 9.471235182984e-01 9.801565377051e-01 1.013116930603e+00 1.043911756462e+00 1.070472581022e+00 1.090942646471e+00 1.103851562942e+00 1.108259863040e+00 1.103851562942e+00 1.090942646471e+00 1.070472581022e+00 1.043911756462e+00 1.013116930603e+00 9.801565377051e-01 9.471235182984e-01 9.159434516195e-01 8.882239990550e-01 8.651958685293e-01 8.477035171336e-01 8.362170521101e-01 8.308576347898e-01 8.313850467740e-01 8.371337096498e-01 8.469826266266e-01 8.593360407119e-01 8.721866021100e-01 8.832774352082e-01 8.903017547400e-01 8.911411926363e-01 8.840926882088e-01 8.680703305110e-01 8.427294464685e-01 8.085509569298e-01 7.668317271856e-01 7.196057638483e-01 6.694720260716e-01 6.193722437967e-01 5.723027913942e-01 5.309324721957e-01 4.972631620351e-01 4.723858730019e-01 4.564530906748e-01 4.489267633324e-01 4.489851807705e-01 4.558130466670e-01 4.686961036538e-01 4.868305754206e-01 5.091264314959e-01 5.340922208137e-01 5.598594460383e-01 5.843489210106e-01 6.055327769907e-01 6.216366610443e-01 6.313433487917e-01 6.339022972288e-01 6.291892290931e-01 6.176914533447e-01 6.004371525433e-01 5.788817870779e-01 5.547711903598e-01 5.299754079234e-01 5.063500059416e-01 4.856195029216e-01 4.693414609176e-01 4.588484422074e-01 4.552315059929e-01 4.592701588891e-01 4.713146185952e-01 4.911363585660e-01 5.178879330441e-01 5.501145932419e-01 5.859222239644e-01 6.231112445326e-01 6.594080830352e-01 6.925817662360e-01 7.206110210865e-01 7.417572355844e-01 7.546468302191e-01 7.579573388587e-01
 7.998747954857e-01 7.958582202373e-01 7.821387656512e-01 7.598993055079e-01 7.304609958974e-01 6.955063176842e-01 6.570184002994e-01 6.171895656980e-01 5.782964121259e-01 5.425776149029e-01 5.120641702706e-01 4.884486459557e-01 4.729181140733e-01 4.660743995995e-01 4.678705183857e-01 4.776919864587e-01 4.944265794084e-01 5.165721642659e-01 5.423109871053e-01 5.696217328132e-01 5.963676999037e-01 6.204372183327e-01 6.398988638367e-01 6.531421089753e-01 6.590376027791e-01 6.570295838649e-01 6.472024840236e-01 6.302928491916e-01 6.076484158492e-01 5.811118908436e-01 5.528524735512e-01 5.251560356720e-01 5.001895305787e-01 4.797883879779e-01 4.653678347917e-01 4.579574537269e-01 4.583314090697e-01 4.671575838279e-01 4.849519827574e-01 5.118923904208e-01 5.475121053125e-01 5.905321199768e-01 6.388824624488e-01 6.899229338132e-01 7.407194071716e-01 7.883924474503e-01 8.303835913989e-01 8.646701593507e-01 8.899472250859e-01 9.057064075110e-01 9.122446216823e-01 9.106068401247e-01 9.024701130201e-01 8.899542899502e-01 8.754086808463e-01 8.612021753839e-01 8.495074538002e-01 8.421280293207e-01 8.404059196962e-01 8.451941637987e-01 8.568498289955e-01 8.752704838982e-01 8.999037447696e-01 9.297572168169e-01 9.633971742581e-01 9.990011339845e-01 1.034451258812e+00 1.067492932683e+00 1.095922928597e+00 1.117796207254e+00 1.131569832437e+00 1.136272656043e+00 1.131569832437e+00 1.117796207254e+00 1.095922928597e+00 1.067492932683e+00 1.034451258812e+00 9.990011339845e-01 9.633971742581e-01 9.297572168169e-01 8.999037447696e-01 8.752704838982e-01 8.568498289955e-01 8.451941637987e-01 8.404059196962e-01 8.421280293207e-01 8.495074538002e-01 8.612021753839e-01 8.754086808463e-01 8.899542899502e-01 9.024701130201e-01 9.106068401247e-01 9.122446216823e-01 9.057064075110e-01 8.899472250859e-01 8.646701593507e-01 8.303835913989e-01 7.883924474503e-01 7.407194071716e-01 6.899229338132e-01 6.388824624488e-01 5.905321199768e-01 5.475121053125e-01 5.118923904208e-01 4.849519827574e-01 4.671575838279e-01 4.583314090697e-01 4.579574537269e-01 4.653678347917e-01 4.797883879779e-01 5.001895305787e-01 5.251560356720e-01 5.528524735512e-01 5.811118908436e-01 6.076484158492e-01 6.302928491916e-01 6.472024840236e-01 6.570295838649e-01 6.590376027791e-01 6.531421089753e-01 6.398988638367e-01 6.204372183327e-01 5.963676999037e-01 5.696217328132e-01 5.423109871053e-01 5.165721642659e-01 4.944265794084e-01 4.776919864587e-01 4.678705183857e-01 4.660743995995e-01 4.729181140733e-01 4.884486459557e-01 5.120641702706e-01 5.425776149029e-01 5.782964121259e-01 6.171895656980e-01 6.570184002994e-01 6.955063176842e-01 7.304609958974e-01 7.598993055079e-01 7.821387656512e-01 7.958582202373e-01 7.998747954857e-01
 8.532598279779e-01 8.469567896880e-01 8.323188248666e-01 8.092578877599e-01 7.788592918552e-01 7.427216921309e-01 7.027878384118e-01 6.611995714749e-01 6.202046696590e-01 5.820186323162e-01 5.487187321360e-01 5.221016199810e-01 5.035726418401e-01 4.940124497074e-01 4.936810036272e-01 5.021921578108e-01 5.185167325203e-01 5.410980354549e-01 5.679510828105e-01 5.968196546313e-01 6.253229820903e-01 6.511288220255e-01 6.721211323680e-01 6.865387835023e-01 6.931425470384e-01 6.913043563300e-01 6.810687193403e-01 6.631604185493e-01 6.389562564991e-01 6.103593143381e-01 5.796731276966e-01 5.493748845375e-01 5.218989892982e-01 4.994005964569e-01 4.836067170094e-01 4.757619281219e-01 4.766888114708e-01 4.869085052708e-01 5.066312095712e-01 5.356787773408e-01 5.732791629759e-01 6.179722557925e-01 6.676276344421e-01 7.196297466342e-01 7.711051592673e-01 8.192360577532e-01 8.615029562365e-01 8.959051432478e-01 9.211327118923e-01 9.366591604381e-01 9.427435707634e-01 9.404023530352e-01 9.312870845078e-01 9.175161281404e-01 9.014855954373e-01 8.856512845850e-01 8.723243146344e-01 8.634877169684e-01 8.606789912457e-01 8.649124647422e-01 8.766510438813e-01 8.958087723384e-01 9.217689462737e-01 9.534067539411e-01 9.891144962262e-01 1.026889851341e+00 1.064447957299e+00 1.099395154056e+00 1.129419864981e+00 1.152490698374e+00 1.167003507582e+00 1.171956268842e+00 1.167003507582e+00 1.152490698374e+00 1.129419864981e+00 1.099395154056e+00 1.064447957299e+00 1.026889851341e+00 9.891144962262e-01 9.534067539411e-01 9.217689462737e-01 8.958087723384e-01 8.766510438813e-01 8.649124647422e-01 8.606789912457e-01 8.634877169684e-01 8.723243146344e-01 8.856512845850e-01 9.014855954373e-01 9.175161281404e-01 9.312870845078e-01 9.404023530352e-01 9.427435707634e-01 9.366591604381e-01 9.211327118923e-01 8.959051432478e-01 8.615029562365e-01 8.192360577532e-01 7.711051592673e-01 7.196297466342e-01 6.676276344421e-01 6.179722557925e-01 5.732791629759e-01 5.356787773408e-01 5.066312095712e-01 4.869085052708e-01 4.766888114708e-01 4.757619281219e-01 4.836067170094e-01 4.994005964569e-01 5.218989892982e-01 5.493748845375e-01 5.796731276966e-01 6.103593143381e-01 6.389562564991e-01 6.631604185493e-01 6.810687193403e-01 6.913043563300e-01 6.931425470384e-01 6.865387835023e-01 6.721211323680e-01 6.511288220255e-01 6.253229820903e-01 5.968196546313e-01 5.679510828105e-01 5.410980354549e-01 5.185167325203e-01 5.021921578108e-01 4.936810036272e-01 4.940124497074e-01 5.035726418401e-01 5.221016199810e-01 5.487187321360e-01 5.820186323162e-01 6.202046696590e-01 6.611995714749e-01 7.027878384118e-01 7.427216921309e-01 7.788592918552e-01 8.092578877599e-01 8.323188248666e-01 8.469567896880e-01 8.532598279779e-01
 9.098940737918e-01 9.035569972646e-01 8.884681607529e-01 8.649586791252e-01 8.340779519111e-01 7.973735530324e-01 7.567488567089e-01 7.143067660830e-01 6.722462850331e-01 6.327345810796e-01 5.978150851651e-01 5.692862373418e-01 5.486297957569e-01 5.368809810759e-01 5.345069120204e-01 5.413433796975e-01 5.565264544956e-01 5.785583010421e-01 6.054042570115e-01 6.346865229502e-01 6.638669780558e-01 6.904417274864e-01 7.121351277632e-01 7.270656577718e-01 7.338907012092e-01 7.319127324136e-01 7.211347021732e-01 7.022706558018e-01 6.767109244785e-01 6.464119478650e-01 6.137661873582e-01 5.813949389741e-01 5.519306437883e-01 5.277632901395e-01 5.108621902810e-01 5.026522370369e-01 5.039975309311e-01 5.153099015457e-01 5.365626696712e-01 5.672945925854e-01 6.064882260786e-01 6.525328712674e-01 7.032496102873e-01 7.560299547626e-01 8.080479460927e-01 8.565359525587e-01 8.990088447279e-01 9.334905377736e-01 9.586725302841e-01 9.740143663222e-01 9.797577653489e-01 9.768951095728e-01 9.670648721195e-01 9.523871117414e-01 9.352856425299e-01 9.182786383359e-01 9.037705520320e-01 8.938704531082e-01 8.902486568999e-01 8.940375934412e-01 9.057696190600e-01 9.253727549553e-01 9.521897756390e-01 9.849990702836e-01 1.022076782342e+00 1.061300686195e+00 1.100275496216e+00 1.136511005332e+00 1.167618085536e+00 1.191501460798e+00 1.206522166479e+00 1.211647541448e+00 1.206522166479e+00 1.191501460798e+00 1.167618085536e+00 1.136511005332e+00 1.100275496216e+00 1.061300686195e+00 1.022076782342e+00 9.849990702836e-01 9.521897756390e-01 9.253727549553e-01 9.057696190600e-01 8.940375934412e-01 8.902486568999e-01 8.938704531082e-01 9.037705520320e-01 9.182786383359e-01 9.352856425299e-01 9.523871117414e-01 9.670648721195e-01 9.768951095728e-01 9.797577653489e-01 9.740143663222e-01 9.586725302841e-01 9.334905377736e-01 8.990088447279e-01 8.565359525587e-01 8.080479460927e-01 7.560299547626e-01 7.032496102873e-01 6.525328712674e-01 6.064882260786e-01 5.672945925854e-01 5.365626696712e-01 5.153099015457e-01 5.039975309311e-01 5.026522370369e-01 5.108621902810e-01 5.277632901395e-01 5.519306437883e-01 5.813949389741e-01 6.137661873582e-01 6.464119478650e-01 6.767109244785e-01 7.022706558018e-01 7.211347021732e-01 7.319127324136e-01 7.338907012092e-01 7.270656577718e-01 7.121351277632e-01 6.904417274864e-01 6.638669780558e-01 6.346865229502e-01 6.054042570115e-01 5.785583010421e-01 5.565264544956e-01 5.413433796975e-01 5.345069120204e-01 5.368809810759e-01 5.486297957569e-01 5.692862373418e-01 5.978150851651e-01 6.327345810796e-01 6.722462850331e-01 7.143067660830e-01 7.567488567089e-01 7.973735530324e-01 8.340779519111e-01 8.649586791252e-01 8.884681607529e-01 9.035569972646e-01 9.098940737918e-01
 9.691677575981e-01 9.619725060236e-01 9.466006563882e-01 9.230320258585e-01 8.921463315930e-01 8.554544944650e-01 8.148411018616e-01 7.723835960549e-01 7.302263016563e-01 6.904715690304e-01 6.550794938730e-01 6.257795779892e-01 6.040077981803e-01 5.908332631632e-01 5.868243236718e-01 5.919738541365e-01 6.055958021235e-01 6.263293559659e-01 6.522102228781e-01 6.808573544443e-01 7.096749064084e-01 7.360645279864e-01 7.576531580220e-01 7.724700373647e-01 7.790956848564e-01 7.767776034177e-01 7.654830835165e-01 7.459143790191e-01 7.194611376708e-01 6.881087773045e-01 6.542849308912e-01 6.206833654456e-01 5.900318276558e-01 5.648398937459e-01 5.472049679556e-01 5.386548792061e-01 5.401003441007e-01 5.519082867024e-01 5.739278007013e-01 6.055362358995e-01 6.455771679719e-01 6.923436045662e-01 7.436142339973e-01 7.967780549276e-01 8.490436025432e-01 8.976702558127e-01 9.402011974898e-01 9.746760550176e-01 9.997966843610e-01 1.015013639859e+00 1.020565623749e+00 1.017435129783e+00 1.007250383707e+00 9.921359883116e-01 9.745210609514e-01 9.569577869087e-01 9.418878806686e-01 9.314774228550e-01 9.274465013294e-01 9.309770074705e-01 9.426303948196e-01 9.623424638609e-01 9.894344337670e-01 1.022650879532e+00 1.060220181489e+00 1.099972816358e+00 1.139476364477e+00 1.176205406401e+00 1.207731128638e+00 1.231936273569e+00 1.247160838214e+00 1.252355101715e+00 1.247160838214e+00 1.231936273569e+00 1.207731128638e+00 1.176205406401e+00 1.139476364477e+00 1.099972816358e+00 1.060220181489e+00 1.022650879532e+00 9.894344337670e-01 9.623424638609e-01 9.426303948196e-01 9.309770074705e-01 9.274465013294e-01 9.314774228550e-01 9.418878806686e-01 9.569577869087e-01 9.745210609514e-01 9.921359883116e-01 1.007250383707e+00 1.017435129783e+00 1.020565623749e+00 1.015013639859e+00 9.997966843610e-01 9.746760550176e-01 9.402011974898e-01 8.976702558127e-01 8.490436025432e-01 7.967780549276e-01 7.436142339973e-01 6.923436045662e-01 6.455771679719e-01 6.055362358995e-01 5.739278007013e-01 5.519082867024e-01 5.401003441007e-01 5.386548792061e-01 5.472049679556e-01 5.648398937459e-01 5.900318276558e-01 6.206833654456e-01 6.542849308912e-01 6.881087773045e-01 7.194611376708e-01 7.459143790191e-01 7.654830835165e-01 7.767776034177e-01 7.790956848564e-01 7.724700373647e-01 7.576531580220e-01 7.360645279864e-01 7.096749064084e-01 6.808573544443e-01 6.522102228781e-01 6.263293559659e-01 6.055958021235e-01 5.919738541365e-01 5.868243236718e-01 5.908332631632e-01 6.040077981803e-01 6.257795779892e-01 6.550794938730e-01 6.904715690304e-01 7.302263016563e-01 7.723835960549e-01 8.148411018616e-01 8.554544944650e-01 8.921463315930e-01 9.230320258585e-01 9.466006563882e-01 9.619725060236e-01 9.691677575981e-01
 1.022729404068e+00 1.019295186209e+00 1.005225236255e+00 9.822422245630e-01 9.517856480191e-01 9.155471460832e-01 8.754686294916e-01 8.336240908092e-01 7.921153227681e-01 7.529643168510e-01 7.180185151948e-01 6.888813559669e-01 6.668836562408e-01 6.530263122700e-01 6.478908738393e-01 6.515595514637e-01 6.635002276780e-01 6.825188678110e-01 7.067956111568e-01 7.340428190961e-01 7.616983080541e-01 7.871533964560e-01 8.079982012060e-01 8.222179501840e-01 8.283508160182e-01 8.256056631734e-01 8.139298344166e-01 7.940147160607e-01 7.672392777464e-01 7.355809237179e-01 7.014620471461e-01 6.675717132171e-01 6.366167434314e-01 6.111115051784e-01 5.931614351385e-01 5.843147047338e-01 5.855218429276e-01 5.971682655427e-01 6.191047450088e-01 6.506893634817e-01 6.907305189035e-01 7.374949055473e-01 7.887424702722e-01 8.418606210728e-01 8.940631590647e-01 9.426148602325e-01 9.850755469457e-01 1.019489816438e+00 1.044563454414e+00 1.059749759221e+00 1.065286639521e+00 1.062162826931e+00 1.052001024202e+00 1.036931417537e+00 1.019381652852e+00 1.001896895693e+00 9.869074663396e-01 9.765606127585e-01 9.725519057430e-01 9.760373846571e-01 9.875660816865e-01 1.007068793999e+00 1.033866799890e+00 1.066732113469e+00 1.103918118894e+00 1.143285557244e+00 1.182432158371e+00 1.218856622540e+00 1.250139492571e+00 1.274173926839e+00 1.289298314494e+00 1.294457854880e+00 1.289298314494e+00 1.274173926839e+00 1.250139492571e+00 1.218856622540e+00 1.182432158371e+00 1.143285557244e+00 1.103918118894e+00 1.066732113469e+00 1.033866799890e+00 1.007068793999e+00 9.875660816865e-01 9.760373846571e-01 9.725519057430e-01 9.765606127585e-01 9.869074663396e-01 1.001896895693e+00 1.019381652852e+00 1.036931417537e+00 1.052001024202e+00 1.062162826931e+00 1.065286639521e+00 1.059749759221e+00 1.044563454414e+00 1.019489816438e+00 9.850755469457e-01 9.426148602325e-01 8.940631590647e-01 8.418606210728e-01 7.887424702722e-01 7.374949055473e-01 6.907305189035e-01 6.506893634817e-01 6.191047450088e-01 5.971682655427e-01 5.855218429276e-01 5.843147047338e-01 5.931614351385e-01 6.111115051784e-01 6.366167434314e-01 6.675717132171e-01 7.014620471461e-01 7.355809237179e-01 7.672392777464e-01 7.940147160607e-01 8.139298344166e-01 8.256056631734e-01 8.283508160182e-01 8.222179501840e-01 8.079982012060e-01 7.871533964560e-01 7.616983080541e-01 7.340428190961e-01 7.067956111568e-01 6.825188678110e-01 6.635002276780e-01 6.515595514637e-01 6.478908738393e-01 6.530263122700e-01 6.668836562408e-01 6.888813559669e-01 7.180185151948e-01 7.529643168510e-01 7.921153227681e-01 8.336240908092e-01 8.754686294916e-01 9.155471460832e-01 9.517856480191e-01 9.822422245630e-01 1.005225236255e+00 1.019295186209e+00 1.022729404068e+00
 1.079599635392e+00 1.076725121427e+00 1.063552824467e+00 1.041252289110e+00 1.011474502855e+00 9.760349712526e-01 9.369269654553e-01 8.962226211830e-01 8.559730232688e-01 8.181023091886e-01 7.843229154510e-01 7.560675349941e-01 7.345213852265e-01 7.205586938314e-01 7.147115565797e-01 7.171063875037e-01 7.273354175941e-01 7.443810333969e-01 7.666130799687e-01 7.919019459266e-01 8.177910290293e-01 8.417377226673e-01 8.613496506108e-01 8.746184459097e-01 8.800728225170e-01 8.769116056996e-01 8.650698057433e-01 8.452276223449e-01 8.187464505729e-01 7.875662717394e-01 7.540571922812e-01 7.208227010417e-01 6.904582234096e-01 6.653735567788e-01 6.475709881375e-01 6.385507548725e-01 6.392766343230e-01 6.502072068722e-01 6.712899593978e-01 7.019829316550e-01 7.411662617397e-01 7.871602066810e-01 8.377454813110e-01 8.903155124138e-01 9.420801456552e-01 9.903038627313e-01 1.032531525801e+00 1.066811152512e+00 1.091844152034e+00 1.107091425638e+00 1.112794335609e+00 1.109953317619e+00 1.100195865846e+00 1.085650961976e+00 1.068734856100e+00 1.051944486146e+00 1.037651342205e+00 1.027911964493e+00 1.024332669421e+00 1.027977663745e+00 1.039338365789e+00 1.058329972475e+00 1.084305366176e+00 1.116103491081e+00 1.152079070089e+00 1.190194842821e+00 1.228142150933e+00 1.263498561655e+00 1.293907163646e+00 1.317292012100e+00 1.332022851026e+00 1.337051023341e+00 1.332022851026e+00 1.317292012100e+00 1.293907163646e+00 1.263498561655e+00 1.228142150933e+00 1.190194842821e+00 1.152079070089e+00 1.116103491081e+00 1.084305366176e+00 1.058329972475e+00 1.039338365789e+00 1.027977663745e+00 1.024332669421e+00 1.027911964493e+00 1.037651342205e+00 1.051944486146e+00 1.068734856100e+00 1.085650961976e+00 1.100195865846e+00 1.109953317619e+00 1.112794335609e+00 1.107091425638e+00 1.091844152034e+00 1.066811152512e+00 1.032531525801e+00 9.903038627313e-01 9.420801456552e-01 8.903155124138e-01 8.377454813110e-01 7.871602066810e-01 7.411662617397e-01 7.019829316550e-01 6.712899593978e-01 6.502072068722e-01 6.392766343230e-01 6.385507548725e-01 6.475709881375e-01 6.653735567788e-01 6.904582234096e-01 7.208227010417e-01 7.540571922812e-01 7.875662717394e-01 8.187464505729e-01 8.452276223449e-01 8.650698057433e-01 8.769116056996e-01 8.800728225170e-01 8.746184459097e-01 8.613496506108e-01 8.417377226673e-01 8.177910290293e-01 7.919019459266e-01 7.666130799687e-01 7.443810333969e-01 7.273354175941e-01 7.171063875037e-01 7.147115565797e-01 7.205586938314e-01 7.345213852265e-01 7.560675349941e-01 7.843229154510e-01 8.181023091886e-01 8.559730232688e-01 8.962226211830e-01 9.369269654553e-01 9.760349712526e-01 1.011474502855e+00 1.041252289110e+00 1.063552824467e+00 1.076725121427e+00 1.079599635392e+00
 1.137383773320e+00 1.133355942087e+00 1.120102058006e+00 1.098283913195e+00 1.069316311246e+00 1.034961132813e+00 9.972000487929e-01 9.580775424418e-01 9.195715205381e-01 8.834899194392e-01 8.513858605512e-01 8.245104681867e-01 8.038663829455e-01 7.901850575513e-01 7.839188094047e-01 7.852060613171e-01 7.937391196994e-01 8.086745168376e-01 8.285851270659e-01 8.515350772073e-01 8.752345211105e-01 8.972591474283e-01 9.152911407027e-01 9.273745128518e-01 9.320609546104e-01 9.285688656418e-01 9.168263756355e-01 8.975047854823e-01 8.719282848821e-01 8.419697496040e-01 8.098981764403e-01 7.781585741176e-01 7.491686423086e-01 7.251380042854e-01 7.078970056609e-01 6.988516383505e-01 6.989574465533e-01 7.087727487265e-01 7.284038794666e-01 7.574860333759e-01 7.950592443991e-01 8.395579100830e-01 8.888380166629e-01 9.403246744849e-01 9.912299711626e-01 1.038812065527e+00 1.080594092863e+00 1.114624979156e+00 1.139599315420e+00 1.154981142597e+00 1.161023340847e+00 1.158735718816e+00 1.149750620813e+00 1.136184768751e+00 1.120418080366e+00 1.104871940007e+00 1.091802100713e+00 1.083125791732e+00 1.080302348009e+00 1.084254890318e+00 1.095389131571e+00 1.113599925625e+00 1.138290393848e+00 1.168400063502e+00 1.202440129781e+00 1.238532372890e+00 1.274521852177e+00 1.308118311632e+00 1.337071534989e+00 1.359369283329e+00 1.373430835150e+00 1.378235669433e+00 1.373430835150e+00 1.359369283329e+00 1.337071534989e+00 1.308118311632e+00 1.274521852177e+00 1.238532372890e+00 1.202440129781e+00 1.168400063502e+00 1.138290393848e+00 1.113599925625e+00 1.095389131571e+00 1.084254890318e+00 1.080302348009e+00 1.083125791732e+00 1.091802100713e+00 1.104871940007e+00 1.120418080366e+00 1.136184768751e+00 1.149750620813e+00 1.158735718816e+00 1.161023340847e+00 1.154981142597e+00 1.139599315420e+00 1.114624979156e+00 1.080594092863e+00 1.038812065527e+00 9.912299711626e-01 9.403246744849e-01 8.888380166629e-01 8.395579100830e-01 7.950592443991e-01 7.574860333759e-01 7.284038794666e-01 7.087727487265e-01 6.989574465533e-01 6.988516383505e-01 7.078970056609e-01 7.251380042854e-01 7.491686423086e-01 7.781585741176e-01 8.098981764403e-01 8.419697496040e-01 8.719282848821e-01 8.975047854823e-01 9.168263756355e-01 9.285688656418e-01 9.320609546104e-01 9.273745128518e-01 9.152911407027e-01 8.972591474283e-01 8.752345211105e-01 8.515350772073e-01 8.285851270659e-01 8.086745168376e-01 7.937391196994e-01 7.852060613171e-01 7.839188094047e-01 7.901850575513e-01 8.038663829455e-01 8.245104681867e-01 8.513858605512e-01 8.834899194392e-01 9.195715205381e-01 9.580775424418e-01 9.972000487929e-01 1.034961132813e+00 1.069316311246e+00 1.098283913195e+00 1.120102058006e+00 1.133355942087e+00 1.137383773320e+00
 1.190831776670e+00 1.186657263580e+00 1.173522494763e+00 1.152260070259e+00 1.124224538409e+00 1.091143688525e+00 1.054965135340e+00 1.017682578904e+00 9.811922735110e-01 9.471702365999e-01 9.169970457714e-01 8.917476864532e-01 8.722321398525e-01 8.590344906330e-01 8.525270199762e-01 8.528420070484e-01 8.597475129780e-01 8.725565291102e-01 8.900439450640e-01 9.104776401807e-01 9.317670064547e-01 9.516430204377e-01 9.679101303686e-01 9.786977355883e-01 9.826168784469e-01 9.789203888132e-01 9.675451955044e-01 9.491475560410e-01 9.249953770766e-01 8.968678870783e-01 8.668894533317e-01 8.372985349278e-01 8.102859914812e-01 7.878086215323e-01 7.714951292477e-01 7.626219454398e-01 7.621329295392e-01 7.706776516901e-01 7.885397570705e-01 8.155611268852e-01 8.509970405649e-01 8.934484555414e-01 9.408861174768e-01 9.908032459118e-01 1.040442241956e+00 1.087053545575e+00 1.128160775645e+00 1.161803648472e+00 1.186673907105e+00 1.202240694316e+00 1.208764091643e+00 1.207255753147e+00 1.199341435137e+00 1.187115643102e+00 1.172886147926e+00 1.158973647955e+00 1.147475976241e+00 1.140133350536e+00 1.138218435398e+00 1.142493623628e+00 1.153262563337e+00 1.170398801924e+00 1.193367413327e+00 1.221241030870e+00 1.252712804510e+00 1.286113865074e+00 1.319488469827e+00 1.350723632778e+00 1.377707189655e+00 1.398534057381e+00 1.411683259505e+00 1.416181539355e+00 1.411683259505e+00 1.398534057381e+00 1.377707189655e+00 1.350723632778e+00 1.319488469827e+00 1.286113865074e+00 1.252712804510e+00 1.221241030870e+00 1.193367413327e+00 1.170398801924e+00 1.153262563337e+00 1.142493623628e+00 1.138218435398e+00 1.140133350536e+00 1.147475976241e+00 1.158973647955e+00 1.172886147926e+00 1.187115643102e+00 1.199341435137e+00 1.207255753147e+00 1.208764091643e+00 1.202240694316e+00 1.186673907105e+00 1.161803648472e+00 1.128160775645e+00 1.087053545575e+00 1.040442241956e+00 9.908032459118e-01 9.408861174768e-01 8.934484555414e-01 8.509970405649e-01 8.155611268852e-01 7.885397570705e-01 7.706776516901e-01 7.621329295392e-01 7.626219454398e-01 7.714951292477e-01 7.878086215323e-01 8.102859914812e-01 8.372985349278e-01 8.668894533317e-01 8.968678870783e-01 9.249953770766e-01 9.491475560410e-01 9.675451955044e-01 9.789203888132e-01 9.826168784469e-01 9.786977355883e-01 9.679101303686e-01 9.516430204377e-01 9.317670064547e-01 9.104776401807e-01 8.900439450640e-01 8.725565291102e-01 8.597475129780e-01 8.528420070484e-01 8.525270199762e-01 8.590344906330e-01 8.722321398525e-01 8.917476864532e-01 9.169970457714e-01 9.471702365999e-01 9.811922735110e-01 1.017682578904e+00 1.054965135340e+00 1.091143688525e+00 1.124224538409e+00 1.152260070259e+00 1.173522494763e+00 1.186657263580e+00 1.190831776670e+00
 1.241580328018e+00 1.236977960032e+00 1.224009216510e+00 1.203338823693e+00 1.176264076941e+00 1.144482260875e+00 1.109902911560e+00 1.074459352735e+00 1.039959918873e+00 1.007948198180e+00 9.796543025842e-01 9.559787056291e-01 9.375646439815e-01 9.248638693483e-01 9.181705130053e-01 9.176035504327e-01 9.229900804529e-01 9.337720161690e-01 9.489050125198e-01 9.668542845914e-01 9.857234690944e-01 1.003419677543e+00 1.017895164972e+00 1.027385082695e+00 1.030582920614e+00 1.026786219091e+00 1.015956954810e+00 9.987226294096e-01 9.762923519281e-01 9.503329825082e-01 9.227947393621e-01 8.957006621268e-01 8.709884776456e-01 8.503569922256e-01 8.352311957030e-01 8.267547119627e-01 8.258466587603e-01 8.332276109877e-01 8.493427616140e-01 8.742349382724e-01 9.073713079708e-01 9.475551166602e-01 9.928955370111e-01 1.040980634951e+00 1.089111451011e+00 1.134552244481e+00 1.174840969928e+00 1.208013689959e+00 1.232758960758e+00 1.248551074867e+00 1.255650821153e+00 1.255070056146e+00 1.248411849112e+00 1.237723191104e+00 1.225221015642e+00 1.213100090050e+00 1.203287795094e+00 1.197323266681e+00 1.196282130483e+00 1.200770333564e+00 1.210988760280e+00 1.226792018576e+00 1.247710509676e+00 1.272966706379e+00 1.301453203163e+00 1.331728106247e+00 1.362055022108e+00 1.390530181559e+00 1.415204368239e+00 1.434298399330e+00 1.446373992373e+00 1.450509880088e+00 1.446373992373e+00 1.434298399330e+00 1.415204368239e+00 1.390530181559e+00 1.362055022108e+00 1.331728106247e+00 1.301453203163e+00 1.272966706379e+00 1.247710509676e+00 1.226792018576e+00 1.210988760280e+00 1.200770333564e+00 1.196282130483e+00 1.197323266681e+00 1.203287795094e+00 1.213100090050e+00 1.225221015642e+00 1.237723191104e+00 1.248411849112e+00 1.255070056146e+00 1.255650821153e+00 1.248551074867e+00 1.232758960758e+00 1.208013689959e+00 1.174840969928e+00 1.134552244481e+00 1.089111451011e+00 1.040980634951e+00 9.928955370111e-01 9.475551166602e-01 9.073713079708e-01 8.742349382724e-01 8.493427616140e-01 8.332276109877e-01 8.258466587603e-01 8.267547119627e-01 8.352311957030e-01 8.503569922256e-01 8.709884776456e-01 8.957006621268e-01 9.227947393621e-01 9.503329825082e-01 9.762923519281e-01 9.987226294096e-01 1.015956954810e+00 1.026786219091e+00 1.030582920614e+00 1.027385082695e+00 1.017895164972e+00 1.003419677543e+00 9.857234690944e-01 9.668542845914e-01 9.489050125198e-01 9.337720161690e-01 9.229900804529e-01 9.176035504327e-01 9.181705130053e-01 9.248638693483e-01 9.375646439815e-01 9.559787056291e-01 9.796543025842e-01 1.007948198180e+00 1.039959918873e+00 1.074459352735e+00 1.109902911560e+00 1.144482260875e+00 1.176264076941e+00 1.203338823693e+00 1.224009216510e+00 1.236977960032e+00 1.241580328018e+00
 1.287886437718e+00 1.283195080613e+00 1.270445061662e+00 1.250389544775e+00 1.224283250764e+00 1.193775580661e+00 1.160719789150e+00 1.126981229479e+00 1.094278720369e+00 1.064034929623e+00 1.037349607119e+00 1.014978087743e+00 9.974346671369e-01 9.850693336847e-01 9.781099235177e-01 9.766633253047e-01 9.806048989810e-01 9.894835069239e-01 1.002394435170e+00 1.017986358163e+00 1.034540446407e+00 1.050136214872e+00 1.062880826012e+00 1.071131774993e+00 1.073667174999e+00 1.069841608315e+00 1.059644127105e+00 1.043669537936e+00 1.023061081095e+00 9.993664072969e-01 9.743578207681e-01 9.498442830392e-01 9.275192898850e-01 9.088510888522e-01 8.950655810604e-01 8.871926888376e-01 8.861173235578e-01 8.926052404353e-01 9.072173658682e-01 9.301725387220e-01 9.611244548494e-01 9.990620147678e-01 1.042250290803e+00 1.088398340616e+00 1.134885133701e+00 1.179032092216e+00 1.218397995945e+00 1.251032691169e+00 1.275630717475e+00 1.291671456066e+00 1.299408005004e+00 1.299837013161e+00 1.294525886369e+00 1.285440413727e+00 1.274696277093e+00 1.264340680612e+00 1.256126138899e+00 1.251392921331e+00 1.251038830956e+00 1.255525824914e+00 1.264966993316e+00 1.279207673361e+00 1.297854643099e+00 1.320269003530e+00 1.345546685963e+00 1.372467240662e+00 1.399528781169e+00 1.425035929922e+00 1.447223870334e+00 1.464444702883e+00 1.475360645616e+00 1.479103192487e+00 1.475360645616e+00 1.464444702883e+00 1.447223870334e+00 1.425035929922e+00 1.399528781169e+00 1.372467240662e+00 1.345546685963e+00 1.320269003530e+00 1.297854643099e+00 1.279207673361e+00 1.264966993316e+00 1.255525824914e+00 1.251038830956e+00 1.251392921331e+00 1.256126138899e+00 1.264340680612e+00 1.274696277093e+00 1.285440413727e+00 1.294525886369e+00 1.299837013161e+00 1.299408005004e+00 1.291671456066e+00 1.275630717475e+00 1.251032691169e+00 1.218397995945e+00 1.179032092216e+00 1.134885133701e+00 1.088398340616e+00 1.042250290803e+00 9.990620147678e-01 9.611244548494e-01 9.301725387220e-01 9.072173658682e-01 8.926052404353e-01 8.861173235578e-01 8.871926888376e-01 8.950655810604e-01 9.088510888522e-01 9.275192898850e-01 9.498442830392e-01 9.743578207681e-01 9.993664072969e-01 1.023061081095e+00 1.043669537936e+00 1.059644127105e+00 1.069841608315e+00 1.073667174999e+00 1.071131774993e+00 1.062880826012e+00 1.050136214872e+00 1.034540446407e+00 1.017986358163e+00 1.002394435170e+00 9.894835069239e-01 9.806048989810e-01 9.766633253047e-01 9.781099235177e-01 9.850693336847e-01 9.974346671369e-01 1.014978087743e+00 1.037349607119e+00 1.064034929623e+00 1.094278720369e+00 1.126981229479e+00 1.160719789150e+00 1.193775580661e+00 1.224283250764e+00 1.250389544775e+00 1.270445061662e+00 1.283195080613e+00 1.287886437718e+00
 1.327552862132e+00 1.322966276848e+00 1.310569972987e+00 1.291187637009e+00 1.266033447711e+00 1.236710520516e+00 1.205006412719e+00 1.172724647039e+00 1.141499916116e+00 1.112657748205e+00 1.087184910877e+00 1.065744720099e+00 1.048753110022e+00 1.036489294725e+00 1.029143639111e+00 1.026809316036e+00 1.029392510411e+00 1.036524956364e+00 1.047406385499e+00 1.060834744475e+00 1.075249337612e+00 1.088887807374e+00 1.100002168525e+00 1.107073131523e+00 1.108970917068e+00 1.105113949890e+00 1.095506440406e+00 1.080723118028e+00 1.061838879826e+00 1.040286443537e+00 1.017676295135e+00 9.956180362052e-01 9.755957739925e-01 9.588804682777e-01 9.465302104222e-01 9.394644838085e-01 9.385284732121e-01 9.445050268676e-01 9.580274538841e-01 9.794308120432e-01 1.008520477964e+00 1.044432125745e+00 1.085591223843e+00 1.129844648595e+00 1.174666125783e+00 1.217462376109e+00 1.255842318690e+00 1.287886595427e+00 1.312312107326e+00 1.328600172050e+00 1.336994121473e+00 1.338447554648e+00 1.334474595423e+00 1.326946890286e+00 1.317856347407e+00 1.309090322869e+00 1.302234921816e+00 1.298452930411e+00 1.298482041961e+00 1.302675432726e+00 1.311083030436e+00 1.323549139737e+00 1.339764622308e+00 1.359216923108e+00 1.381189827254e+00 1.404676873539e+00 1.428407554617e+00 1.450882517727e+00 1.470524839674e+00 1.485828359634e+00 1.495553132955e+00 1.498890454463e+00 1.495553132955e+00 1.485828359634e+00 1.470524839674e+00 1.450882517727e+00 1.428407554617e+00 1.404676873539e+00 1.381189827254e+00 1.359216923108e+00 1.339764622308e+00 1.323549139737e+00 1.311083030436e+00 1.302675432726e+00 1.298482041961e+00 1.298452930411e+00 1.302234921816e+00 1.309090322869e+00 1.317856347407e+00 1.326946890286e+00 1.334474595423e+00 1.338447554648e+00 1.336994121473e+00 1.328600172050e+00 1.312312107326e+00 1.287886595427e+00 1.255842318690e+00 1.217462376109e+00 1.174666125783e+00 1.129844648595e+00 1.085591223843e+00 1.044432125745e+00 1.008520477964e+00 9.794308120432e-01 9.580274538841e-01 9.445050268676e-01 9.385284732121e-01 9.394644838085e-01 9.465302104222e-01 9.588804682777e-01 9.755957739925e-01 9.956180362052e-01 1.017676295135e+00 1.040286443537e+00 1.061838879826e+00 1.080723118028e+00 1.095506440406e+00 1.105113949890e+00 1.108970917068e+00 1.107073131523e+00 1.100002168525e+00 1.088887807374e+00 1.075249337612e+00 1.060834744475e+00 1.047406385499e+00 1.036524956364e+00 1.029392510411e+00 1.026809316036e+00 1.029143639111e+00 1.036489294725e+00 1.048753110022e+00 1.065744720099e+00 1.087184910877e+00 1.112657748205e+00 1.141499916116e+00 1.172724647039e+00 1.205006412719e+00 1.236710520516e+00 1.266033447711e+00 1.291187637009e+00 1.310569972987e+00 1.322966276848e+00 1.327552862132e+00
 1.358583656207e+00 1.354584977828e+00 1.342886122053e+00 1.324274534631e+00 1.300006542720e+00 1.271682736656e+00 1.241047285291e+00 1.209856746322e+00 1.179669418557e+00 1.151748165161e+00 1.127009893640e+00 1.106063990372e+00 1.089274809348e+00 1.076882002988e+00 1.069054163866e+00 1.065873614296e+00 1.067265932576e+00 1.072897382923e+00 1.082042865601e+00 1.093608287203e+00 1.106155180147e+00 1.118051656267e+00 1.127680662737e+00 1.133636171418e+00 1.134878328383e+00 1.130883451000e+00 1.121674711080e+00 1.107817239133e+00 1.090327693170e+00 1.070542137130e+00 1.049936953947e+00 1.029969266706e+00 1.011956895817e+00 9.970110514740e-01 9.860706801442e-01 9.799570505090e-01 9.794716509187e-01 9.853733203372e-01 9.983292855893e-01 1.018725540336e+00 1.046458622625e+00 1.080776441363e+00 1.120240896611e+00 1.162828068589e+00 1.206131112332e+00 1.247652965075e+00 1.285084588492e+00 1.316553933250e+00 1.340816867572e+00 1.357351979998e+00 1.366388658123e+00 1.368823850027e+00 1.366093520108e+00 1.359968371556e+00 1.352303281371e+00 1.344827440137e+00 1.338974426723e+00 1.335769724836e+00 1.335825512601e+00 1.339420698883e+00 1.346570500866e+00 1.357140029643e+00 1.370893127617e+00 1.387433256167e+00 1.406206983224e+00 1.426402146885e+00 1.446942789962e+00 1.466521348342e+00 1.483726200153e+00 1.497193463174e+00 1.505777533920e+00 1.508726886766e+00 1.505777533920e+00 1.497193463174e+00 1.483726200153e+00 1.466521348342e+00 1.446942789962e+00 1.426402146885e+00 1.406206983224e+00 1.387433256167e+00 1.370893127617e+00 1.357140029643e+00 1.346570500866e+00 1.339420698883e+00 1.335825512601e+00 1.335769724836e+00 1.338974426723e+00 1.344827440137e+00 1.352303281371e+00 1.359968371556e+00 1.366093520108e+00 1.368823850027e+00 1.366388658123e+00 1.357351979998e+00 1.340816867572e+00 1.316553933250e+00 1.285084588492e+00 1.247652965075e+00 1.206131112332e+00 1.162828068589e+00 1.120240896611e+00 1.080776441363e+00 1.046458622625e+00 1.018725540336e+00 9.983292855893e-01 9.853733203372e-01 9.794716509187e-01 9.799570505090e-01 9.860706801442e-01 9.970110514740e-01 1.011956895817e+00 1.029969266706e+00 1.049936953947e+00 1.070542137130e+00 1.090327693170e+00 1.107817239133e+00 1.121674711080e+00 1.130883451000e+00 1.134878328383e+00 1.133636171418e+00 1.127680662737e+00 1.118051656267e+00 1.106155180147e+00 1.093608287203e+00 1.082042865601e+00 1.072897382923e+00 1.067265932576e+00 1.065873614296e+00 1.069054163866e+00 1.076882002988e+00 1.089274809348e+00 1.106063990372e+00 1.127009893640e+00 1.151748165161e+00 1.179669418557e+00 1.209856746322e+00 1.241047285291e+00 1.271682736656e+00 1.300006542720e+00 1.324274534631e+00 1.342886122053e+00 1.354584977828e+00 1.358583656207e+00
 1.381108645096e+00 1.377617091355e+00 1.366565393049e+00 1.348624566286e+00 1.325069713286e+00 1.297485579792e+00 1.267578650768e+00 1.237053254472e+00 1.207421087939e+00 1.179909897079e+00 1.155418715527e+00 1.134537229957e+00 1.117634360978e+00 1.104942055537e+00 1.096617264530e+00 1.092725650860e+00 1.093192012651e+00 1.097675009462e+00 1.105486213128e+00 1.115585516890e+00 1.126619315675e+00 1.137053381070e+00 1.145379898471e+00 1.150288181730e+00 1.150818666589e+00 1.146500603157e+00 1.137386039100e+00 1.124031068182e+00 1.107413216149e+00 1.088803524574e+00 1.069585317173e+00 1.051117002071e+00 1.034607146834e+00 1.021072448479e+00 1.011367916401e+00 1.006245504033e+00 1.006457655000e+00 1.012717997185e+00 1.025665737900e+00 1.045676695322e+00 1.072671349050e+00 1.105962740880e+00 1.144205251657e+00 1.185488561709e+00 1.227535906253e+00 1.267963705278e+00 1.304565812579e+00 1.335536713264e+00 1.359680235582e+00 1.376476821693e+00 1.386130415405e+00 1.389475550913e+00 1.387853517474e+00 1.382910824427e+00 1.376368238087e+00 1.369812942521e+00 1.364551406440e+00 1.361511317272e+00 1.361232978801e+00 1.363956407535e+00 1.369700790414e+00 1.378366881249e+00 1.389778787750e+00 1.403643861375e+00 1.419535153327e+00 1.436794495001e+00 1.454498261590e+00 1.471504731678e+00 1.486543481988e+00 1.498375939636e+00 1.505945028476e+00 1.508547172231e+00 1.505945028476e+00 1.498375939636e+00 1.486543481988e+00 1.471504731678e+00 1.454498261590e+00 1.436794495001e+00 1.419535153327e+00 1.403643861375e+00 1.389778787750e+00 1.378366881249e+00 1.369700790414e+00 1.363956407535e+00 1.361232978801e+00 1.361511317272e+00 1.364551406440e+00 1.369812942521e+00 1.376368238087e+00 1.382910824427e+00 1.387853517474e+00 1.389475550913e+00 1.386130415405e+00 1.376476821693e+00 1.359680235582e+00 1.335536713264e+00 1.304565812579e+00 1.267963705278e+00 1.227535906253e+00 1.185488561709e+00 1.144205251657e+00 1.105962740880e+00 1.072671349050e+00 1.045676695322e+00 1.025665737900e+00 1.012717997185e+00 1.006457655000e+00 1.006245504033e+00 1.011367916401e+00 1.021072448479e+00 1.034607146834e+00 1.051117002071e+00 1.069585317173e+00 1.088803524574e+00 1.107413216149e+00 1.124031068182e+00 1.137386039100e+00 1.146500603157e+00 1.150818666589e+00 1.150288181730e+00 1.145379898471e+00 1.137053381070e+00 1.126619315675e+00 1.115585516890e+00 1.105486213128e+00 1.097675009462e+00 1.093192012651e+00 1.092725650860e+00 1.096617264530e+00 1.104942055537e+00 1.117634360978e+00 1.134537229957e+00 1.155418715527e+00 1.179909897079e+00 1.207421087939e+00 1.237053254472e+00 1.267578650768e+00 1.297485579792e+00 1.325069713286e+00 1.348624566286e+00 1.366565393049e+00 1.377617091355e+00 1.381108645096e+00
 1.395504473972e+00 1.391938887736e+00 1.381071871787e+00 1.363524448605e+00 1.340467787829e+00 1.313398637911e+00 1.283964078386e+00 1.253798552508e+00 1.224389549087e+00 1.196944223740e+00 1.172378582288e+00 1.151305236234e+00 1.134122569707e+00 1.121077217504e+00 1.112332480082e+00 1.107931038356e+00 1.107768659942e+00 1.111476026870e+00 1.118362955246e+00 1.127398057860e+00 1.137272890296e+00 1.146522322035e+00 1.153723236650e+00 1.157638296888e+00 1.157377898890e+00 1.152522610098e+00 1.143149090833e+00 1.129814234586e+00 1.113477745892e+00 1.095375831197e+00 1.076852467401e+00 1.059213882718e+00 1.043620511377e+00 1.031051950250e+00 1.022318025100e+00 1.018128255849e+00 1.019168799325e+00 1.026102477881e+00 1.039483686820e+00 1.059624749230e+00 1.086416577948e+00 1.119181021648e+00 1.156630886991e+00 1.196960643855e+00 1.238014873380e+00 1.277541360131e+00 1.313450648193e+00 1.344023494430e+00 1.368114077118e+00 1.385210276419e+00 1.395481677649e+00 1.399692133003e+00 1.399076766088e+00 1.395141381346e+00 1.389480984918e+00 1.383551756662e+00 1.378563662378e+00 1.375376624277e+00 1.374506782578e+00 1.376193905348e+00 1.380492978326e+00 1.387345696741e+00 1.396640437444e+00 1.408170533211e+00 1.421595785190e+00 1.436366636104e+00 1.451687848647e+00 1.466534770858e+00 1.479757248093e+00 1.490213589216e+00 1.496927726034e+00 1.499237407038e+00 1.496927726034e+00 1.490213589216e+00 1.479757248093e+00 1.466534770858e+00 1.451687848647e+00 1.436366636104e+00 1.421595785190e+00 1.408170533211e+00 1.396640437444e+00 1.387345696741e+00 1.380492978326e+00 1.376193905348e+00 1.374506782578e+00 1.375376624277e+00 1.378563662378e+00 1.383551756662e+00 1.389480984918e+00 1.395141381346e+00 1.399076766088e+00 1.399692133003e+00 1.395481677649e+00 1.385210276419e+00 1.368114077118e+00 1.344023494430e+00 1.313450648193e+00 1.277541360131e+00 1.238014873380e+00 1.196960643855e+00 1.156630886991e+00 1.119181021648e+00 1.086416577948e+00 1.059624749230e+00 1.039483686820e+00 1.026102477881e+00 1.019168799325e+00 1.018128255849e+00 1.022318025100e+00 1.031051950250e+00 1.043620511377e+00 1.059213882718e+00 1.076852467401e+00 1.095375831197e+00 1.113477745892e+00 1.129814234586e+00 1.143149090833e+00 1.152522610098e+00 1.157377898890e+00 1.157638296888e+00 1.153723236650e+00 1.146522322035e+00 1.137272890296e+00 1.127398057860e+00 1.118362955246e+00 1.111476026870e+00 1.107768659942e+00 1.107931038356e+00 1.112332480082e+00 1.121077217504e+00 1.134122569707e+00 1.151305236234e+00 1.172378582288e+00 1.196944223740e+00 1.224389549087e+00 1.253798552508e+00 1.283964078386e+00 1.313398637911e+00 1.340467787829e+00 1.363524448605e+00 1.381071871787e+00 1.391938887736e+00 1.395504473972e+00
 1.400149586894e+00 1.396438861993e+00 1.385591560856e+00 1.368276641485e+00 1.345570819897e+00 1.318870081220e+00 1.289747451267e+00 1.259777466806e+00 1.230425222487e+00 1.202901070538e+00 1.178154232370e+00 1.156845538143e+00 1.139422051709e+00 1.126163100799e+00 1.117233667229e+00 1.112650787899e+00 1.112262902894e+00 1.115642825120e+00 1.122058011658e+00 1.130464698653e+00 1.139560125787e+00 1.147920633992e+00 1.154184612933e+00 1.157169962365e+00 1.156044566600e+00 1.150434154730e+00 1.140436636088e+00 1.126622210157e+00 1.109954829143e+00 1.091663761100e+00 1.073097887291e+00 1.055566832584e+00 1.040245112804e+00 1.028117009420e+00 1.019994576504e+00 1.016565790144e+00 1.018450333229e+00 1.026230219602e+00 1.040343117697e+00 1.060991440204e+00 1.087986234187e+00 1.120614576634e+00 1.157620858307e+00 1.197284741811e+00 1.237575091076e+00 1.276375105251e+00 1.311721104424e+00 1.341995403805e+00 1.366108074605e+00 1.383555646987e+00 1.394467153273e+00 1.399529066049e+00 1.399856799498e+00 1.396815716482e+00 1.391876077672e+00 1.386379340751e+00 1.381460536806e+00 1.377944723638e+00 1.376357064814e+00 1.376973617118e+00 1.379905029172e+00 1.385152194032e+00 1.392658788089e+00 1.402280995022e+00 1.413737631623e+00 1.426547363814e+00 1.440001486060e+00 1.453158223465e+00 1.464957966507e+00 1.474331372487e+00 1.480368509295e+00 1.482449596467e+00 1.480368509295e+00 1.474331372487e+00 1.464957966507e+00 1.453158223465e+00 1.440001486060e+00 1.426547363814e+00 1.413737631623e+00 1.402280995022e+00 1.392658788089e+00 1.385152194032e+00 1.379905029172e+00 1.376973617118e+00 1.376357064814e+00 1.377944723638e+00 1.381460536806e+00 1.386379340751e+00 1.391876077672e+00 1.396815716482e+00 1.399856799498e+00 1.399529066049e+00 1.394467153273e+00 1.383555646987e+00 1.366108074605e+00 1.341995403805e+00 1.311721104424e+00 1.276375105251e+00 1.237575091076e+00 1.197284741811e+00 1.157620858307e+00 1.120614576634e+00 1.087986234187e+00 1.060991440204e+00 1.040343117697e+00 1.026230219602e+00 1.018450333229e+00 1.016565790144e+00 1.019994576504e+00 1.028117009420e+00 1.040245112804e+00 1.055566832584e+00 1.073097887291e+00 1.091663761100e+00 1.109954829143e+00 1.126622210157e+00 1.140436636088e+00 1.150434154730e+00 1.156044566600e+00 1.157169962365e+00 1.154184612933e+00 1.147920633992e+00 1.139560125787e+00 1.130464698653e+00 1.122058011658e+00 1.115642825120e+00 1.112262902894e+00 1.112650787899e+00 1.117233667229e+00 1.126163100799e+00 1.139422051709e+00 1.156845538143e+00 1.178154232370e+00 1.202901070538e+00 1.230425222487e+00 1.259777466806e+00 1.289747451267e+00 1.318870081220e+00 1.345570819897e+00 1.368276641485e+00 1.385591560856e+00 1.396438861993e+00 1.400149586894e+00
 1.394317068995e+00 1.390566187648e+00 1.379802106913e+00 1.362719723165e+00 1.340342276459e+00 1.313991372191e+00 1.285170232709e+00 1.255413254186e+00 1.226161637053e+00 1.198641888555e+00 1.173850045810e+00 1.152505156378e+00 1.135105666395e+00 1.121966219066e+00 1.113248573000e+00 1.108936630320e+00 1.108804583953e+00 1.112351300276e+00 1.118774950669e+00 1.126995191995e+00 1.135693680550e+00 1.143473404543e+00 1.149006624668e+00 1.151154253733e+00 1.149134189555e+00 1.142603138824e+00 1.131682645424e+00 1.116961993951e+00 1.099424549138e+00 1.080318334957e+00 1.061029007090e+00 1.042922483513e+00 1.027231498708e+00 1.014994559770e+00 1.007060343297e+00 1.004113304827e+00 1.006720486014e+00 1.015349497780e+00 1.030302723685e+00 1.051638541217e+00 1.079044689312e+00 1.111744090371e+00 1.148498359992e+00 1.187656436384e+00 1.227313614152e+00 1.265491308628e+00 1.300360924657e+00 1.330412118760e+00 1.354612283939e+00 1.372472626007e+00 1.384076028993e+00 1.390018685771e+00 1.391291300488e+00 1.389127395416e+00 1.384862194380e+00 1.379743861347e+00 1.374840988245e+00 1.370973719857e+00 1.368699611472e+00 1.368357610600e+00 1.370122689574e+00 1.374067239669e+00 1.380182448520e+00 1.388370696169e+00 1.398379659953e+00 1.409769125078e+00 1.421869539092e+00 1.433802863876e+00 1.444560984509e+00 1.453137987468e+00 1.458672946508e+00 1.460586444251e+00 1.458672946508e+00 1.453137987468e+00 1.444560984509e+00 1.433802863876e+00 1.421869539092e+00 1.409769125078e+00 1.398379659953e+00 1.388370696169e+00 1.380182448520e+00 1.374067239669e+00 1.370122689574e+00 1.368357610600e+00 1.368699611472e+00 1.370973719857e+00 1.374840988245e+00 1.379743861347e+00 1.384862194380e+00 1.389127395416e+00 1.391291300488e+00 1.390018685771e+00 1.384076028993e+00 1.372472626007e+00 1.354612283939e+00 1.330412118760e+00 1.300360924657e+00 1.265491308628e+00 1.227313614152e+00 1.187656436384e+00 1.148498359992e+00 1.111744090371e+00 1.079044689312e+00 1.051638541217e+00 1.030302723685e+00 1.015349497780e+00 1.006720486014e+00 1.004113304827e+00 1.007060343297e+00 1.014994559770e+00 1.027231498708e+00 1.042922483513e+00 1.061029007090e+00 1.080318334957e+00 1.099424549138e+00 1.116961993951e+00 1.131682645424e+00 1.142603138824e+00 1.149134189555e+00 1.151154253733e+00 1.149006624668e+00 1.143473404543e+00 1.135693680550e+00 1.126995191995e+00 1.118774950669e+00 1.112351300276e+00 1.108804583953e+00 1.108936630320e+00 1.113248573000e+00 1.121966219066e+00 1.135105666395e+00 1.152505156378e+00 1.173850045810e+00 1.198641888555e+00 1.226161637053e+00 1.255413254186e+00 1.285170232709e+00 1.313991372191e+00 1.340342276459e+00 1.362719723165e+00 1.379802106913e+00 1.390566187648e+00 1.394317068995e+00
 1.377864263264e+00 1.374218084981e+00 1.363670532333e+00 1.346917784516e+00 1.324966463271e+00 1.299088133292e+00 1.270732759749e+00 1.241394847049e+00 1.212503784651e+00 1.185306925541e+00 1.160840736603e+00 1.139879873479e+00 1.122971041703e+00 1.110451439120e+00 1.102463435015e+00 1.098942182870e+00 1.099576079682e+00 1.103782686609e+00 1.110674669351e+00 1.119122259016e+00 1.127789944019e+00 1.135291765264e+00 1.140320908039e+00 1.141777483591e+00 1.138919564385e+00 1.131421480241e+00 1.119428433620e+00 1.103548316939e+00 1.084787181255e+00 1.064426039791e+00 1.043912257215e+00 1.024694841743e+00 1.008097347465e+00 9.952551243024e-01 9.870728411325e-01 9.842540265749e-01 9.873159987794e-01 9.966073725954e-01 1.012279245474e+00 1.034223242404e+00 1.061990756000e+00 1.094725790992e+00 1.131197461504e+00 1.169825180607e+00 1.208823865103e+00 1.246368979784e+00 1.280763544162e+00 1.310609921788e+00 1.334935992421e+00 1.353265059416e+00 1.365627215384e+00 1.372522325130e+00 1.374816682738e+00 1.373609391161e+00 1.370098932422e+00 1.365449428601e+00 1.360672118825e+00 1.356592976396e+00 1.353816135965e+00 1.352750709741e+00 1.353649018175e+00 1.356651619370e+00 1.361793794083e+00 1.369005488931e+00 1.378045380493e+00 1.388488754005e+00 1.399677612343e+00 1.410774811469e+00 1.420807093399e+00 1.428822087138e+00 1.433999018856e+00 1.435791778730e+00 1.433999018856e+00 1.428822087138e+00 1.420807093399e+00 1.410774811469e+00 1.399677612343e+00 1.388488754005e+00 1.378045380493e+00 1.369005488931e+00 1.361793794083e+00 1.356651619370e+00 1.353649018175e+00 1.352750709741e+00 1.353816135965e+00 1.356592976396e+00 1.360672118825e+00 1.365449428601e+00 1.370098932422e+00 1.373609391161e+00 1.374816682738e+00 1.372522325130e+00 1.365627215384e+00 1.353265059416e+00 1.334935992421e+00 1.310609921788e+00 1.280763544162e+00 1.246368979784e+00 1.208823865103e+00 1.169825180607e+00 1.131197461504e+00 1.094725790992e+00 1.061990756000e+00 1.034223242404e+00 1.012279245474e+00 9.966073725954e-01 9.873159987794e-01 9.842540265749e-01 9.870728411325e-01 9.952551243024e-01 1.008097347465e+00 1.024694841743e+00 1.043912257215e+00 1.064426039791e+00 1.084787181255e+00 1.103548316939e+00 1.119428433620e+00 1.131421480241e+00 1.138919564385e+00 1.141777483591e+00 1.140320908039e+00 1.135291765264e+00 1.127789944019e+00 1.119122259016e+00 1.110674669351e+00 1.103782686609e+00 1.099576079682e+00 1.098942182870e+00 1.102463435015e+00 1.110451439120e+00 1.122971041703e+00 1.139879873479e+00 1.160840736603e+00 1.185306925541e+00 1.212503784651e+00 1.241394847049e+00 1.270732759749e+00 1.299088133292e+00 1.324966463271e+00 1.346917784516e+00 1.363670532333e+00 1.374218084981e+00 1.377864263264e+00
 1.350903227511e+00 1.347374648831e+00 1.337144581548e+00 1.320876295505e+00 1.299551380866e+00 1.274392994452e+00 1.246816281761e+00 1.218282360557e+00 1.190203322914e+00 1.163849169289e+00 1.140278021649e+00 1.120303571536e+00 1.104498967755e+00 1.093201111538e+00 1.086516384246e+00 1.084313755201e+00 1.086196046983e+00 1.091493010277e+00 1.099241193899e+00 1.108263429311e+00 1.117215341651e+00 1.124718713761e+00 1.129491432348e+00 1.130469019036e+00 1.126935279371e+00 1.118582333226e+00 1.105571996068e+00 1.088519909022e+00 1.068452307905e+00 1.046685082849e+00 1.024731040828e+00 1.004123300394e+00 9.862988075212e-01 9.724981145187e-01 9.636997980045e-01 9.606371548741e-01 9.637824982877e-01 9.733728674826e-01 9.894065285630e-01 1.011608195865e+00 1.039403133460e+00 1.071866711963e+00 1.107774235342e+00 1.145629814052e+00 1.183767736818e+00 1.220523163764e+00 1.254334220182e+00 1.283917110634e+00 1.308355953429e+00 1.327181311185e+00 1.340370295527e+00 1.348324993073e+00 1.351780539422e+00 1.351695314167e+00 1.349141318658e+00 1.345186958912e+00 1.340795266240e+00 1.336791242728e+00 1.333824885311e+00 1.332369288083e+00 1.332755035801e+00 1.335182289584e+00 1.339727928627e+00 1.346333642407e+00 1.354764888475e+00 1.364592290907e+00 1.375168092199e+00 1.385672223083e+00 1.395175657484e+00 1.402768144379e+00 1.407670921308e+00 1.409367358920e+00 1.407670921308e+00 1.402768144379e+00 1.395175657484e+00 1.385672223083e+00 1.375168092199e+00 1.364592290907e+00 1.354764888475e+00 1.346333642407e+00 1.339727928627e+00 1.335182289584e+00 1.332755035801e+00 1.332369288083e+00 1.333824885311e+00 1.336791242728e+00 1.340795266240e+00 1.345186958912e+00 1.349141318658e+00 1.351695314167e+00 1.351780539422e+00 1.348324993073e+00 1.340370295527e+00 1.327181311185e+00 1.308355953429e+00 1.283917110634e+00 1.254334220182e+00 1.220523163764e+00 1.183767736818e+00 1.145629814052e+00 1.107774235342e+00 1.071866711963e+00 1.039403133460e+00 1.011608195865e+00 9.894065285630e-01 9.733728674826e-01 9.637824982877e-01 9.606371548741e-01 9.636997980045e-01 9.724981145187e-01 9.862988075212e-01 1.004123300394e+00 1.024731040828e+00 1.046685082849e+00 1.068452307905e+00 1.088519909022e+00 1.105571996068e+00 1.118582333226e+00 1.126935279371e+00 1.130469019036e+00 1.129491432348e+00 1.124718713761e+00 1.117215341651e+00 1.108263429311e+00 1.099241193899e+00 1.091493010277e+00 1.086196046983e+00 1.084313755201e+00 1.086516384246e+00 1.093201111538e+00 1.104498967755e+00 1.120303571536e+00 1.140278021649e+00 1.163849169289e+00 1.190203322914e+00 1.218282360557e+00 1.246816281761e+00 1.274392994452e+00 1.299551380866e+00 1.320876295505e+00 1.337144581548e+00 1.347374648831e+00 1.350903227511e+00
 1.313809006431e+00 1.310470285912e+00 1.300719931858e+00 1.285150127734e+00 1.264705640654e+00 1.240588559766e+00 1.214183860392e+00 1.186931630659e+00 1.160223235918e+00 1.135336518424e+00 1.113325189533e+00 1.095012758837e+00 1.080966167690e+00 1.071493393298e+00 1.066649579638e+00 1.066222330739e+00 1.069735710048e+00 1.076439386688e+00 1.085322430035e+00 1.095171626515e+00 1.104653183571e+00 1.112408680328e+00 1.117184020168e+00 1.117953405681e+00 1.114017926254e+00 1.105083656670e+00 1.091317537323e+00 1.073335854283e+00 1.052170756891e+00 1.029163822827e+00 1.005874400748e+00 9.839112666508e-01 9.648103206389e-01 9.499048570514e-01 9.402591718737e-01 9.366224586927e-01 9.394362794632e-01 9.488413810837e-01 9.647006237770e-01 9.866017449865e-01 1.013865556861e+00 1.045529827831e+00 1.080392298580e+00 1.117056186048e+00 1.153991074482e+00 1.189680779150e+00 1.222710799117e+00 1.251898734786e+00 1.276383272211e+00 1.295700325153e+00 1.309770127811e+00 1.318892801482e+00 1.323674066570e+00 1.324930301704e+00 1.323603501779e+00 1.320658012710e+00 1.317005299980e+00 1.313456056009e+00 1.310682839454e+00 1.309213567616e+00 1.309443167472e+00 1.311618523399e+00 1.315851351087e+00 1.322095054305e+00 1.330116444627e+00 1.339482915448e+00 1.349563275239e+00 1.359557623660e+00 1.368587615300e+00 1.375789264004e+00 1.380433221856e+00 1.382037935123e+00 1.380433221856e+00 1.375789264004e+00 1.368587615300e+00 1.359557623660e+00 1.349563275239e+00 1.339482915448e+00 1.330116444627e+00 1.322095054305e+00 1.315851351087e+00 1.311618523399e+00 1.309443167472e+00 1.309213567616e+00 1.310682839454e+00 1.313456056009e+00 1.317005299980e+00 1.320658012710e+00 1.323603501779e+00 1.324930301704e+00 1.323674066570e+00 1.318892801482e+00 1.309770127811e+00 1.295700325153e+00 1.276383272211e+00 1.251898734786e+00 1.222710799117e+00 1.189680779150e+00 1.153991074482e+00 1.117056186048e+00 1.080392298580e+00 1.045529827831e+00 1.013865556861e+00 9.866017449865e-01 9.647006237770e-01 9.488413810837e-01 9.394362794632e-01 9.366224586927e-01 9.402591718737e-01 9.499048570514e-01 9.648103206389e-01 9.839112666508e-01 1.005874400748e+00 1.029163822827e+00 1.052170756891e+00 1.073335854283e+00 1.091317537323e+00 1.105083656670e+00 1.114017926254e+00 1.117953405681e+00 1.117184020168e+00 1.112408680328e+00 1.104653183571e+00 1.095171626515e+00 1.085322430035e+00 1.076439386688e+00 1.069735710048e+00 1.066222330739e+00 1.066649579638e+00 1.071493393298e+00 1.080966167690e+00 1.095012758837e+00 1.113325189533e+00 1.135336518424e+00 1.160223235918e+00 1.186931630659e+00 1.214183860392e+00 1.240588559766e+00 1.264705640654e+00 1.285150127734e+00 1.300719931858e+00 1.310470285912e+00 1.313809006431e+00
 1.267973418102e+00 1.264902935871e+00 1.255746962937e+00 1.241038691817e+00 1.221699548892e+00 1.198929733705e+00 1.174084121683e+00 1.148581148850e+00 1.123795801223e+00 1.100975557407e+00 1.081151543177e+00 1.065116403181e+00 1.053394808133e+00 1.046235701636e+00 1.043627509581e+00 1.045277028333e+00 1.050642354704e+00 1.058917812891e+00 1.069074282464e+00 1.079896662891e+00 1.090081432362e+00 1.098301782076e+00 1.103341969098e+00 1.104214742019e+00 1.100234838763e+00 1.091117953042e+00 1.077023291665e+00 1.058561753714e+00 1.036748078049e+00 1.012936153479e+00 9.887029628230e-01 9.657073370764e-01 9.455470117385e-01 9.296241426284e-01 9.190631163794e-01 9.146261015277e-01 9.167230486230e-01 9.254256894807e-01 9.404990630433e-01 9.614380286074e-01 9.874993595080e-01 1.017725457028e+00 1.050968298088e+00 1.085940866953e+00 1.121262436473e+00 1.155561986320e+00 1.187564565313e+00 1.216181733466e+00 1.240612005457e+00 1.260379363314e+00 1.275348753403e+00 1.285721349598e+00 1.291976132791e+00 1.294787060243e+00 1.294959451735e+00 1.293354946133e+00 1.290808907381e+00 1.288099435565e+00 1.285900591831e+00 1.284770425913e+00 1.285143568422e+00 1.287302132221e+00 1.291383835607e+00 1.297358392730e+00 1.304997568781e+00 1.313886842359e+00 1.323414696558e+00 1.332830798864e+00 1.341312549521e+00 1.348061426903e+00 1.352403605861e+00 1.353904295074e+00 1.352403605861e+00 1.348061426903e+00 1.341312549521e+00 1.332830798864e+00 1.323414696558e+00 1.313886842359e+00 1.304997568781e+00 1.297358392730e+00 1.291383835607e+00 1.287302132221e+00 1.285143568422e+00 1.284770425913e+00 1.285900591831e+00 1.288099435565e+00 1.290808907381e+00 1.293354946133e+00 1.294959451735e+00 1.294787060243e+00 1.291976132791e+00 1.285721349598e+00 1.275348753403e+00 1.260379363314e+00 1.240612005457e+00 1.216181733466e+00 1.187564565313e+00 1.155561986320e+00 1.121262436473e+00 1.085940866953e+00 1.050968298088e+00 1.017725457028e+00 9.874993595080e-01 9.614380286074e-01 9.404990630433e-01 9.254256894807e-01 9.167230486230e-01 9.146261015277e-01 9.190631163794e-01 9.296241426284e-01 9.455470117385e-01 9.657073370764e-01 9.887029628230e-01 1.012936153479e+00 1.036748078049e+00 1.058561753714e+00 1.077023291665e+00 1.091117953042e+00 1.100234838763e+00 1.104214742019e+00 1.103341969098e+00 1.098301782076e+00 1.090081432362e+00 1.079896662891e+00 1.069074282464e+00 1.058917812891e+00 1.050642354704e+00 1.045277028333e+00 1.043627509581e+00 1.046235701636e+00 1.053394808133e+00 1.065116403181e+00 1.081151543177e+00 1.100975557407e+00 1.123795801223e+00 1.148581148850e+00 1.174084121683e+00 1.198929733705e+00 1.221699548892e+00 1.241038691817e+00 1.255746962937e+00 1.264902935871e+00 1.267973418102e+00
 1.215650490169e+00 1.212746355373e+00 1.204121727979e+00 1.190305411523e+00 1.172201565009e+00 1.150986442578e+00 1.127995714906e+00 1.104613439156e+00 1.082181123157e+00 1.061889794501e+00 1.044723604611e+00 1.031401194103e+00 1.022373819915e+00 1.017808946097e+00 1.017617730468e+00 1.021442640152e+00 1.028694241240e+00 1.038554075111e+00 1.049998148968e+00 1.061846369477e+00 1.072842377176e+00 1.081708187758e+00 1.087271146275e+00 1.088572629440e+00 1.084941315512e+00 1.076098374037e+00 1.062184883977e+00 1.043792290516e+00 1.021906004003e+00 9.978711346701e-01 9.732564589763e-01 9.497297784048e-01 9.289128994429e-01 9.122417964041e-01 9.008504388325e-01 8.955152105005e-01 8.966079320522e-01 9.041582438916e-01 9.178782753552e-01 9.372209878801e-01 9.614398871249e-01 9.896207639373e-01 1.020702703232e+00 1.053525204084e+00 1.086854105388e+00 1.119466089245e+00 1.150208608591e+00 1.178083520599e+00 1.202339323897e+00 1.222482003745e+00 1.238329666355e+00 1.249981619166e+00 1.257793961769e+00 1.262307715103e+00 1.264193635658e+00 1.264195821008e+00 1.263060929609e+00 1.261507598510e+00 1.260190102209e+00 1.259664723487e+00 1.260379154952e+00 1.262637271398e+00 1.266599547372e+00 1.272257571045e+00 1.279403096709e+00 1.287658657214e+00 1.296457938226e+00 1.305119449192e+00 1.312890568261e+00 1.319062163077e+00 1.323025838803e+00 1.324397381459e+00 1.323025838803e+00 1.319062163077e+00 1.312890568261e+00 1.305119449192e+00 1.296457938226e+00 1.287658657214e+00 1.279403096709e+00 1.272257571045e+00 1.266599547372e+00 1.262637271398e+00 1.260379154952e+00 1.259664723487e+00 1.260190102209e+00 1.261507598510e+00 1.263060929609e+00 1.264195821008e+00 1.264193635658e+00 1.262307715103e+00 1.257793961769e+00 1.249981619166e+00 1.238329666355e+00 1.222482003745e+00 1.202339323897e+00 1.178083520599e+00 1.150208608591e+00 1.119466089245e+00 1.086854105388e+00 1.053525204084e+00 1.020702703232e+00 9.896207639373e-01 9.614398871249e-01 9.372209878801e-01 9.178782753552e-01 9.041582438916e-01 8.966079320522e-01 8.955152105005e-01 9.008504388325e-01 9.122417964041e-01 9.289128994429e-01 9.497297784048e-01 9.732564589763e-01 9.978711346701e-01 1.021906004003e+00 1.043792290516e+00 1.062184883977e+00 1.076098374037e+00 1.084941315512e+00 1.088572629440e+00 1.087271146275e+00 1.081708187758e+00 1.072842377176e+00 1.061846369477e+00 1.049998148968e+00 1.038554075111e+00 1.028694241240e+00 1.021442640152e+00 1.017617730468e+00 1.017808946097e+00 1.022373819915e+00 1.031401194103e+00 1.044723604611e+00 1.061889794501e+00 1.082181123157e+00 1.104613439156e+00 1.127995714906e+00 1.150986442578e+00 1.172201565009e+00 1.190305411523e+00 1.204121727979e+00 1.212746355373e+00 1.215650490169e+00
 1.158569411772e+00 1.155795981306e+00 1.147654033381e+00 1.134711232386e+00 1.117876060954e+00 1.098305325405e+00 1.077317436819e+00 1.056259051181e+00 1.036413888110e+00 1.018906627521e+00 1.004630808355e+00 9.942114127519e-01 9.880006308414e-01 9.860749414321e-01 9.882689331246e-01 9.941826945597e-01 1.003208350734e+00 1.014553856334e+00 1.027225500259e+00 1.040107165520e+00 1.051997380540e+00 1.061675791225e+00 1.068005901203e+00 1.070054159552e+00 1.067158476849e+00 1.059026620679e+00 1.045782291333e+00 1.027983824872e+00 1.006585273268e+00 9.828990210030e-01 9.584634837612e-01 9.349292345661e-01 9.139020802515e-01 8.968097544291e-01 8.847683109888e-01 8.785386612641e-01 8.784620715147e-01 8.845465409171e-01 8.964931081330e-01 9.137625557718e-01 9.356604990009e-01 9.613520950246e-01 9.898895103414e-01 1.020246509331e+00 1.051331611766e+00 1.082058699544e+00 1.111385552032e+00 1.138391482761e+00 1.162358547741e+00 1.182784191233e+00 1.199437172465e+00 1.212324445446e+00 1.221690463843e+00 1.227949946563e+00 1.231647679220e+00 1.233398430155e+00 1.233854100988e+00 1.233651939914e+00 1.233395002037e+00 1.233613555985e+00 1.234747456968e+00 1.237109540187e+00 1.240879211982e+00 1.246077419874e+00 1.252540701540e+00 1.259937849653e+00 1.267781804909e+00 1.275472108798e+00 1.282349506877e+00 1.287800718526e+00 1.291298431923e+00 1.292509300332e+00 1.291298431923e+00 1.287800718526e+00 1.282349506877e+00 1.275472108798e+00 1.267781804909e+00 1.259937849653e+00 1.252540701540e+00 1.246077419874e+00 1.240879211982e+00 1.237109540187e+00 1.234747456968e+00 1.233613555985e+00 1.233395002037e+00 1.233651939914e+00 1.233854100988e+00 1.233398430155e+00 1.231647679220e+00 1.227949946563e+00 1.221690463843e+00 1.212324445446e+00 1.199437172465e+00 1.182784191233e+00 1.162358547741e+00 1.138391482761e+00 1.111385552032e+00 1.082058699544e+00 1.051331611766e+00 1.020246509331e+00 9.898895103414e-01 9.613520950246e-01 9.356604990009e-01 9.137625557718e-01 8.964931081330e-01 8.845465409171e-01 8.784620715147e-01 8.785386612641e-01 8.847683109888e-01 8.968097544291e-01 9.139020802515e-01 9.349292345661e-01 9.584634837612e-01 9.828990210030e-01 1.006585273268e+00 1.027983824872e+00 1.045782291333e+00 1.059026620679e+00 1.067158476849e+00 1.070054159552e+00 1.068005901203e+00 1.061675791225e+00 1.051997380540e+00 1.040107165520e+00 1.027225500259e+00 1.014553856334e+00 1.003208350734e+00 9.941826945597e-01 9.882689331246e-01 9.860749414321e-01 9.880006308414e-01 9.942114127519e-01 1.004630808355e+00 1.018906627521e+00 1.036413888110e+00 1.056259051181e+00 1.077317436819e+00 1.098305325405e+00 1.117876060954e+00 1.134711232386e+00 1.147654033381e+00 1.155795981306e+00 1.158569411772e+00
 1.098359720015e+00 1.095710940909e+00 1.088020549056e+00 1.075902946689e+00 1.060281709316e+00 1.042319007492e+00 1.023313689183e+00 1.004581056817e+00 9.873366999402e-01 9.726246767629e-01 9.612223042683e-01 9.536487880936e-01 9.501453899135e-01 9.506981647629e-01 9.550790838598e-01 9.628764089169e-01 9.734976205410e-01 9.861940500348e-01 1.000033552571e+00 1.013975933941e+00 1.026870541417e+00 1.037544556526e+00 1.044891167561e+00 1.047985100765e+00 1.046160762549e+00 1.039103649905e+00 1.026913789794e+00 1.010109431073e+00 9.896117311982e-01 9.666938942254e-01 9.428492092912e-01 9.196971357699e-01 8.988035765232e-01 8.815533556567e-01 8.690314681088e-01 8.619524313154e-01 8.606423355892e-01 8.650982236583e-01 8.750430180549e-01 8.899891766542e-01 9.093255065609e-01 9.323246127939e-01 9.581672288159e-01 9.859551821444e-01 1.014736208978e+00 1.043536955489e+00 1.071408833619e+00 1.097491927507e+00 1.121092977219e+00 1.141700207677e+00 1.159039076029e+00 1.173044246918e+00 1.183856632605e+00 1.191781130377e+00 1.197243893384e+00 1.200740898131e+00 1.202810204875e+00 1.204002303986e+00 1.204842552766e+00 1.205817118393e+00 1.207341027796e+00 1.209729409457e+00 1.213178162362e+00 1.217742905781e+00 1.223322490794e+00 1.229650564456e+00 1.236334396764e+00 1.242870111407e+00 1.248708286187e+00 1.253326399215e+00 1.256290504748e+00 1.257317099333e+00 1.256290504748e+00 1.253326399215e+00 1.248708286187e+00 1.242870111407e+00 1.236334396764e+00 1.229650564456e+00 1.223322490794e+00 1.217742905781e+00 1.213178162362e+00 1.209729409457e+00 1.207341027796e+00 1.205817118393e+00 1.204842552766e+00 1.204002303986e+00 1.202810204875e+00 1.200740898131e+00 1.197243893384e+00 1.191781130377e+00 1.183856632605e+00 1.173044246918e+00 1.159039076029e+00 1.141700207677e+00 1.121092977219e+00 1.097491927507e+00 1.071408833619e+00 1.043536955489e+00 1.014736208978e+00 9.859551821444e-01 9.581672288159e-01 9.323246127939e-01 9.093255065609e-01 8.899891766542e-01 8.750430180549e-01 8.650982236583e-01 8.606423355892e-01 8.619524313154e-01 8.690314681088e-01 8.815533556567e-01 8.988035765232e-01 9.196971357699e-01 9.428492092912e-01 9.666938942254e-01 9.896117311982e-01 1.010109431073e+00 1.026913789794e+00 1.039103649905e+00 1.046160762549e+00 1.047985100765e+00 1.044891167561e+00 1.037544556526e+00 1.026870541417e+00 1.013975933941e+00 1.000033552571e+00 9.861940500348e-01 9.734976205410e-01 9.628764089169e-01 9.550790838598e-01 9.506981647629e-01 9.501453899135e-01 9.536487880936e-01 9.612223042683e-01 9.726246767629e-01 9.873366999402e-01 1.004581056817e+00 1.023313689183e+00 1.042319007492e+00 1.060281709316e+00 1.075902946689e+00 1.088020549056e+00 1.095710940909e+00 1.098359720015e+00
 1.036595616510e+00 1.034081319579e+00 1.026805609480e+00 1.015418070909e+00 1.000875345616e+00 9.843564417039e-01 9.671576218143e-01 9.505630641270e-01 9.357261852343e-01 9.235967993131e-01 9.148434587389e-01 9.098578055071e-01 9.087810947292e-01 9.115251209349e-01 9.178255540092e-01 9.272792663169e-01 9.393360900848e-01 9.533086537544e-01 9.683438093877e-01 9.834537610509e-01 9.975350228224e-01 1.009438896941e+00 1.018070958988e+00 1.022487319419e+00 1.022002415881e+00 1.016278370457e+00 1.005375483168e+00 9.897804174470e-01 9.703811370481e-01 9.484127850547e-01 9.253318343305e-01 9.027175139817e-01 8.820933051209e-01 8.647927600505e-01 8.518555568253e-01 8.439477434771e-01 8.413839938266e-01 8.441636968786e-01 8.520523021112e-01 8.646383862341e-01 8.814120631442e-01 9.017635540391e-01 9.250023930436e-01 9.503500119741e-01 9.769669343152e-01 1.003968739989e+00 1.030475554312e+00 1.055669059378e+00 1.078874882565e+00 1.099566383708e+00 1.117440045232e+00 1.132374983108e+00 1.144428424204e+00 1.153820213128e+00 1.160866664166e+00 1.165957557719e+00 1.169515640765e+00 1.172000157143e+00 1.173851229704e+00 1.175494252874e+00 1.177306780293e+00 1.179606316098e+00 1.182604365242e+00 1.186398400232e+00 1.190950876110e+00 1.196080504466e+00 1.201490725826e+00 1.206781185513e+00 1.211514102016e+00 1.215257862369e+00 1.217662298598e+00 1.218494483541e+00 1.217662298598e+00 1.215257862369e+00 1.211514102016e+00 1.206781185513e+00 1.201490725826e+00 1.196080504466e+00 1.190950876110e+00 1.186398400232e+00 1.182604365242e+00 1.179606316098e+00 1.177306780293e+00 1.175494252874e+00 1.173851229704e+00 1.172000157143e+00 1.169515640765e+00 1.165957557719e+00 1.160866664166e+00 1.153820213128e+00 1.144428424204e+00 1.132374983108e+00 1.117440045232e+00 1.099566383708e+00 1.078874882565e+00 1.055669059378e+00 1.030475554312e+00 1.003968739989e+00 9.769669343152e-01 9.503500119741e-01 9.250023930436e-01 9.017635540391e-01 8.814120631442e-01 8.646383862341e-01 8.520523021112e-01 8.441636968786e-01 8.413839938266e-01 8.439477434771e-01 8.518555568253e-01 8.647927600505e-01 8.820933051209e-01 9.027175139817e-01 9.253318343305e-01 9.484127850547e-01 9.703811370481e-01 9.897804174470e-01 1.005375483168e+00 1.016278370457e+00 1.022002415881e+00 1.022487319419e+00 1.018070958988e+00 1.009438896941e+00 9.975350228224e-01 9.834537610509e-01 9.683438093877e-01 9.533086537544e-01 9.393360900848e-01 9.272792663169e-01 9.178255540092e-01 9.115251209349e-01 9.087810947292e-01 9.098578055071e-01 9.148434587389e-01 9.235967993131e-01 9.357261852343e-01 9.505630641270e-01 9.671576218143e-01 9.843564417039e-01 1.000875345616e+00 1.015418070909e+00 1.026805609480e+00 1.034081319579e+00 1.036595616510e+00
 9.748412137111e-01 9.724432307299e-01 9.655044885567e-01 9.546950396755e-01 9.410172628205e-01 9.256766988408e-01 9.099836618926e-01 8.951968969952e-01 8.824216528608e-01 8.725115760952e-01 8.660352106951e-01 8.632698127808e-01 8.642682508652e-01 8.688887204246e-01 8.768645614237e-01 8.878219468105e-01 9.012650504688e-01 9.165713837488e-01 9.329626442282e-01 9.494777643310e-01 9.650353071420e-01 9.784764209899e-01 9.886852561512e-01 9.946838222262e-01 9.957440344092e-01 9.914921834090e-01 9.819534363842e-01 9.675888080968e-01 9.492598088962e-01 9.281733024957e-01 9.057710699395e-01 8.835988560214e-01 8.631439658252e-01 8.457029492926e-01 8.322691940774e-01 8.234768824304e-01 8.196265779362e-01 8.207384050852e-01 8.266278618162e-01 8.369687925465e-01 8.513610804702e-01 8.693040619847e-01 8.902240161112e-01 9.134477621547e-01 9.382057437572e-01 9.636752293100e-01 9.890169138509e-01 1.013433864206e+00 1.036256451325e+00 1.056948293972e+00 1.075181813666e+00 1.090801679924e+00 1.103818590312e+00 1.114377734661e+00 1.122717147009e+00 1.129127535575e+00 1.133938430058e+00 1.137504329355e+00 1.140188689159e+00 1.142347910212e+00 1.144322251898e+00 1.146428586859e+00 1.148889889753e+00 1.151853392348e+00 1.155348599532e+00 1.159274963036e+00 1.163430720052e+00 1.167514449884e+00 1.171185412357e+00 1.174100879194e+00 1.175976995082e+00 1.176625720870e+00 1.175976995082e+00 1.174100879194e+00 1.171185412357e+00 1.167514449884e+00 1.163430720052e+00 1.159274963036e+00 1.155348599532e+00 1.151853392348e+00 1.148889889753e+00 1.146428586859e+00 1.144322251898e+00 1.142347910212e+00 1.140188689159e+00 1.137504329355e+00 1.133938430058e+00 1.129127535575e+00 1.122717147009e+00 1.114377734661e+00 1.103818590312e+00 1.090801679924e+00 1.075181813666e+00 1.056948293972e+00 1.036256451325e+00 1.013433864206e+00 9.890169138509e-01 9.636752293100e-01 9.382057437572e-01 9.134477621547e-01 8.902240161112e-01 8.693040619847e-01 8.513610804702e-01 8.369687925465e-01 8.266278618162e-01 8.207384050852e-01 8.196265779362e-01 8.234768824304e-01 8.322691940774e-01 8.457029492926e-01 8.631439658252e-01 8.835988560214e-01 9.057710699395e-01 9.281733024957e-01 9.492598088962e-01 9.675888080968e-01 9.819534363842e-01 9.914921834090e-01 9.957440344092e-01 9.946838222262e-01 9.886852561512e-01 9.784764209899e-01 9.650353071420e-01 9.494777643310e-01 9.329626442282e-01 9.165713837488e-01 9.012650504688e-01 8.878219468105e-01 8.768645614237e-01 8.688887204246e-01 8.642682508652e-01 8.632698127808e-01 8.660352106951e-01 8.725115760952e-01 8.824216528608e-01 8.951968969952e-01 9.099836618926e-01 9.256766988408e-01 9.410172628205e-01 9.546950396755e-01 9.655044885567e-01 9.724432307299e-01 9.748412137111e-01
 9.147077248172e-01 9.123812605158e-01 9.056623860871e-01 8.952438944442e-01 8.821659881251e-01 8.676790123693e-01 8.531111216831e-01 8.397217567475e-01 8.285733629405e-01 8.204456273069e-01 8.158159578404e-01 8.148807595896e-01 8.176167787566e-01 8.238624282588e-01 8.333679305576e-01 8.458041310275e-01 8.607393323226e-01 8.776061198749e-01 8.956638673497e-01 9.139555594971e-01 9.313760135608e-01 9.467263644542e-01 9.588230552169e-01 9.666322466566e-01 9.693752866317e-01 9.666345475991e-01 9.584080004054e-01 9.451310244810e-01 9.276616744533e-01 9.071989615347e-01 8.851824807820e-01 8.631512684742e-01 8.425753850594e-01 8.247327578354e-01 8.105861828704e-01 8.007616732661e-01 7.955560787078e-01 7.950169814982e-01 7.990121610112e-01 8.073106607915e-01 8.196108926161e-01 8.355076474881e-01 8.545194927534e-01 8.760466109918e-01 8.993588095403e-01 9.236551154848e-01 9.481020255800e-01 9.719074528271e-01 9.943854282369e-01 1.014996748608e+00 1.033401558873e+00 1.049429643493e+00 1.063074602521e+00 1.074433246738e+00 1.083693983740e+00 1.091065874409e+00 1.096807954608e+00 1.101176210235e+00 1.104462261089e+00 1.106961122855e+00 1.108980233101e+00 1.110826618118e+00 1.112742945706e+00 1.114919275226e+00 1.117452116138e+00 1.120311596946e+00 1.123375447030e+00 1.126427950483e+00 1.129204598378e+00 1.131430597593e+00 1.132869727486e+00 1.133369141950e+00 1.132869727486e+00 1.131430597593e+00 1.129204598378e+00 1.126427950483e+00 1.123375447030e+00 1.120311596946e+00 1.117452116138e+00 1.114919275226e+00 1.112742945706e+00 1.110826618118e+00 1.108980233101e+00 1.106961122855e+00 1.104462261089e+00 1.101176210235e+00 1.096807954608e+00 1.091065874409e+00 1.083693983740e+00 1.074433246738e+00 1.063074602521e+00 1.049429643493e+00 1.033401558873e+00 1.014996748608e+00 9.943854282369e-01 9.719074528271e-01 9.481020255800e-01 9.236551154848e-01 8.993588095403e-01 8.760466109918e-01 8.545194927534e-01 8.355076474881e-01 8.196108926161e-01 8.073106607915e-01 7.990121610112e-01 7.950169814982e-01 7.955560787078e-01 8.007616732661e-01 8.105861828704e-01 8.247327578354e-01 8.425753850594e-01 8.631512684742e-01 8.851824807820e-01 9.071989615347e-01 9.276616744533e-01 9.451310244810e-01 9.584080004054e-01 9.666345475991e-01 9.693752866317e-01 9.666322466566e-01 9.588230552169e-01 9.467263644542e-01 9.313760135608e-01 9.139555594971e-01 8.956638673497e-01 8.776061198749e-01 8.607393323226e-01 8.458041310275e-01 8.333679305576e-01 8.238624282588e-01 8.176167787566e-01 8.148807595896e-01 8.158159578404e-01 8.204456273069e-01 8.285733629405e-01 8.397217567475e-01 8.531111216831e-01 8.676790123693e-01 8.821659881251e-01 8.952438944442e-01 9.056623860871e-01 9.123812605158e-01 9.147077248172e-01
 8.579665912679e-01 8.556824914488e-01 8.490742195620e-01 8.388585839394e-01 8.261091627223e-01 8.121338413273e-01 7.982919829071e-01 7.858667606128e-01 7.758929181046e-01 7.691006660431e-01 7.659018876200e-01 7.664382351110e-01 7.706455568702e-01 7.783632102242e-01 7.893724611573e-01 8.033996892162e-01 8.200683115984e-01 8.388455659337e-01 8.589827655663e-01 8.794936441833e-01 8.991990229034e-01 9.168235829455e-01 9.310906129050e-01 9.408870858491e-01 9.453788386367e-01 9.441054902858e-01 9.370426632178e-01 9.246183938813e-01 9.077019276735e-01 8.875069043050e-01 8.654913987628e-01 8.432088526219e-01 8.221343414056e-01 8.035527607681e-01 7.884231621171e-01 7.773740778912e-01 7.707198738969e-01 7.685480288011e-01 7.707831591440e-01 7.772839311613e-01 7.878258638956e-01 8.020921764436e-01 8.196609150381e-01 8.399637194907e-01 8.622815135787e-01 8.857981868562e-01 9.096472779249e-01 9.330194197060e-01 9.552013707758e-01 9.756493005388e-01 9.940257523378e-01 1.010171099547e+00 1.024073077454e+00 1.035826889016e+00 1.045585680602e+00 1.053517952009e+00 1.059817523866e+00 1.064672183053e+00 1.068306615567e+00 1.070972821572e+00 1.072942429655e+00 1.074510945232e+00 1.075953511735e+00 1.077488182405e+00 1.079264243441e+00 1.081319086632e+00 1.083583182806e+00 1.085899819372e+00 1.088053589685e+00 1.089808701363e+00 1.090952198659e+00 1.091353414625e+00 1.090952198659e+00 1.089808701363e+00 1.088053589685e+00 1.085899819372e+00 1.083583182806e+00 1.081319086632e+00 1.079264243441e+00 1.077488182405e+00 1.075953511735e+00 1.074510945232e+00 1.072942429655e+00 1.070972821572e+00 1.068306615567e+00 1.064672183053e+00 1.059817523866e+00 1.053517952009e+00 1.045585680602e+00 1.035826889016e+00 1.024073077454e+00 1.010171099547e+00 9.940257523378e-01 9.756493005388e-01 9.552013707758e-01 9.330194197060e-01 9.096472779249e-01 8.857981868562e-01 8.622815135787e-01 8.399637194907e-01 8.196609150381e-01 8.020921764436e-01 7.878258638956e-01 7.772839311613e-01 7.707831591440e-01 7.685480288011e-01 7.707198738969e-01 7.773740778912e-01 7.884231621171e-01 8.035527607681e-01 8.221343414056e-01 8.432088526219e-01 8.654913987628e-01 8.875069043050e-01 9.077019276735e-01 9.246183938813e-01 9.370426632178e-01 9.441054902858e-01 9.453788386367e-01 9.408870858491e-01 9.310906129050e-01 9.168235829455e-01 8.991990229034e-01 8.794936441833e-01 8.589827655663e-01 8.388455659337e-01 8.200683115984e-01 8.033996892162e-01 7.893724611573e-01 7.783632102242e-01 7.706455568702e-01 7.664382351110e-01 7.659018876200e-01 7.691006660431e-01 7.758929181046e-01 7.858667606128e-01 7.982919829071e-01 8.121338413273e-01 8.261091627223e-01 8.388585839394e-01 8.490742195620e-01 8.556824914488e-01 8.579665912679e-01
 8.066346666923e-01 8.043561501746e-01 7.977555620635e-01 7.875678450096e-01 7.749056883960e-01 7.611291363021e-01 7.476537463850e-01 7.357868402929e-01 7.265709687126e-01 7.207056274820e-01 7.185726755421e-01 7.202808653268e-01 7.257632753920e-01 7.348722916500e-01 7.474339270794e-01 7.632239716337e-01 7.819016371527e-01 8.029404687399e-01 8.255442261528e-01 8.486488778499e-01 8.709719857357e-01 8.911273060518e-01 9.077352258714e-01 9.195939425918e-01 9.258116062078e-01 9.258964101392e-01 9.198091313110e-01 9.079936086501e-01 8.913398065062e-01 8.710937041569e-01 8.487468362588e-01 8.258822232295e-01 8.040035359863e-01 7.844137105386e-01 7.680915955298e-01 7.556853037292e-01 7.475457039380e-01 7.438043860851e-01 7.444489348447e-01 7.494177527223e-01 7.585547480069e-01 7.716090271420e-01 7.881880634529e-01 8.077271906674e-01 8.294765260410e-01 8.525787859606e-01 8.761079740703e-01 8.992070327181e-01 9.211293914728e-01 9.413321956316e-01 9.594842369426e-01 9.754550513419e-01 9.892468231978e-01 1.000984583153e+00 1.010812967806e+00 1.018889149616e+00 1.025361081998e+00 1.030376354816e+00 1.034104884029e+00 1.036768257521e+00 1.038611517932e+00 1.039925307934e+00 1.041003740011e+00 1.042096717005e+00 1.043393412283e+00 1.044971033781e+00 1.046794576616e+00 1.048737465444e+00 1.050593932173e+00 1.052137578579e+00 1.053155038432e+00 1.053516077589e+00 1.053155038432e+00 1.052137578579e+00 1.050593932173e+00 1.048737465444e+00 1.046794576616e+00 1.044971033781e+00 1.043393412283e+00 1.042096717005e+00 1.041003740011e+00 1.039925307934e+00 1.038611517932e+00 1.036768257521e+00 1.034104884029e+00 1.030376354816e+00 1.025361081998e+00 1.018889149616e+00 1.010812967806e+00 1.000984583153e+00 9.892468231978e-01 9.754550513419e-01 9.594842369426e-01 9.413321956316e-01 9.211293914728e-01 8.992070327181e-01 8.761079740703e-01 8.525787859606e-01 8.294765260410e-01 8.077271906674e-01 7.881880634529e-01 7.716090271420e-01 7.585547480069e-01 7.494177527223e-01 7.444489348447e-01 7.438043860851e-01 7.475457039380e-01 7.556853037292e-01 7.680915955298e-01 7.844137105386e-01 8.040035359863e-01 8.258822232295e-01 8.487468362588e-01 8.710937041569e-01 8.913398065062e-01 9.079936086501e-01 9.198091313110e-01 9.258964101392e-01 9.258116062078e-01 9.195939425918e-01 9.077352258714e-01 8.911273060518e-01 8.709719857357e-01 8.486488778499e-01 8.255442261528e-01 8.029404687399e-01 7.819016371527e-01 7.632239716337e-01 7.474339270794e-01 7.348722916500e-01 7.257632753920e-01 7.202808653268e-01 7.185726755421e-01 7.207056274820e-01 7.265709687126e-01 7.357868402929e-01 7.476537463850e-01 7.611291363021e-01 7.749056883960e-01 7.875678450096e-01 7.977555620635e-01 8.043561501746e-01 8.066346666923e-01
 7.626003086693e-01 7.602837327214e-01 7.536011334249e-01 7.433015119471e-01 7.305438529427e-01 7.167346856229e-01 7.033433496633e-01 6.917043784782e-01 6.828939326661e-01 6.776086047192e-01 6.762234395777e-01 6.788432662556e-01 6.854160876320e-01 6.958307510926e-01 7.099555034735e-01 7.275999518230e-01 7.484385131537e-01 7.719127127147e-01 7.971552465530e-01 8.229953212479e-01 8.480290671285e-01 8.707420895773e-01 8.896575811503e-01 9.034984395013e-01 9.113171573401e-01 9.126058331269e-01 9.073258462967e-01 8.959453291514e-01 8.793862009796e-01 8.589328465355e-01 8.361146613980e-01 8.125523170385e-01 7.897822051393e-01 7.691276931909e-01 7.516030805765e-01 7.378838684239e-01 7.283647770560e-01 7.232287109165e-01 7.225337081486e-01 7.262805586288e-01 7.343759468981e-01 7.466147252718e-01 7.626142260024e-01 7.817867272078e-01 8.033281466524e-01 8.263137851566e-01 8.497413908957e-01 8.726926571874e-01 8.943840591475e-01 9.142692538479e-01 9.320307754635e-01 9.475689890774e-01 9.609352140043e-01 9.722859839970e-01 9.817957212192e-01 9.896196037361e-01 9.958993919476e-01 1.000756963924e+00 1.004331850726e+00 1.006818253630e+00 1.008449412137e+00 1.009522031580e+00 1.010336939631e+00 1.011173073929e+00 1.012244694619e+00 1.013646579009e+00 1.015364451688e+00 1.017265679098e+00 1.019125764262e+00 1.020697806517e+00 1.021746656755e+00 1.022119391859e+00 1.021746656755e+00 1.020697806517e+00 1.019125764262e+00 1.017265679098e+00 1.015364451688e+00 1.013646579009e+00 1.012244694619e+00 1.011173073929e+00 1.010336939631e+00 1.009522031580e+00 1.008449412137e+00 1.006818253630e+00 1.004331850726e+00 1.000756963924e+00 9.958993919476e-01 9.896196037361e-01 9.817957212192e-01 9.722859839970e-01 9.609352140043e-01 9.475689890774e-01 9.320307754635e-01 9.142692538479e-01 8.943840591475e-01 8.726926571874e-01 8.497413908957e-01 8.263137851566e-01 8.033281466524e-01 7.817867272078e-01 7.626142260024e-01 7.466147252718e-01 7.343759468981e-01 7.262805586288e-01 7.225337081486e-01 7.232287109165e-01 7.283647770560e-01 7.378838684239e-01 7.516030805765e-01 7.691276931909e-01 7.897822051393e-01 8.125523170385e-01 8.361146613980e-01 8.589328465355e-01 8.793862009796e-01 8.959453291514e-01 9.073258462967e-01 9.126058331269e-01 9.113171573401e-01 9.034984395013e-01 8.896575811503e-01 8.707420895773e-01 8.480290671285e-01 8.229953212479e-01 7.971552465530e-01 7.719127127147e-01 7.484385131537e-01 7.275999518230e-01 7.099555034735e-01 6.958307510926e-01 6.854160876320e-01 6.788432662556e-01 6.762234395777e-01 6.776086047192e-01 6.828939326661e-01 6.917043784782e-01 7.033433496633e-01 7.167346856229e-01 7.305438529427e-01 7.433015119471e-01 7.536011334249e-01 7.602837327214e-01 7.626003086693e-01
 7.270340173910e-01 7.246718547373e-01 7.178727140233e-01 7.074098239546e-01 6.944715444798e-01 6.805055463013e-01 6.670139240505e-01 6.553733615912e-01 6.466859116640e-01 6.416793423064e-01 6.407415587112e-01 6.439961561100e-01 6.514148339776e-01 6.629341585685e-01 6.784573396828e-01 6.978176910680e-01 7.206787086231e-01 7.464264299583e-01 7.741113346169e-01 8.024566250108e-01 8.299391071069e-01 8.549305159751e-01 8.758717646383e-01 8.914311736809e-01 9.006241327546e-01 9.029372733079e-01 8.983455825296e-01 8.873445625903e-01 8.708923456901e-01 8.503023328162e-01 8.271402091295e-01 8.030558048497e-01 7.796056871986e-01 7.581323829695e-01 7.396766133259e-01 7.249410463415e-01 7.143631572076e-01 7.081778802713e-01 7.065125664463e-01 7.094192379398e-01 7.168577535481e-01 7.286584430876e-01 7.444391127766e-01 7.635657559292e-01 7.851774467296e-01 8.082676903449e-01 8.317546154944e-01 8.546549823849e-01 8.761520730922e-01 8.956812311621e-01 9.129495089943e-01 9.278819578078e-01 9.405964467240e-01 9.512856877148e-01 9.601683926339e-01 9.674183312258e-01 9.731914315252e-01 9.776015025750e-01 9.807803855450e-01 9.829058153503e-01 9.842092379842e-01 9.849927621570e-01 9.855692536628e-01 9.862361206309e-01 9.872198937341e-01 9.886291318152e-01 9.904434927588e-01 9.925030228862e-01 9.945573313931e-01 9.963101810687e-01 9.974879451367e-01 9.979043197814e-01 9.974879451367e-01 9.963101810687e-01 9.945573313931e-01 9.925030228862e-01 9.904434927588e-01 9.886291318152e-01 9.872198937341e-01 9.862361206309e-01 9.855692536628e-01 9.849927621570e-01 9.842092379842e-01 9.829058153503e-01 9.807803855450e-01 9.776015025750e-01 9.731914315252e-01 9.674183312258e-01 9.601683926339e-01 9.512856877148e-01 9.405964467240e-01 9.278819578078e-01 9.129495089943e-01 8.956812311621e-01 8.761520730922e-01 8.546549823849e-01 8.317546154944e-01 8.082676903449e-01 7.851774467296e-01 7.635657559292e-01 7.444391127766e-01 7.286584430876e-01 7.168577535481e-01 7.094192379398e-01 7.065125664463e-01 7.081778802713e-01 7.143631572076e-01 7.249410463415e-01 7.396766133259e-01 7.581323829695e-01 7.796056871986e-01 8.030558048497e-01 8.271402091295e-01 8.503023328162e-01 8.708923456901e-01 8.873445625903e-01 8.983455825296e-01 9.029372733079e-01 9.006241327546e-01 8.914311736809e-01 8.758717646383e-01 8.549305159751e-01 8.299391071069e-01 8.024566250108e-01 7.741113346169e-01 7.464264299583e-01 7.206787086231e-01 6.978176910680e-01 6.784573396828e-01 6.629341585685e-01 6.514148339776e-01 6.439961561100e-01 6.407415587112e-01 6.416793423064e-01 6.466859116640e-01 6.553733615912e-01 6.670139240505e-01 6.805055463013e-01 6.944715444798e-01 7.074098239546e-01 7.178727140233e-01 7.246718547373e-01 7.270340173910e-01
 7.001149321905e-01 6.977269348121e-01 6.908410956218e-01 6.802534133474e-01 6.671531647712e-01 6.530091804817e-01 6.393394458163e-01 6.275537115997e-01 6.187754385272e-01 6.137754528973e-01 6.129699852288e-01 6.165122158846e-01 6.244156985461e-01 6.366507884216e-01 6.531514210793e-01 6.737637518672e-01 6.981286204481e-01 7.255816581739e-01 7.550950032493e-01 7.853053060484e-01 8.145997511541e-01 8.412761420010e-01 8.637203347801e-01 8.805661494716e-01 8.908168047855e-01 8.939622158814e-01 8.899987935268e-01 8.794434447056e-01 8.632773661153e-01 8.428392142485e-01 8.197151565495e-01 7.955550323050e-01 7.719198127015e-01 7.501581261946e-01 7.313104884445e-01 7.161021939839e-01 7.049977977359e-01 6.982764561657e-01 6.961266891997e-01 6.986467338178e-01 7.058448658331e-01 7.175752008918e-01 7.334481811879e-01 7.527906215145e-01 7.746836250142e-01 7.980441884840e-01 8.217211119955e-01 8.446656881900e-01 8.660326009305e-01 8.852377116673e-01 9.020031194501e-01 9.162869095258e-01 9.282539504046e-01 9.381461000508e-01 9.462165426870e-01 9.526874923219e-01 9.577243669610e-01 9.614566976351e-01 9.640209801500e-01 9.655940184751e-01 9.664103864482e-01 9.667761659607e-01 9.670218505381e-01 9.674559414307e-01 9.683146121607e-01 9.697154613332e-01 9.716199070528e-01 9.738456197916e-01 9.761029541318e-01 9.780469034887e-01 9.793634932619e-01 9.798277694694e-01 9.793634932619e-01 9.780469034887e-01 9.761029541318e-01 9.738456197916e-01 9.716199070528e-01 9.697154613332e-01 9.683146121607e-01 9.674559414307e-01 9.670218505381e-01 9.667761659607e-01 9.664103864482e-01 9.655940184751e-01 9.640209801500e-01 9.614566976351e-01 9.577243669610e-01 9.526874923219e-01 9.462165426870e-01 9.381461000508e-01 9.282539504046e-01 9.162869095258e-01 9.020031194501e-01 8.852377116673e-01 8.660326009305e-01 8.446656881900e-01 8.217211119955e-01 7.980441884840e-01 7.746836250142e-01 7.527906215145e-01 7.334481811879e-01 7.175752008918e-01 7.058448658331e-01 6.986467338178e-01 6.961266891997e-01 6.982764561657e-01 7.049977977359e-01 7.161021939839e-01 7.313104884445e-01 7.501581261946e-01 7.719198127015e-01 7.955550323050e-01 8.197151565495e-01 8.428392142485e-01 8.632773661153e-01 8.794434447056e-01 8.899987935268e-01 8.939622158814e-01 8.908168047855e-01 8.805661494716e-01 8.637203347801e-01 8.412761420010e-01 8.145997511541e-01 7.853053060484e-01 7.550950032493e-01 7.255816581739e-01 6.981286204481e-01 6.737637518672e-01 6.531514210793e-01 6.366507884216e-01 6.244156985461e-01 6.165122158846e-01 6.129699852288e-01 6.137754528973e-01 6.187754385272e-01 6.275537115997e-01 6.393394458163e-01 6.530091804817e-01 6.671531647712e-01 6.802534133474e-01 6.908410956218e-01 6.977269348121e-01 7.001149321905e-01
 6.809406261164e-01 6.785511664759e-01 6.716551526942e-01 6.610353751607e-01 6.478653473407e-01 6.335986592997e-01 6.197546286880e-01 6.077477551693e-01 5.987246908717e-01 5.934820385020e-01 5.924753385265e-01 5.958961616519e-01 6.038026276880e-01 6.161859527752e-01 6.330049857220e-01 6.541080472979e-01 6.791231675607e-01 7.073535826984e-01 7.377252581445e-01 7.688242433885e-01 7.989987665682e-01 8.265198344855e-01 8.497533504977e-01 8.673283914334e-01 8.782562744532e-01 8.820357616849e-01 8.786796094692e-01 8.687190804391e-01 8.531441051541e-01 8.332984089520e-01 8.107568816895e-01 7.871483392466e-01 7.640107781195e-01 7.426654712309e-01 7.241368295650e-01 7.091507361877e-01 6.981795154964e-01 6.915386723795e-01 6.894613203666e-01 6.920889507880e-01 6.994729215648e-01 7.114859438387e-01 7.277302176054e-01 7.475092330487e-01 7.698564960942e-01 7.936284457979e-01 8.176174273515e-01 8.407250413981e-01 8.620759563396e-01 8.810767935384e-01 8.974439538263e-01 9.111732301842e-01 9.224488019147e-01 9.315597607376e-01 9.387893184074e-01 9.444061146610e-01 9.485942865992e-01 9.515047687611e-01 9.532883396623e-01 9.541322918813e-01 9.542759658849e-01 9.540302981387e-01 9.537437433822e-01 9.537338520855e-01 9.542509752600e-01 9.554199611033e-01 9.571992613975e-01 9.593923178657e-01 9.616762820117e-01 9.636775796468e-01 9.650457988893e-01 9.655279805839e-01 9.650457988893e-01 9.636775796468e-01 9.616762820117e-01 9.593923178657e-01 9.571992613975e-01 9.554199611033e-01 9.542509752600e-01 9.537338520855e-01 9.537437433822e-01 9.540302981387e-01 9.542759658849e-01 9.541322918813e-01 9.532883396623e-01 9.515047687611e-01 9.485942865992e-01 9.444061146610e-01 9.387893184074e-01 9.315597607376e-01 9.224488019147e-01 9.111732301842e-01 8.974439538263e-01 8.810767935384e-01 8.620759563396e-01 8.407250413981e-01 8.176174273515e-01 7.936284457979e-01 7.698564960942e-01 7.475092330487e-01 7.277302176054e-01 7.114859438387e-01 6.994729215648e-01 6.920889507880e-01 6.894613203666e-01 6.915386723795e-01 6.981795154964e-01 7.091507361877e-01 7.241368295650e-01 7.426654712309e-01 7.640107781195e-01 7.871483392466e-01 8.107568816895e-01 8.332984089520e-01 8.531441051541e-01 8.687190804391e-01 8.786796094692e-01 8.820357616849e-01 8.782562744532e-01 8.673283914334e-01 8.497533504977e-01 8.265198344855e-01 7.989987665682e-01 7.688242433885e-01 7.377252581445e-01 7.073535826984e-01 6.791231675607e-01 6.541080472979e-01 6.330049857220e-01 6.161859527752e-01 6.038026276880e-01 5.958961616519e-01 5.924753385265e-01 5.934820385020e-01 5.987246908717e-01 6.077477551693e-01 6.197546286880e-01 6.335986592997e-01 6.478653473407e-01 6.610353751607e-01 6.716551526942e-01 6.785511664759e-01 6.809406261164e-01
 6.677684464435e-01 6.654029801299e-01 6.585791847221e-01 6.480352389710e-01 6.349167035012e-01 6.206270964999e-01 6.066571002057e-01 5.944034570862e-01 5.850230749323e-01 5.793284806922e-01 5.778102888478e-01 5.806976114158e-01 5.880756489784e-01 5.999579615742e-01 6.163131224995e-01 6.369883760241e-01 6.616127029827e-01 6.894858413737e-01 7.195414281036e-01 7.503637889325e-01 7.803213761478e-01 8.077068682419e-01 8.309095033016e-01 8.485837836029e-01 8.597644370778e-01 8.639661153869e-01 8.612110670312e-01 8.520282800088e-01 8.374020680285e-01 8.186437736122e-01 7.972864273760e-01 7.749142948879e-01 7.530106548478e-01 7.328343307174e-01 7.153729755713e-01 7.013262273635e-01 6.911661704674e-01 6.852279789158e-01 6.837714145076e-01 6.869858110027e-01 6.949564722825e-01 7.075733385040e-01 7.244412859189e-01 7.448495380715e-01 7.678050650319e-01 7.921195232254e-01 8.165484694026e-01 8.399648334533e-01 8.614629505968e-01 8.804417758563e-01 8.966117653326e-01 9.099830976240e-01 9.207516382334e-01 9.292287842829e-01 9.357323204884e-01 9.405507719444e-01 9.439052740283e-01 9.459588380351e-01 9.468802543415e-01 9.468686927347e-01 9.461753291612e-01 9.451131790612e-01 9.440426604840e-01 9.432957368147e-01 9.431426311536e-01 9.437245181621e-01 9.450182230311e-01 9.468271124025e-01 9.488317214542e-01 9.506458213817e-01 9.519090822299e-01 9.523581462798e-01 9.519090822299e-01 9.506458213817e-01 9.488317214542e-01 9.468271124025e-01 9.450182230311e-01 9.437245181621e-01 9.431426311536e-01 9.432957368147e-01 9.440426604840e-01 9.451131790612e-01 9.461753291612e-01 9.468686927347e-01 9.468802543415e-01 9.459588380351e-01 9.439052740283e-01 9.405507719444e-01 9.357323204884e-01 9.292287842829e-01 9.207516382334e-01 9.099830976240e-01 8.966117653326e-01 8.804417758563e-01 8.614629505968e-01 8.399648334533e-01 8.165484694026e-01 7.921195232254e-01 7.678050650319e-01 7.448495380715e-01 7.244412859189e-01 7.075733385040e-01 6.949564722825e-01 6.869858110027e-01 6.837714145076e-01 6.852279789158e-01 6.911661704674e-01 7.013262273635e-01 7.153729755713e-01 7.328343307174e-01 7.530106548478e-01 7.749142948879e-01 7.972864273760e-01 8.186437736122e-01 8.374020680285e-01 8.520282800088e-01 8.612110670312e-01 8.639661153869e-01 8.597644370778e-01 8.485837836029e-01 8.309095033016e-01 8.077068682419e-01 7.803213761478e-01 7.503637889325e-01 7.195414281036e-01 6.894858413737e-01 6.616127029827e-01 6.369883760241e-01 6.163131224995e-01 5.999579615742e-01 5.880756489784e-01 5.806976114158e-01 5.778102888478e-01 5.793284806922e-01 5.850230749323e-01 5.944034570862e-01 6.066571002057e-01 6.206270964999e-01 6.349167035012e-01 6.480352389710e-01 6.585791847221e-01 6.654029801299e-01 6.677684464435e-01
 6.585028584992e-01 6.561889072508e-01 6.494994527124e-01 6.391329043917e-01 6.261761279120e-01 6.119662124419e-01 5.979388223933e-01 5.854517441182e-01 5.756513470673e-01 5.693664716174e-01 5.671047723761e-01 5.691229924825e-01 5.755149985765e-01 5.863051886667e-01 6.014505791262e-01 6.208011008318e-01 6.439985937712e-01 6.703742329363e-01 6.989144821262e-01 7.282662748372e-01 7.568813460208e-01 7.831228070085e-01 8.054487973363e-01 8.225701572019e-01 8.335643255645e-01 8.379617485835e-01 8.357899521056e-01 8.275566600499e-01 8.142121912083e-01 7.970056727061e-01 7.774024391261e-01 7.569030931943e-01 7.369051641484e-01 7.185843551447e-01 7.028592694392e-01 6.903900969724e-01 6.816327164636e-01 6.769317973617e-01 6.765721168930e-01 6.807796971283e-01 6.896684664665e-01 7.031540301958e-01 7.208536101867e-01 7.420503611425e-01 7.657377827558e-01 7.907102936386e-01 8.157063557489e-01 8.395756378644e-01 8.613984609772e-01 8.805643761553e-01 8.967793656537e-01 9.100404871781e-01 9.205569397004e-01 9.286380609543e-01 9.346247870551e-01 9.388184702610e-01 9.414611924939e-01 9.427318318415e-01 9.428175893641e-01 9.419204880419e-01 9.403007169039e-01 9.382727869429e-01 9.362061617087e-01 9.344504963886e-01 9.332959618370e-01 9.329161026819e-01 9.333246116006e-01 9.343580264095e-01 9.357343206903e-01 9.370804063992e-01 9.380586039412e-01 9.384128378218e-01 9.380586039412e-01 9.370804063992e-01 9.357343206903e-01 9.343580264095e-01 9.333246116006e-01 9.329161026819e-01 9.332959618370e-01 9.344504963886e-01 9.362061617087e-01 9.382727869429e-01 9.403007169039e-01 9.419204880419e-01 9.428175893641e-01 9.427318318415e-01 9.414611924939e-01 9.388184702610e-01 9.346247870551e-01 9.286380609543e-01 9.205569397004e-01 9.100404871781e-01 8.967793656537e-01 8.805643761553e-01 8.613984609772e-01 8.395756378644e-01 8.157063557489e-01 7.907102936386e-01 7.657377827558e-01 7.420503611425e-01 7.208536101867e-01 7.031540301958e-01 6.896684664665e-01 6.807796971283e-01 6.765721168930e-01 6.769317973617e-01 6.816327164636e-01 6.903900969724e-01 7.028592694392e-01 7.185843551447e-01 7.369051641484e-01 7.569030931943e-01 7.774024391261e-01 7.970056727061e-01 8.142121912083e-01 8.275566600499e-01 8.357899521056e-01 8.379617485835e-01 8.335643255645e-01 8.225701572019e-01 8.054487973363e-01 7.831228070085e-01 7.568813460208e-01 7.282662748372e-01 6.989144821262e-01 6.703742329363e-01 6.439985937712e-01 6.208011008318e-01 6.014505791262e-01 5.863051886667e-01 5.755149985765e-01 5.691229924825e-01 5.671047723761e-01 5.693664716174e-01 5.756513470673e-01 5.854517441182e-01 5.979388223933e-01 6.119662124419e-01 6.261761279120e-01 6.391329043917e-01 6.494994527124e-01 6.561889072508e-01 6.585028584992e-01
 6.511815679540e-01 6.489382139893e-01 6.424271397781e-01 6.323115871103e-01 6.195989712363e-01 6.055523890163e-01 5.915372021846e-01 5.788625135333e-01 5.686476675875e-01 5.617245131239e-01 5.586144800952e-01 5.595801763559e-01 5.647030029224e-01 5.739887590918e-01 5.873694760043e-01 6.046897720065e-01 6.256070190754e-01 6.495107992648e-01 6.754860879518e-01 7.023059276883e-01 7.285511211995e-01 7.527179471649e-01 7.733800605336e-01 7.893305798272e-01 7.997077798358e-01 8.040680539641e-01 8.024319589929e-01 7.952686304980e-01 7.834643465599e-01 7.681899705963e-01 7.508021191921e-01 7.326865811625e-01 7.151317960171e-01 6.992036288940e-01 6.857335313835e-01 6.753317541883e-01 6.684213502174e-01 6.653527588945e-01 6.664348051166e-01 6.719219528522e-01 6.819619581951e-01 6.964970011840e-01 7.151586883049e-01 7.372445032514e-01 7.617404731592e-01 7.874422654591e-01 8.130884995644e-01 8.375219604696e-01 8.598179455106e-01 8.793558248579e-01 8.958318528807e-01 9.092307943681e-01 9.197563091744e-01 9.277098937140e-01 9.334321719458e-01 9.372396508912e-01 9.393734925958e-01 9.400344029516e-01 9.394145007179e-01 9.377161220201e-01 9.351998127256e-01 9.321784744436e-01 9.290221964020e-01 9.260997445648e-01 9.237242211782e-01 9.221074127004e-01 9.213195623623e-01 9.212626908283e-01 9.217126755134e-01 9.223544108484e-01 9.228923916624e-01 9.230961114265e-01 9.228923916624e-01 9.223544108484e-01 9.217126755134e-01 9.212626908283e-01 9.213195623623e-01 9.221074127004e-01 9.237242211782e-01 9.260997445648e-01 9.290221964020e-01 9.321784744436e-01 9.351998127256e-01 9.377161220201e-01 9.394145007179e-01 9.400344029516e-01 9.393734925958e-01 9.372396508912e-01 9.334321719458e-01 9.277098937140e-01 9.197563091744e-01 9.092307943681e-01 8.958318528807e-01 8.793558248579e-01 8.598179455106e-01 8.375219604696e-01 8.130884995644e-01 7.874422654591e-01 7.617404731592e-01 7.372445032514e-01 7.151586883049e-01 6.964970011840e-01 6.819619581951e-01 6.719219528522e-01 6.664348051166e-01 6.653527588945e-01 6.684213502174e-01 6.753317541883e-01 6.857335313835e-01 6.992036288940e-01 7.151317960171e-01 7.326865811625e-01 7.508021191921e-01 7.681899705963e-01 7.834643465599e-01 7.952686304980e-01 8.024319589929e-01 8.040680539641e-01 7.997077798358e-01 7.893305798272e-01 7.733800605336e-01 7.527179471649e-01 7.285511211995e-01 7.023059276883e-01 6.754860879518e-01 6.495107992648e-01 6.256070190754e-01 6.046897720065e-01 5.873694760043e-01 5.739887590918e-01 5.647030029224e-01 5.595801763559e-01 5.586144800952e-01 5.617245131239e-01 5.686476675875e-01 5.788625135333e-01 5.915372021846e-01 6.055523890163e-01 6.195989712363e-01 6.323115871103e-01 6.424271397781e-01 6.489382139893e-01 6.511815679540e-01
 6.443106506296e-01 6.421398633129e-01 6.358336411055e-01 6.260041890806e-01 6.135820234166e-01 5.997553043712e-01 5.858126983195e-01 5.730138528225e-01 5.624477342985e-01 5.549380296692e-01 5.510102483124e-01 5.509119349886e-01 5.546979738434e-01 5.623213859430e-01 5.736692093840e-01 5.885529075655e-01 6.066482493450e-01 6.274156351377e-01 6.500680722945e-01 6.735519982167e-01 6.966269930502e-01 7.179727116393e-01 7.363171914787e-01 7.505744228394e-01 7.599557569655e-01 7.640522448580e-01 7.628666501522e-01 7.568247305660e-01 7.467220695544e-01 7.336285739992e-01 7.187657466189e-01 7.033790600177e-01 6.886255873835e-01 6.754398240740e-01 6.645618533803e-01 6.565280217713e-01 6.517327985093e-01 6.505266629820e-01 6.532385333874e-01 6.601523088939e-01 6.714498383522e-01 6.871014494336e-01 7.067616362643e-01 7.297469215008e-01 7.550498903154e-01 7.814811857451e-01 8.077911660540e-01 8.328306533106e-01 8.556722106990e-01 8.756952689998e-01 8.925821976395e-01 9.063086263009e-01 9.170563376869e-01 9.251191128245e-01 9.308296434507e-01 9.345017020015e-01 9.363776669031e-01 9.366652271863e-01 9.355542956602e-01 9.332455606340e-01 9.299901350455e-01 9.260969418142e-01 9.219253022984e-01 9.178530416201e-01 9.142216962864e-01 9.112823945859e-01 9.091750454921e-01 9.078764227386e-01 9.072454574218e-01 9.070515479118e-01 9.070579344655e-01 9.070804224768e-01 9.070579344655e-01 9.070515479118e-01 9.072454574218e-01 9.078764227386e-01 9.091750454921e-01 9.112823945859e-01 9.142216962864e-01 9.178530416201e-01 9.219253022984e-01 9.260969418142e-01 9.299901350455e-01 9.332455606340e-01 9.355542956602e-01 9.366652271863e-01 9.363776669031e-01 9.345017020015e-01 9.308296434507e-01 9.251191128245e-01 9.170563376869e-01 9.063086263009e-01 8.925821976395e-01 8.756952689998e-01 8.556722106990e-01 8.328306533106e-01 8.077911660540e-01 7.814811857451e-01 7.550498903154e-01 7.297469215008e-01 7.067616362643e-01 6.871014494336e-01 6.714498383522e-01 6.601523088939e-01 6.532385333874e-01 6.505266629820e-01 6.517327985093e-01 6.565280217713e-01 6.645618533803e-01 6.754398240740e-01 6.886255873835e-01 7.033790600177e-01 7.187657466189e-01 7.336285739992e-01 7.467220695544e-01 7.568247305660e-01 7.628666501522e-01 7.640522448580e-01 7.599557569655e-01 7.505744228394e-01 7.363171914787e-01 7.179727116393e-01 6.966269930502e-01 6.735519982167e-01 6.500680722945e-01 6.274156351377e-01 6.066482493450e-01 5.885529075655e-01 5.736692093840e-01 5.623213859430e-01 5.546979738434e-01 5.509119349886e-01 5.510102483124e-01 5.549380296692e-01 5.624477342985e-01 5.730138528225e-01 5.858126983195e-01 5.997553043712e-01 6.135820234166e-01 6.260041890806e-01 6.358336411055e-01 6.421398633129e-01 6.443106506296e-01
 6.370291004950e-01 6.349266702346e-01 6.288208503574e-01 6.192691383838e-01 6.071367715027e-01 5.935425401094e-01 5.797056907175e-01 5.668375384865e-01 5.560049417993e-01 5.480248937362e-01 5.434049452059e-01 5.423759586058e-01 5.449449317455e-01 5.509871925772e-01 5.603181800819e-01 5.726916058044e-01 5.877881032399e-01 6.051398088754e-01 6.240987438302e-01 6.438026086245e-01 6.632328146570e-01 6.812838008040e-01 6.968775272633e-01 7.090715511014e-01 7.171682200736e-01 7.208068406041e-01 7.199676267845e-01 7.150252187365e-01 7.066783195991e-01 6.958677998823e-01 6.836706665375e-01 6.711745358744e-01 6.593838540567e-01 6.490991940455e-01 6.409501199767e-01 6.353977993380e-01 6.328115949323e-01 6.335294446848e-01 6.379010744872e-01 6.462440914316e-01 6.587744959325e-01 6.754901877021e-01 6.960770252413e-01 7.198717314602e-01 7.458895930342e-01 7.729661250201e-01 7.998706649898e-01 8.254663434488e-01 8.488364345497e-01 8.693611634277e-01 8.867157539795e-01 9.008632435741e-01 9.119684300415e-01 9.203062512363e-01 9.262057124702e-01 9.299632997101e-01 9.318280633112e-01 9.319996713326e-01 9.306660128945e-01 9.280121435105e-01 9.242780172444e-01 9.197642191440e-01 9.148124659313e-01 9.097975492510e-01 9.050828878974e-01 9.009612326983e-01 8.976339288055e-01 8.951533069360e-01 8.934773216633e-01 8.924590744157e-01 8.919371577908e-01 8.917804372955e-01 8.919371577908e-01 8.924590744157e-01 8.934773216633e-01 8.951533069360e-01 8.976339288055e-01 9.009612326983e-01 9.050828878974e-01 9.097975492510e-01 9.148124659313e-01 9.197642191440e-01 9.242780172444e-01 9.280121435105e-01 9.306660128945e-01 9.319996713326e-01 9.318280633112e-01 9.299632997101e-01 9.262057124702e-01 9.203062512363e-01 9.119684300415e-01 9.008632435741e-01 8.867157539795e-01 8.693611634277e-01 8.488364345497e-01 8.254663434488e-01 7.998706649898e-01 7.729661250201e-01 7.458895930342e-01 7.198717314602e-01 6.960770252413e-01 6.754901877021e-01 6.587744959325e-01 6.462440914316e-01 6.379010744872e-01 6.335294446848e-01 6.328115949323e-01 6.353977993380e-01 6.409501199767e-01 6.490991940455e-01 6.593838540567e-01 6.711745358744e-01 6.836706665375e-01 6.958677998823e-01 7.066783195991e-01 7.150252187365e-01 7.199676267845e-01 7.208068406041e-01 7.171682200736e-01 7.090715511014e-01 6.968775272633e-01 6.812838008040e-01 6.632328146570e-01 6.438026086245e-01 6.240987438302e-01 6.051398088754e-01 5.877881032399e-01 5.726916058044e-01 5.603181800819e-01 5.509871925772e-01 5.449449317455e-01 5.423759586058e-01 5.434049452059e-01 5.480248937362e-01 5.560049417993e-01 5.668375384865e-01 5.797056907175e-01 5.935425401094e-01 6.071367715027e-01 6.192691383838e-01 6.288208503574e-01 6.349266702346e-01 6.370291004950e-01
 6.292076553834e-01 6.271642298283e-01 6.212152204088e-01 6.118842855527e-01 5.999816127111e-01 5.865631865050e-01 5.728020046837e-01 5.598735269036e-01 5.488266716778e-01 5.404749165198e-01 5.353082835020e-01 5.335344713832e-01 5.350924068566e-01 5.397774545960e-01 5.473035316264e-01 5.573594885093e-01 5.696072779018e-01 5.836341849109e-01 5.989232428652e-01 6.148052409489e-01 6.304935670133e-01 6.451121834856e-01 6.577978658496e-01 6.677665791637e-01 6.744286224752e-01 6.774767173633e-01 6.768829735743e-01 6.729623686214e-01 6.663156679178e-01 6.577522172687e-01 6.481956258790e-01 6.385755145974e-01 6.297274161810e-01 6.223251005681e-01 6.168681296271e-01 6.137524135256e-01 6.133068365145e-01 6.158643754354e-01 6.217910944372e-01 6.314376592031e-01 6.450615649668e-01 6.626875630233e-01 6.840333983240e-01 7.084695086377e-01 7.350399411575e-01 7.626020610469e-01 7.899558568988e-01 8.159832606413e-01 8.397832155988e-01 8.607370176464e-01 8.785227440277e-01 8.930863482331e-01 9.045838988867e-01 9.132756513908e-01 9.194821385172e-01 9.234879244840e-01 9.255384337920e-01 9.258281386120e-01 9.245345408540e-01 9.218251791877e-01 9.179286051781e-01 9.131218938712e-01 9.077317818190e-01 9.021276203314e-01 8.966756836248e-01 8.917064665893e-01 8.874613426857e-01 8.840666726823e-01 8.815610769399e-01 8.798769672552e-01 8.789250961070e-01 8.786180569874e-01 8.789250961070e-01 8.798769672552e-01 8.815610769399e-01 8.840666726823e-01 8.874613426857e-01 8.917064665893e-01 8.966756836248e-01 9.021276203314e-01 9.077317818190e-01 9.131218938712e-01 9.179286051781e-01 9.218251791877e-01 9.245345408540e-01 9.258281386120e-01 9.255384337920e-01 9.234879244840e-01 9.194821385172e-01 9.132756513908e-01 9.045838988867e-01 8.930863482331e-01 8.785227440277e-01 8.607370176464e-01 8.397832155988e-01 8.159832606413e-01 7.899558568988e-01 7.626020610469e-01 7.350399411575e-01 7.084695086377e-01 6.840333983240e-01 6.626875630233e-01 6.450615649668e-01 6.314376592031e-01 6.217910944372e-01 6.158643754354e-01 6.133068365145e-01 6.137524135256e-01 6.168681296271e-01 6.223251005681e-01 6.297274161810e-01 6.385755145974e-01 6.481956258790e-01 6.577522172687e-01 6.663156679178e-01 6.729623686214e-01 6.768829735743e-01 6.774767173633e-01 6.744286224752e-01 6.677665791637e-01 6.577978658496e-01 6.451121834856e-01 6.304935670133e-01 6.148052409489e-01 5.989232428652e-01 5.836341849109e-01 5.696072779018e-01 5.573594885093e-01 5.473035316264e-01 5.397774545960e-01 5.350924068566e-01 5.335344713832e-01 5.353082835020e-01 5.404749165198e-01 5.488266716778e-01 5.598735269036e-01 5.728020046837e-01 5.865631865050e-01 5.999816127111e-01 6.118842855527e-01 6.212152204088e-01 6.271642298283e-01 6.292076553834e-01
 6.215573303344e-01 6.195480493892e-01 6.136795808452e-01 6.044515971493e-01 5.926410290756e-01 5.792579102613e-01 5.654434057836e-01 5.523582091407e-01 5.410469600126e-01 5.323195424833e-01 5.266619087214e-01 5.242476164963e-01 5.249534962893e-01 5.284894353551e-01 5.344705742422e-01 5.425142120171e-01 5.522462214877e-01 5.632938279132e-01 5.752465670238e-01 5.876090871724e-01 5.998052034782e-01 6.111885101606e-01 6.210944970160e-01 6.289076479530e-01 6.341529112251e-01 6.365728733330e-01 6.361474740605e-01 6.331389218075e-01 6.280537119142e-01 6.215897702934e-01 6.145141427938e-01 6.076083738176e-01 6.015408796873e-01 5.968523577198e-01 5.939223059842e-01 5.930762211452e-01 5.945918240347e-01 5.987994078291e-01 6.060847292294e-01 6.168344423602e-01 6.313368510018e-01 6.496618036362e-01 6.715589790768e-01 6.964334999519e-01 7.233644722150e-01 7.512328855735e-01 7.788654930198e-01 8.051676033544e-01 8.292502152080e-01 8.505052546542e-01 8.686113484423e-01 8.835096893876e-01 8.953492636406e-01 9.043862563185e-01 9.109279541054e-01 9.152618048288e-01 9.176203288249e-01 9.181960879133e-01 9.171513669142e-01 9.146450763688e-01 9.108846816629e-01 9.061226956848e-01 9.006739296559e-01 8.948974054092e-01 8.891505117513e-01 8.837836994029e-01 8.790605344949e-01 8.751602934700e-01 8.721711732278e-01 8.700900509828e-01 8.688750089108e-01 8.684728124004e-01 8.688750089108e-01 8.700900509828e-01 8.721711732278e-01 8.751602934700e-01 8.790605344949e-01 8.837836994029e-01 8.891505117513e-01 8.948974054092e-01 9.006739296559e-01 9.061226956848e-01 9.108846816629e-01 9.146450763688e-01 9.171513669142e-01 9.181960879133e-01 9.176203288249e-01 9.152618048288e-01 9.109279541054e-01 9.043862563185e-01 8.953492636406e-01 8.835096893876e-01 8.686113484423e-01 8.505052546542e-01 8.292502152080e-01 8.051676033544e-01 7.788654930198e-01 7.512328855735e-01 7.233644722150e-01 6.964334999519e-01 6.715589790768e-01 6.496618036362e-01 6.313368510018e-01 6.168344423602e-01 6.060847292294e-01 5.987994078291e-01 5.945918240347e-01 5.930762211452e-01 5.939223059842e-01 5.968523577198e-01 6.015408796873e-01 6.076083738176e-01 6.145141427938e-01 6.215897702934e-01 6.280537119142e-01 6.331389218075e-01 6.361474740605e-01 6.365728733330e-01 6.341529112251e-01 6.289076479530e-01 6.210944970160e-01 6.111885101606e-01 5.998052034782e-01 5.876090871724e-01 5.752465670238e-01 5.632938279132e-01 5.522462214877e-01 5.425142120171e-01 5.344705742422e-01 5.284894353551e-01 5.249534962893e-01 5.242476164963e-01 5.266619087214e-01 5.323195424833e-01 5.410469600126e-01 5.523582091407e-01 5.654434057836e-01 5.792579102613e-01 5.926410290756e-01 6.044515971493e-01 6.136795808452e-01 6.195480493892e-01 6.215573303344e-01
 6.157539772676e-01 6.137350677291e-01 6.078373097634e-01 5.985382877433e-01 5.866026979214e-01 5.730152442829e-01 5.589016057382e-01 5.454251160616e-01 5.336354821619e-01 5.243468913107e-01 5.180537003084e-01 5.148950362477e-01 5.147112071171e-01 5.171303750147e-01 5.216954630207e-01 5.279508157952e-01 5.354929051001e-01 5.439743892250e-01 5.530619608499e-01 5.624013450733e-01 5.715941770680e-01 5.801823504502e-01 5.876752207647e-01 5.936071691356e-01 5.976046361921e-01 5.994622185521e-01 5.991708813920e-01 5.969595658913e-01 5.932596222253e-01 5.886672015184e-01 5.838202266040e-01 5.793611841838e-01 5.758123697142e-01 5.735733731473e-01 5.729197002730e-01 5.740936309485e-01 5.773363890482e-01 5.829625411839e-01 5.913794718338e-01 6.030125762602e-01 6.181810832594e-01 6.370105469966e-01 6.592814489690e-01 6.844340673088e-01 7.115779206797e-01 7.396187258222e-01 7.673997390702e-01 7.938476083673e-01 8.180815430348e-01 8.395052710847e-01 8.577966564079e-01 8.729057813211e-01 8.849773284475e-01 8.942764253476e-01 9.011049875832e-01 9.057543100640e-01 9.084539640389e-01 9.093911922359e-01 9.087213567240e-01 9.065954643383e-01 9.031999316510e-01 8.987728397829e-01 8.936123376179e-01 8.880611156546e-01 8.824695843264e-01 8.771806268386e-01 8.724667152362e-01 8.685212170197e-01 8.654560926348e-01 8.632940930011e-01 8.620165552007e-01 8.615934307923e-01 8.620165552007e-01 8.632940930011e-01 8.654560926348e-01 8.685212170197e-01 8.724667152362e-01 8.771806268386e-01 8.824695843264e-01 8.880611156546e-01 8.936123376179e-01 8.987728397829e-01 9.031999316510e-01 9.065954643383e-01 9.087213567240e-01 9.093911922359e-01 9.084539640389e-01 9.057543100640e-01 9.011049875832e-01 8.942764253476e-01 8.849773284475e-01 8.729057813211e-01 8.577966564079e-01 8.395052710847e-01 8.180815430348e-01 7.938476083673e-01 7.673997390702e-01 7.396187258222e-01 7.115779206797e-01 6.844340673088e-01 6.592814489690e-01 6.370105469966e-01 6.181810832594e-01 6.030125762602e-01 5.913794718338e-01 5.829625411839e-01 5.773363890482e-01 5.740936309485e-01 5.729197002730e-01 5.735733731473e-01 5.758123697142e-01 5.793611841838e-01 5.838202266040e-01 5.886672015184e-01 5.932596222253e-01 5.969595658913e-01 5.991708813920e-01 5.994622185521e-01 5.976046361921e-01 5.936071691356e-01 5.876752207647e-01 5.801823504502e-01 5.715941770680e-01 5.624013450733e-01 5.530619608499e-01 5.439743892250e-01 5.354929051001e-01 5.279508157952e-01 5.216954630207e-01 5.171303750147e-01 5.147112071171e-01 5.148950362477e-01 5.180537003084e-01 5.243468913107e-01 5.336354821619e-01 5.454251160616e-01 5.589016057382e-01 5.730152442829e-01 5.866026979214e-01 5.985382877433e-01 6.078373097634e-01 6.137350677291e-01 6.157539772676e-01
 6.144951593671e-01 6.124203191468e-01 6.063603838601e-01 5.967812839957e-01 5.844482035311e-01 5.703386746984e-01 5.555760361166e-01 5.413344385628e-01 5.286756051783e-01 5.184266117992e-01 5.110970869825e-01 5.068142563527e-01 5.054031548355e-01 5.064473252754e-01 5.094451604311e-01 5.138995919082e-01 5.193929338589e-01 5.255925204538e-01 5.322344385410e-01 5.390647471999e-01 5.458128210182e-01 5.521496358614e-01 5.577221095836e-01 5.621707487945e-01 5.651942753905e-01 5.666327794803e-01 5.664867922043e-01 5.649683529800e-01 5.624552213102e-01 5.594597550139e-01 5.565335445520e-01 5.541870282046e-01 5.528187092664e-01 5.527082831487e-01 5.540308625951e-01 5.569431595931e-01 5.616572910756e-01 5.684774036712e-01 5.778288108761e-01 5.901721501105e-01 6.058751132704e-01 6.251034774924e-01 6.476753232232e-01 6.730616663907e-01 7.003867648644e-01 7.285742579162e-01 7.564754797155e-01 7.830262934053e-01 8.073503374510e-01 8.288545185740e-01 8.472246547987e-01 8.624205500343e-01 8.745927401444e-01 8.840254082471e-01 8.910296043696e-01 8.959023063559e-01 8.988861046009e-01 9.001640197794e-01 8.998958306846e-01 8.982274504735e-01 8.953353838872e-01 8.914432739958e-01 8.868393205086e-01 8.818465857512e-01 8.768039930695e-01 8.720265489940e-01 8.677782098145e-01 8.642293955846e-01 8.614854708217e-01 8.595547947416e-01 8.584176300611e-01 8.580430851742e-01 8.584176300611e-01 8.595547947416e-01 8.614854708217e-01 8.642293955846e-01 8.677782098145e-01 8.720265489940e-01 8.768039930695e-01 8.818465857512e-01 8.868393205086e-01 8.914432739958e-01 8.953353838872e-01 8.982274504735e-01 8.998958306846e-01 9.001640197794e-01 8.988861046009e-01 8.959023063559e-01 8.910296043696e-01 8.840254082471e-01 8.745927401444e-01 8.624205500343e-01 8.472246547987e-01 8.288545185740e-01 8.073503374510e-01 7.830262934053e-01 7.564754797155e-01 7.285742579162e-01 7.003867648644e-01 6.730616663907e-01 6.476753232232e-01 6.251034774924e-01 6.058751132704e-01 5.901721501105e-01 5.778288108761e-01 5.684774036712e-01 5.616572910756e-01 5.569431595931e-01 5.540308625951e-01 5.527082831487e-01 5.528187092664e-01 5.541870282046e-01 5.565335445520e-01 5.594597550139e-01 5.624552213102e-01 5.649683529800e-01 5.664867922043e-01 5.666327794803e-01 5.651942753905e-01 5.621707487945e-01 5.577221095836e-01 5.521496358614e-01 5.458128210182e-01 5.390647471999e-01 5.322344385410e-01 5.255925204538e-01 5.193929338589e-01 5.138995919082e-01 5.094451604311e-01 5.064473252754e-01 5.054031548355e-01 5.068142563527e-01 5.110970869825e-01 5.184266117992e-01 5.286756051783e-01 5.413344385628e-01 5.555760361166e-01 5.703386746984e-01 5.844482035311e-01 5.967812839957e-01 6.063603838601e-01 6.124203191468e-01 6.144951593671e-01
 6.213224441517e-01 6.191515986892e-01 6.128038271785e-01 6.027471759599e-01 5.897465618430e-01 5.747853063408e-01 5.589924389075e-01 5.435420586065e-01 5.295137490436e-01 5.177473296198e-01 5.087727625413e-01 5.027394653237e-01 4.994773890463e-01 4.985818139710e-01 4.995503602006e-01 5.018913305084e-01 5.052033174624e-01 5.091808162555e-01 5.136141126793e-01 5.183218119658e-01 5.231045780974e-01 5.277148628414e-01 5.318660013496e-01 5.352557472010e-01 5.376182447177e-01 5.388125070653e-01 5.388398392225e-01 5.379041830565e-01 5.363523065936e-01 5.346414623079e-01 5.332581685766e-01 5.326205944265e-01 5.330239533837e-01 5.346504458518e-01 5.375911681578e-01 5.419338683832e-01 5.478597621567e-01 5.556760357616e-01 5.658240446044e-01 5.787975904778e-01 5.950174537784e-01 6.146777594424e-01 6.376316344368e-01 6.633569470088e-01 6.909865874189e-01 7.194422689894e-01 7.475689349558e-01 7.742974245471e-01 7.987478433699e-01 8.203237950971e-01 8.387220315604e-01 8.539136697289e-01 8.660688112107e-01 8.754902121529e-01 8.825152311306e-01 8.874627775810e-01 8.905966677921e-01 8.921154486081e-01 8.921852499902e-01 8.909575421037e-01 8.886148430814e-01 8.853699569172e-01 8.815068028036e-01 8.773254372188e-01 8.731464620186e-01 8.692468083695e-01 8.658515639122e-01 8.630855449027e-01 8.610063320268e-01 8.595836010294e-01 8.587681419661e-01 8.585006568706e-01 8.587681419661e-01 8.595836010294e-01 8.610063320268e-01 8.630855449027e-01 8.658515639122e-01 8.692468083695e-01 8.731464620186e-01 8.773254372188e-01 8.815068028036e-01 8.853699569172e-01 8.886148430814e-01 8.909575421037e-01 8.921852499902e-01 8.921154486081e-01 8.905966677921e-01 8.874627775810e-01 8.825152311306e-01 8.754902121529e-01 8.660688112107e-01 8.539136697289e-01 8.387220315604e-01 8.203237950971e-01 7.987478433699e-01 7.742974245471e-01 7.475689349558e-01 7.194422689894e-01 6.909865874189e-01 6.633569470088e-01 6.376316344368e-01 6.146777594424e-01 5.950174537784e-01 5.787975904778e-01 5.658240446044e-01 5.556760357616e-01 5.478597621567e-01 5.419338683832e-01 5.375911681578e-01 5.346504458518e-01 5.330239533837e-01 5.326205944265e-01 5.332581685766e-01 5.346414623079e-01 5.363523065936e-01 5.379041830565e-01 5.388398392225e-01 5.388125070653e-01 5.376182447177e-01 5.352557472010e-01 5.318660013496e-01 5.277148628414e-01 5.231045780974e-01 5.183218119658e-01 5.136141126793e-01 5.091808162555e-01 5.052033174624e-01 5.018913305084e-01 4.995503602006e-01 4.985818139710e-01 4.994773890463e-01 5.027394653237e-01 5.087727625413e-01 5.177473296198e-01 5.295137490436e-01 5.435420586065e-01 5.589924389075e-01 5.747853063408e-01 5.897465618430e-01 6.027471759599e-01 6.128038271785e-01 6.191515986892e-01 6.213224441517e-01
 6.399606126889e-01 6.376691085209e-01 6.309542432902e-01 6.202931396979e-01 6.064459773360e-01 5.904010940840e-01 5.732883326200e-01 5.562685906153e-01 5.404264203421e-01 5.266040859378e-01 5.153539392661e-01 5.068704726220e-01 5.010251721919e-01 4.974750189748e-01 4.957791896727e-01 4.954999889009e-01 4.962923407528e-01 4.979155277428e-01 5.001997480885e-01 5.030172691199e-01 5.061964728252e-01 5.095151136740e-01 5.126844590784e-01 5.154042223225e-01 5.173927744065e-01 5.184917197220e-01 5.186925705829e-01 5.181839896254e-01 5.172984989575e-01 5.164688463923e-01 5.161356733102e-01 5.166682541906e-01 5.182972202634e-01 5.211375303869e-01 5.252288122259e-01 5.306135139647e-01 5.374543949431e-01 5.460683519526e-01 5.569191807650e-01 5.705327980654e-01 5.873623632959e-01 6.076244125976e-01 6.311775372936e-01 6.574855833995e-01 6.856763619165e-01 7.146446437488e-01 7.432160710716e-01 7.702987298113e-01 7.949984575190e-01 8.167165906431e-01 8.351562084181e-01 8.502974564824e-01 8.623388810493e-01 8.716103412719e-01 8.784892788662e-01 8.833319065977e-01 8.864326430818e-01 8.880303123572e-01 8.883094942586e-01 8.874451237344e-01 8.856299181554e-01 8.830812367119e-01 8.800807433529e-01 8.769051921536e-01 8.738409428415e-01 8.711172758905e-01 8.688932315381e-01 8.672281800772e-01 8.660981861583e-01 8.654105970479e-01 8.650605625463e-01 8.649520855767e-01 8.650605625463e-01 8.654105970479e-01 8.660981861583e-01 8.672281800772e-01 8.688932315381e-01 8.711172758905e-01 8.738409428415e-01 8.769051921536e-01 8.800807433529e-01 8.830812367119e-01 8.856299181554e-01 8.874451237344e-01 8.883094942586e-01 8.880303123572e-01 8.864326430818e-01 8.833319065977e-01 8.784892788662e-01 8.716103412719e-01 8.623388810493e-01 8.502974564824e-01 8.351562084181e-01 8.167165906431e-01 7.949984575190e-01 7.702987298113e-01 7.432160710716e-01 7.146446437488e-01 6.856763619165e-01 6.574855833995e-01 6.311775372936e-01 6.076244125976e-01 5.873623632959e-01 5.705327980654e-01 5.569191807650e-01 5.460683519526e-01 5.374543949431e-01 5.306135139647e-01 5.252288122259e-01 5.211375303869e-01 5.182972202634e-01 5.166682541906e-01 5.161356733102e-01 5.164688463923e-01 5.172984989575e-01 5.181839896254e-01 5.186925705829e-01 5.184917197220e-01 5.173927744065e-01 5.154042223225e-01 5.126844590784e-01 5.095151136740e-01 5.061964728252e-01 5.030172691199e-01 5.001997480885e-01 4.979155277428e-01 4.962923407528e-01 4.954999889009e-01 4.957791896727e-01 4.974750189748e-01 5.010251721919e-01 5.068704726220e-01 5.153539392661e-01 5.266040859378e-01 5.404264203421e-01 5.562685906153e-01 5.732883326200e-01 5.904010940840e-01 6.064459773360e-01 6.202931396979e-01 6.309542432902e-01 6.376691085209e-01 6.399606126889e-01
 6.732120010382e-01 6.707985199191e-01 6.637124552633e-01 6.524373055503e-01 6.377264344258e-01 6.205643713702e-01 6.020614193640e-01 5.833597848850e-01 5.655182123936e-01 5.493727850407e-01 5.354885393134e-01 5.240997150203e-01 5.151610569302e-01 5.084300806505e-01 5.035715880167e-01 5.002657748517e-01 4.982646178944e-01 4.974164744867e-01 4.976048709909e-01 4.987289051350e-01 5.006214823969e-01 5.030249477889e-01 5.055988557389e-01 5.079730245660e-01 5.098089726839e-01 5.108973904378e-01 5.111935296952e-01 5.108619409633e-01 5.102282243016e-01 5.097133347337e-01 5.097543429124e-01 5.107080251243e-01 5.127948787143e-01 5.161137546880e-01 5.206910001006e-01 5.265695655044e-01 5.339193382274e-01 5.430760531086e-01 5.545258231299e-01 5.688128317940e-01 5.863939094528e-01 6.074848463883e-01 6.319103904277e-01 6.591052583123e-01 6.881589741372e-01 7.179219931820e-01 7.471876396011e-01 7.748320949690e-01 7.999474904418e-01 8.219194625785e-01 8.404508651870e-01 8.555309302626e-01 8.673893567917e-01 8.763929754826e-01 8.829633896631e-01 8.875114996391e-01 8.903840149635e-01 8.918720652635e-01 8.922038313423e-01 8.915963510129e-01 8.902612795062e-01 8.884348800137e-01 8.863867976832e-01 8.843736185616e-01 8.826306547106e-01 8.813264476612e-01 8.805335700816e-01 8.802177446674e-01 8.802605201416e-01 8.804822309695e-01 8.807050611545e-01 8.807961743734e-01 8.807050611545e-01 8.804822309695e-01 8.802605201416e-01 8.802177446674e-01 8.805335700816e-01 8.813264476612e-01 8.826306547106e-01 8.843736185616e-01 8.863867976832e-01 8.884348800137e-01 8.902612795062e-01 8.915963510129e-01 8.922038313423e-01 8.918720652635e-01 8.903840149635e-01 8.875114996391e-01 8.829633896631e-01 8.763929754826e-01 8.673893567917e-01 8.555309302626e-01 8.404508651870e-01 8.219194625785e-01 7.999474904418e-01 7.748320949690e-01 7.471876396011e-01 7.179219931820e-01 6.881589741372e-01 6.591052583123e-01 6.319103904277e-01 6.074848463883e-01 5.863939094528e-01 5.688128317940e-01 5.545258231299e-01 5.430760531086e-01 5.339193382274e-01 5.265695655044e-01 5.206910001006e-01 5.161137546880e-01 5.127948787143e-01 5.107080251243e-01 5.097543429124e-01 5.097133347337e-01 5.102282243016e-01 5.108619409633e-01 5.111935296952e-01 5.108973904378e-01 5.098089726839e-01 5.079730245660e-01 5.055988557389e-01 5.030249477889e-01 5.006214823969e-01 4.987289051350e-01 4.976048709909e-01 4.974164744867e-01 4.982646178944e-01 5.002657748517e-01 5.035715880167e-01 5.084300806505e-01 5.151610569302e-01 5.240997150203e-01 5.354885393134e-01 5.493727850407e-01 5.655182123936e-01 5.833597848850e-01 6.020614193640e-01 6.205643713702e-01 6.377264344258e-01 6.524373055503e-01 6.637124552633e-01 6.707985199191e-01 6.732120010382e-01
 7.219039280676e-01 7.193874309805e-01 7.120020534823e-01 7.002281384315e-01 6.848078430495e-01 6.667129762763e-01 6.470229303991e-01 6.268484945661e-01 6.072009368474e-01 5.888978794957e-01 5.725051532581e-01 5.582899067157e-01 5.462975995494e-01 5.364069105625e-01 5.284162349921e-01 5.221536262917e-01 5.174969080812e-01 5.143916853986e-01 5.127878891502e-01 5.125902400831e-01 5.136057923120e-01 5.154975233374e-01 5.178373995563e-01 5.201419829872e-01 5.219801419569e-01 5.230643444896e-01 5.232915623834e-01 5.227882387962e-01 5.218721217382e-01 5.209646925263e-01 5.205318226310e-01 5.209628889051e-01 5.225217792267e-01 5.253591924116e-01 5.295520835884e-01 5.351973123579e-01 5.425003046136e-01 5.518321497763e-01 5.636925565560e-01 5.786177961956e-01 5.970377948483e-01 6.191165121045e-01 6.446190430978e-01 6.729243022314e-01 7.030558903418e-01 7.338143203809e-01 7.639525729954e-01 7.923146039504e-01 8.179726498891e-01 8.402884218543e-01 8.589631850722e-01 8.739898253026e-01 8.856229279598e-01 8.942653551970e-01 9.003914826221e-01 9.044767660801e-01 9.069406528872e-01 9.081447822275e-01 9.083840711508e-01 9.079285716276e-01 9.070290525406e-01 9.059436841521e-01 9.049229737830e-01 9.042009963744e-01 9.039445383649e-01 9.042442792037e-01 9.050712361099e-01 9.062781522475e-01 9.076401632150e-01 9.088800558078e-01 9.097459662203e-01 9.100582559330e-01 9.097459662203e-01 9.088800558078e-01 9.076401632150e-01 9.062781522475e-01 9.050712361099e-01 9.042442792037e-01 9.039445383649e-01 9.042009963744e-01 9.049229737830e-01 9.059436841521e-01 9.070290525406e-01 9.079285716276e-01 9.083840711508e-01 9.081447822275e-01 9.069406528872e-01 9.044767660801e-01 9.003914826221e-01 8.942653551970e-01 8.856229279598e-01 8.739898253026e-01 8.589631850722e-01 8.402884218543e-01 8.179726498891e-01 7.923146039504e-01 7.639525729954e-01 7.338143203809e-01 7.030558903418e-01 6.729243022314e-01 6.446190430978e-01 6.191165121045e-01 5.970377948483e-01 5.786177961956e-01 5.636925565560e-01 5.518321497763e-01 5.425003046136e-01 5.351973123579e-01 5.295520835884e-01 5.253591924116e-01 5.225217792267e-01 5.209628889051e-01 5.205318226310e-01 5.209646925263e-01 5.218721217382e-01 5.227882387962e-01 5.232915623834e-01 5.230643444896e-01 5.219801419569e-01 5.201419829872e-01 5.178373995563e-01 5.154975233374e-01 5.136057923120e-01 5.125902400831e-01 5.127878891502e-01 5.143916853986e-01 5.174969080812e-01 5.221536262917e-01 5.284162349921e-01 5.364069105625e-01 5.462975995494e-01 5.582899067157e-01 5.725051532581e-01 5.888978794957e-01 6.072009368474e-01 6.268484945661e-01 6.470229303991e-01 6.667129762763e-01 6.848078430495e-01 7.002281384315e-01 7.120020534823e-01 7.193874309805e-01 7.219039280676e-01
 7.844850636908e-01 7.819066055917e-01 7.743464461348e-01 7.622729966063e-01 7.464201137169e-01 7.277342119263e-01 7.072653250092e-01 6.860785974293e-01 6.651387402566e-01 6.452348892476e-01 6.269247096789e-01 6.105136173482e-01 5.961243244311e-01 5.837449409152e-01 5.733168297631e-01 5.648031508486e-01 5.582057211632e-01 5.535528927513e-01 5.508382498092e-01 5.499583948341e-01 5.506566289480e-01 5.525088381109e-01 5.549715383926e-01 5.574449739295e-01 5.593925291188e-01 5.604371367617e-01 5.604087944307e-01 5.593846508790e-01 5.576697311382e-01 5.556956611712e-01 5.539622131959e-01 5.529370606749e-01 5.529799540521e-01 5.543506973584e-01 5.572460775265e-01 5.618646698867e-01 5.684913245859e-01 5.775391520816e-01 5.895132046858e-01 6.049154849689e-01 6.241148769808e-01 6.471766606776e-01 6.737858300736e-01 7.032334602488e-01 7.344736807162e-01 7.662595221148e-01 7.973060815692e-01 8.264272804700e-01 8.526650913451e-01 8.753629980222e-01 8.942079560569e-01 9.091876764687e-01 9.205743318205e-01 9.287996734494e-01 9.343929367184e-01 9.378974780937e-01 9.398202746128e-01 9.406111251585e-01 9.406441354263e-01 9.402605590113e-01 9.397613695519e-01 9.394214061985e-01 9.394776540828e-01 9.401260411349e-01 9.414536671534e-01 9.434534984941e-01 9.459826653865e-01 9.487827719715e-01 9.515118493618e-01 9.538016202591e-01 9.553287652830e-01 9.558658769182e-01 9.553287652830e-01 9.538016202591e-01 9.515118493618e-01 9.487827719715e-01 9.459826653865e-01 9.434534984941e-01 9.414536671534e-01 9.401260411349e-01 9.394776540828e-01 9.394214061985e-01 9.397613695519e-01 9.402605590113e-01 9.406441354263e-01 9.406111251585e-01 9.398202746128e-01 9.378974780937e-01 9.343929367184e-01 9.287996734494e-01 9.205743318205e-01 9.091876764687e-01 8.942079560569e-01 8.753629980222e-01 8.526650913451e-01 8.264272804700e-01 7.973060815692e-01 7.662595221148e-01 7.344736807162e-01 7.032334602488e-01 6.737858300736e-01 6.471766606776e-01 6.241148769808e-01 6.049154849689e-01 5.895132046858e-01 5.775391520816e-01 5.684913245859e-01 5.618646698867e-01 5.572460775265e-01 5.543506973584e-01 5.529799540521e-01 5.529370606749e-01 5.539622131959e-01 5.556956611712e-01 5.576697311382e-01 5.593846508790e-01 5.604087944307e-01 5.604371367617e-01 5.593925291188e-01 5.574449739295e-01 5.549715383926e-01 5.525088381109e-01 5.506566289480e-01 5.499583948341e-01 5.508382498092e-01 5.535528927513e-01 5.582057211632e-01 5.648031508486e-01 5.733168297631e-01 5.837449409152e-01 5.961243244311e-01 6.105136173482e-01 6.269247096789e-01 6.452348892476e-01 6.651387402566e-01 6.860785974293e-01 7.072653250092e-01 7.277342119263e-01 7.464201137169e-01 7.622729966063e-01 7.743464461348e-01 7.819066055917e-01 7.844850636908e-01
 8.574611663117e-01 8.548727901793e-01 8.472781778056e-01 8.351378960223e-01 8.191742783517e-01 8.003014408974e-01 7.795418039053e-01 7.579146145419e-01 7.363410262195e-01 7.155862513140e-01 6.961962578140e-01 6.785179083871e-01 6.627382803182e-01 6.489376296773e-01 6.371735479026e-01 6.275126304484e-01 6.200458902532e-01 6.148493669731e-01 6.119193306755e-01 6.111205483286e-01 6.121143620855e-01 6.143928970931e-01 6.172981592168e-01 6.201383314138e-01 6.222831665569e-01 6.232761323273e-01 6.228804195066e-01 6.211277083022e-01 6.183004799824e-01 6.148352832118e-01 6.112788572641e-01 6.081825726390e-01 6.060352953693e-01 6.052454551331e-01 6.061716584957e-01 6.091526891547e-01 6.145840994964e-01 6.229267049388e-01 6.346907192614e-01 6.503250021572e-01 6.701056597455e-01 6.939842396361e-01 7.215459451659e-01 7.519865111684e-01 7.841973745030e-01 8.168885911916e-01 8.487456152671e-01 8.785574642115e-01 9.053374003165e-01 9.284076104706e-01 9.474263624749e-01 9.623709359216e-01 9.735136095085e-01 9.813098405802e-01 9.863357210093e-01 9.892064332429e-01 9.905183227904e-01 9.908181662230e-01 9.905710042273e-01 9.902017204987e-01 9.900604078309e-01 9.904426726676e-01 9.915697961216e-01 9.935794481649e-01 9.964803229313e-01 1.000155164227e+00 1.004342996369e+00 1.008680652809e+00 1.012716748961e+00 1.016003772271e+00 1.018150985158e+00 1.018900218988e+00 1.018150985158e+00 1.016003772271e+00 1.012716748961e+00 1.008680652809e+00 1.004342996369e+00 1.000155164227e+00 9.964803229313e-01 9.935794481649e-01 9.915697961216e-01 9.904426726676e-01 9.900604078309e-01 9.902017204987e-01 9.905710042273e-01 9.908181662230e-01 9.905183227904e-01 9.892064332429e-01 9.863357210093e-01 9.813098405802e-01 9.735136095085e-01 9.623709359216e-01 9.474263624749e-01 9.284076104706e-01 9.053374003165e-01 8.785574642115e-01 8.487456152671e-01 8.168885911916e-01 7.841973745030e-01 7.519865111684e-01 7.215459451659e-01 6.939842396361e-01 6.701056597455e-01 6.503250021572e-01 6.346907192614e-01 6.229267049388e-01 6.145840994964e-01 6.091526891547e-01 6.061716584957e-01 6.052454551331e-01 6.060352953693e-01 6.081825726390e-01 6.112788572641e-01 6.148352832118e-01 6.183004799824e-01 6.211277083022e-01 6.228804195066e-01 6.232761323273e-01 6.222831665569e-01 6.201383314138e-01 6.172981592168e-01 6.143928970931e-01 6.121143620855e-01 6.111205483286e-01 6.119193306755e-01 6.148493669731e-01 6.200458902532e-01 6.275126304484e-01 6.371735479026e-01 6.489376296773e-01 6.627382803182e-01 6.785179083871e-01 6.961962578140e-01 7.155862513140e-01 7.363410262195e-01 7.579146145419e-01 7.795418039053e-01 8.003014408974e-01 8.191742783517e-01 8.351378960223e-01 8.472781778056e-01 8.548727901793e-01 8.574611663117e-01
 9.362278350532e-01 9.336774087027e-01 9.261831929177e-01 9.142009593055e-01 8.984331349481e-01 8.797645308659e-01 8.591810649165e-01 8.376645080052e-01 8.160982160218e-01 7.952259335377e-01 7.755906342303e-01 7.575772112196e-01 7.414195220333e-01 7.272758178239e-01 7.152794928614e-01 7.055645796285e-01 6.982641076006e-01 6.934603886073e-01 6.911213085042e-01 6.910523625872e-01 6.928427669128e-01 6.959045325549e-01 6.994935338290e-01 7.028525601790e-01 7.052805403344e-01 7.062652514549e-01 7.055145474339e-01 7.030175911755e-01 6.990315152124e-01 6.939914082134e-01 6.884902360490e-01 6.831561863403e-01 6.786150059025e-01 6.754291701649e-01 6.741305086471e-01 6.752150757921e-01 6.791935818640e-01 6.865922400351e-01 6.979194953277e-01 7.135606638968e-01 7.336939185347e-01 7.581623089905e-01 7.864426233399e-01 8.176514882521e-01 8.506269033883e-01 8.840432650348e-01 9.165657196824e-01 9.469601886647e-01 9.742177440152e-01 9.976326994509e-01 1.016828886347e+00 1.031765895276e+00 1.042695434293e+00 1.050090982812e+00 1.054563891392e+00 1.056800205311e+00 1.057480718772e+00 1.057250740752e+00 1.056676834554e+00 1.056264089955e+00 1.056413998289e+00 1.057443930995e+00 1.059551315029e+00 1.062814116252e+00 1.067154551640e+00 1.072351623968e+00 1.078036648728e+00 1.083741594329e+00 1.088930483014e+00 1.093087644438e+00 1.095773513098e+00 1.096706269951e+00 1.095773513098e+00 1.093087644438e+00 1.088930483014e+00 1.083741594329e+00 1.078036648728e+00 1.072351623968e+00 1.067154551640e+00 1.062814116252e+00 1.059551315029e+00 1.057443930995e+00 1.056413998289e+00 1.056264089955e+00 1.056676834554e+00 1.057250740752e+00 1.057480718772e+00 1.056800205311e+00 1.054563891392e+00 1.050090982812e+00 1.042695434293e+00 1.031765895276e+00 1.016828886347e+00 9.976326994509e-01 9.742177440152e-01 9.469601886647e-01 9.165657196824e-01 8.840432650348e-01 8.506269033883e-01 8.176514882521e-01 7.864426233399e-01 7.581623089905e-01 7.336939185347e-01 7.135606638968e-01 6.979194953277e-01 6.865922400351e-01 6.791935818640e-01 6.752150757921e-01 6.741305086471e-01 6.754291701649e-01 6.786150059025e-01 6.831561863403e-01 6.884902360490e-01 6.939914082134e-01 6.990315152124e-01 7.030175911755e-01 7.055145474339e-01 7.062652514549e-01 7.052805403344e-01 7.028525601790e-01 6.994935338290e-01 6.959045325549e-01 6.928427669128e-01 6.910523625872e-01 6.911213085042e-01 6.934603886073e-01 6.982641076006e-01 7.055645796285e-01 7.152794928614e-01 7.272758178239e-01 7.414195220333e-01 7.575772112196e-01 7.755906342303e-01 7.952259335377e-01 8.160982160218e-01 8.376645080052e-01 8.591810649165e-01 8.797645308659e-01 8.984331349481e-01 9.142009593055e-01 9.261831929177e-01 9.336774087027e-01 9.362278350532e-01
 1.015857331351e+00 1.013382647925e+00 1.006107760472e+00 9.944749337418e-01 9.791643385736e-01 9.610300380955e-01 9.410155279556e-01 9.200637300046e-01 8.990278884448e-01 8.786341832535e-01 8.594317681388e-01 8.418233534285e-01 8.260875528022e-01 8.124406252224e-01 8.010552914918e-01 7.920994869652e-01 7.857106411381e-01 7.819470770094e-01 7.807314795010e-01 7.818028375474e-01 7.846889616106e-01 7.887376270083e-01 7.931587077793e-01 7.971405798298e-01 7.999449374462e-01 8.010165378185e-01 8.000231392837e-01 7.969166091640e-01 7.919231972087e-01 7.854815971169e-01 7.782149795559e-01 7.708281142482e-01 7.640644632972e-01 7.586295352243e-01 7.552190387240e-01 7.544739617762e-01 7.570165787906e-01 7.634417457640e-01 7.742505549730e-01 7.897718971028e-01 8.100962858255e-01 8.349674821209e-01 8.637690145951e-01 8.955538457935e-01 9.291183144524e-01 9.631123529134e-01 9.961837662092e-01 1.027081318650e+00 1.054775176015e+00 1.078528069362e+00 1.097923705315e+00 1.112895344862e+00 1.123664584654e+00 1.130710943992e+00 1.134675353917e+00 1.136302759934e+00 1.136353312277e+00 1.135567157648e+00 1.134618085712e+00 1.134079980231e+00 1.134413756514e+00 1.135955331637e+00 1.138872066069e+00 1.143187167010e+00 1.148737950364e+00 1.155210012564e+00 1.162139090177e+00 1.168965740222e+00 1.175092818468e+00 1.179949189201e+00 1.183068964791e+00 1.184146174479e+00 1.183068964791e+00 1.179949189201e+00 1.175092818468e+00 1.168965740222e+00 1.162139090177e+00 1.155210012564e+00 1.148737950364e+00 1.143187167010e+00 1.138872066069e+00 1.135955331637e+00 1.134413756514e+00 1.134079980231e+00 1.134618085712e+00 1.135567157648e+00 1.136353312277e+00 1.136302759934e+00 1.134675353917e+00 1.130710943992e+00 1.123664584654e+00 1.112895344862e+00 1.097923705315e+00 1.078528069362e+00 1.054775176015e+00 1.027081318650e+00 9.961837662092e-01 9.631123529134e-01 9.291183144524e-01 8.955538457935e-01 8.637690145951e-01 8.349674821209e-01 8.100962858255e-01 7.897718971028e-01 7.742505549730e-01 7.634417457640e-01 7.570165787906e-01 7.544739617762e-01 7.552190387240e-01 7.586295352243e-01 7.640644632972e-01 7.708281142482e-01 7.782149795559e-01 7.854815971169e-01 7.919231972087e-01 7.969166091640e-01 8.000231392837e-01 8.010165378185e-01 7.999449374462e-01 7.971405798298e-01 7.931587077793e-01 7.887376270083e-01 7.846889616106e-01 7.818028375474e-01 7.807314795010e-01 7.819470770094e-01 7.857106411381e-01 7.920994869652e-01 8.010552914918e-01 8.124406252224e-01 8.260875528022e-01 8.418233534285e-01 8.594317681388e-01 8.786341832535e-01 8.990278884448e-01 9.200637300046e-01 9.410155279556e-01 9.610300380955e-01 9.791643385736e-01 9.944749337418e-01 1.006107760472e+00 1.013382647925e+00 1.015857331351e+00
 1.091666070836e+00 1.089299121694e+00 1.082338389904e+00 1.071204627661e+00 1.056556626586e+00 1.039204307255e+00 1.020047140892e+00 9.999909817559e-01 9.798581575277e-01 9.603536398334e-01 9.420353505838e-01 9.253197307101e-01 9.105238646439e-01 8.978883562439e-01 8.876173622528e-01 8.798857362599e-01 8.748040050645e-01 8.724008185284e-01 8.725477673831e-01 8.749285943127e-01 8.790202613123e-01 8.841251830407e-01 8.894345298810e-01 8.941049782074e-01 8.973790956803e-01 8.986620926632e-01 8.975936424143e-01 8.940913087685e-01 8.883459344066e-01 8.808060751880e-01 8.721137675728e-01 8.630383529188e-01 8.544175383789e-01 8.470894542387e-01 8.418831431294e-01 8.395709491773e-01 8.408767484228e-01 8.464426189130e-01 8.567697342087e-01 8.721455514327e-01 8.925852112934e-01 9.177491856033e-01 9.469559342369e-01 9.792028209482e-01 1.013251155971e+00 1.047742640202e+00 1.081307808059e+00 1.112684044237e+00 1.140814583510e+00 1.164928129889e+00 1.184568207189e+00 1.199626679301e+00 1.210296602330e+00 1.217049258606e+00 1.220550799442e+00 1.221590213771e+00 1.221006230463e+00 1.219629505569e+00 1.218230812085e+00 1.217455581419e+00 1.217822507238e+00 1.219682285201e+00 1.223177790487e+00 1.228279047068e+00 1.234756223968e+00 1.242201537282e+00 1.250076308603e+00 1.257753015347e+00 1.264579401184e+00 1.269952314361e+00 1.273390497972e+00 1.274574554227e+00 1.273390497972e+00 1.269952314361e+00 1.264579401184e+00 1.257753015347e+00 1.250076308603e+00 1.242201537282e+00 1.234756223968e+00 1.228279047068e+00 1.223177790487e+00 1.219682285201e+00 1.217822507238e+00 1.217455581419e+00 1.218230812085e+00 1.219629505569e+00 1.221006230463e+00 1.221590213771e+00 1.220550799442e+00 1.217049258606e+00 1.210296602330e+00 1.199626679301e+00 1.184568207189e+00 1.164928129889e+00 1.140814583510e+00 1.112684044237e+00 1.081307808059e+00 1.047742640202e+00 1.013251155971e+00 9.792028209482e-01 9.469559342369e-01 9.177491856033e-01 8.925852112934e-01 8.721455514327e-01 8.567697342087e-01 8.464426189130e-01 8.408767484228e-01 8.395709491773e-01 8.418831431294e-01 8.470894542387e-01 8.544175383789e-01 8.630383529188e-01 8.721137675728e-01 8.808060751880e-01 8.883459344066e-01 8.940913087685e-01 8.975936424143e-01 8.986620926632e-01 8.973790956803e-01 8.941049782074e-01 8.894345298810e-01 8.841251830407e-01 8.790202613123e-01 8.749285943127e-01 8.725477673831e-01 8.724008185284e-01 8.748040050645e-01 8.798857362599e-01 8.876173622528e-01 8.978883562439e-01 9.105238646439e-01 9.253197307101e-01 9.420353505838e-01 9.603536398334e-01 9.798581575277e-01 9.999909817559e-01 1.020047140892e+00 1.039204307255e+00 1.056556626586e+00 1.071204627661e+00 1.082338389904e+00 1.089299121694e+00 1.091666070836e+00
 1.159580097571e+00 1.157346045422e+00 1.150766791443e+00 1.140243108685e+00 1.126396757491e+00 1.109991020216e+00 1.091876118116e+00 1.072914572557e+00 1.053895985730e+00 1.035506817810e+00 1.018306966632e+00 1.002726031241e+00 9.891067154150e-01 9.777046248269e-01 9.687417307797e-01 9.623797099654e-01 9.587047084465e-01 9.577114091732e-01 9.592266078887e-01 9.628911463054e-01 9.681517639520e-01 9.742876728739e-01 9.804763236441e-01 9.858727057513e-01 9.896958635785e-01 9.913221777480e-01 9.903663857894e-01 9.867064747422e-01 9.805061052316e-01 9.722078723630e-01 9.624733824822e-01 9.521218687299e-01 9.420667430177e-01 9.332621100637e-01 9.266453277094e-01 9.230981088836e-01 9.234262442155e-01 9.283106847684e-01 9.382587563568e-01 9.535210730034e-01 9.740597517865e-01 9.994724389646e-01 1.029026427145e+00 1.061682072007e+00 1.096176297097e+00 1.131144319443e+00 1.165201534268e+00 1.197073973357e+00 1.225676117261e+00 1.250194918717e+00 1.270136962677e+00 1.285338368244e+00 1.295964850574e+00 1.302470665464e+00 1.305538138252e+00 1.305995234003e+00 1.304752007027e+00 1.302729720687e+00 1.300779272199e+00 1.299628930633e+00 1.299844389884e+00 1.301790016723e+00 1.305602204618e+00 1.311198613039e+00 1.318290362991e+00 1.326395921981e+00 1.334918127681e+00 1.343172212610e+00 1.350466104450e+00 1.356185575695e+00 1.359831696414e+00 1.361086898322e+00 1.359831696414e+00 1.356185575695e+00 1.350466104450e+00 1.343172212610e+00 1.334918127681e+00 1.326395921981e+00 1.318290362991e+00 1.311198613039e+00 1.305602204618e+00 1.301790016723e+00 1.299844389884e+00 1.299628930633e+00 1.300779272199e+00 1.302729720687e+00 1.304752007027e+00 1.305995234003e+00 1.305538138252e+00 1.302470665464e+00 1.295964850574e+00 1.285338368244e+00 1.270136962677e+00 1.250194918717e+00 1.225676117261e+00 1.197073973357e+00 1.165201534268e+00 1.131144319443e+00 1.096176297097e+00 1.061682072007e+00 1.029026427145e+00 9.994724389646e-01 9.740597517865e-01 9.535210730034e-01 9.382587563568e-01 9.283106847684e-01 9.234262442155e-01 9.230981088836e-01 9.266453277094e-01 9.332621100637e-01 9.420667430177e-01 9.521218687299e-01 9.624733824822e-01 9.722078723630e-01 9.805061052316e-01 9.867064747422e-01 9.903663857894e-01 9.913221777480e-01 9.896958635785e-01 9.858727057513e-01 9.804763236441e-01 9.742876728739e-01 9.681517639520e-01 9.628911463054e-01 9.592266078887e-01 9.577114091732e-01 9.587047084465e-01 9.623797099654e-01 9.687417307797e-01 9.777046248269e-01 9.891067154150e-01 1.002726031241e+00 1.018306966632e+00 1.035506817810e+00 1.053895985730e+00 1.072914572557e+00 1.091876118116e+00 1.109991020216e+00 1.126396757491e+00 1.140243108685e+00 1.150766791443e+00 1.157346045422e+00 1.159580097571e+00
 1.216357754707e+00 1.214271877820e+00 1.208116047670e+00 1.198269390729e+00 1.185300406507e+00 1.169928391754e+00 1.152944369645e+00 1.135157845649e+00 1.117326958371e+00 1.100116558508e+00 1.084081866604e+00 1.069670911808e+00 1.057238980790e+00 1.047056504730e+00 1.039348965141e+00 1.034269771854e+00 1.031891664396e+00 1.032163896964e+00 1.034892722657e+00 1.039691200877e+00 1.045991038300e+00 1.053066769838e+00 1.060092327058e+00 1.066221699041e+00 1.070656053926e+00 1.072751617293e+00 1.072089171909e+00 1.068503428087e+00 1.062134336363e+00 1.053403884552e+00 1.042986689026e+00 1.031741643069e+00 1.020650657658e+00 1.010757240880e+00 1.003094068505e+00 9.986258807441e-01 9.982268169605e-01 1.002609135957e+00 1.012285452072e+00 1.027483344905e+00 1.048123001524e+00 1.073764355647e+00 1.103637357352e+00 1.136677305578e+00 1.171610515421e+00 1.207061272751e+00 1.241636598118e+00 1.274043262228e+00 1.303167628927e+00 1.328146737404e+00 1.348446697045e+00 1.363848887949e+00 1.374480502235e+00 1.380773997114e+00 1.383419703228e+00 1.383284914353e+00 1.381343282975e+00 1.378599151078e+00 1.375980146538e+00 1.374294678397e+00 1.374159490820e+00 1.375953282587e+00 1.379811426045e+00 1.385614998666e+00 1.393019454710e+00 1.401492980225e+00 1.410383046864e+00 1.418967860249e+00 1.426531366667e+00 1.432444172330e+00 1.436205868175e+00 1.437500766561e+00 1.436205868175e+00 1.432444172330e+00 1.426531366667e+00 1.418967860249e+00 1.410383046864e+00 1.401492980225e+00 1.393019454710e+00 1.385614998666e+00 1.379811426045e+00 1.375953282587e+00 1.374159490820e+00 1.374294678397e+00 1.375980146538e+00 1.378599151078e+00 1.381343282975e+00 1.383284914353e+00 1.383419703228e+00 1.380773997114e+00 1.374480502235e+00 1.363848887949e+00 1.348446697045e+00 1.328146737404e+00 1.303167628927e+00 1.274043262228e+00 1.241636598118e+00 1.207061272751e+00 1.171610515421e+00 1.136677305578e+00 1.103637357352e+00 1.073764355647e+00 1.048123001524e+00 1.027483344905e+00 1.012285452072e+00 1.002609135957e+00 9.982268169605e-01 9.986258807441e-01 1.003094068505e+00 1.010757240880e+00 1.020650657658e+00 1.031741643069e+00 1.042986689026e+00 1.053403884552e+00 1.062134336363e+00 1.068503428087e+00 1.072089171909e+00 1.072751617293e+00 1.070656053926e+00 1.066221699041e+00 1.060092327058e+00 1.053066769838e+00 1.045991038300e+00 1.039691200877e+00 1.034892722657e+00 1.032163896964e+00 1.031891664396e+00 1.034269771854e+00 1.039348965141e+00 1.047056504730e+00 1.057238980790e+00 1.069670911808e+00 1.084081866604e+00 1.100116558508e+00 1.117326958371e+00 1.135157845649e+00 1.152944369645e+00 1.169928391754e+00 1.185300406507e+00 1.198269390729e+00 1.208116047670e+00 1.214271877820e+00 1.216357754707e+00
 1.259698060919e+00 1.257763930354e+00 1.252051040698e+00 1.242905002567e+00 1.230841640996e+00 1.216521139655e+00 1.200671015372e+00 1.184046308473e+00 1.167366240001e+00 1.151274358257e+00 1.136317275983e+00 1.122957664582e+00 1.111564513655e+00 1.102422394722e+00 1.095761938022e+00 1.091733439900e+00 1.090398616301e+00 1.091689070360e+00 1.095391850218e+00 1.101107472883e+00 1.108273261325e+00 1.116164975653e+00 1.123966342942e+00 1.130819642295e+00 1.135920377297e+00 1.138593721547e+00 1.138378602514e+00 1.135072698824e+00 1.128772900616e+00 1.119882959081e+00 1.109082051036e+00 1.097262538453e+00 1.085465939869e+00 1.074801114262e+00 1.066381294914e+00 1.061240489138e+00 1.060309833609e+00 1.064328191550e+00 1.073806643247e+00 1.088967222389e+00 1.109695952499e+00 1.135533034538e+00 1.165685763445e+00 1.199079543520e+00 1.234440924137e+00 1.270379510263e+00 1.305497793484e+00 1.338474574028e+00 1.368165641067e+00 1.393661009939e+00 1.414369016132e+00 1.430022830215e+00 1.440700110445e+00 1.446811195317e+00 1.449047949484e+00 1.448307335924e+00 1.445628817626e+00 1.442081828039e+00 1.438683489711e+00 1.436310039302e+00 1.435631934216e+00 1.437052568876e+00 1.440705338155e+00 1.446449336686e+00 1.453899759124e+00 1.462483868527e+00 1.471504045266e+00 1.480215946995e+00 1.487889137327e+00 1.493876187725e+00 1.497683325513e+00 1.498991403385e+00 1.497683325513e+00 1.493876187725e+00 1.487889137327e+00 1.480215946995e+00 1.471504045266e+00 1.462483868527e+00 1.453899759124e+00 1.446449336686e+00 1.440705338155e+00 1.437052568876e+00 1.435631934216e+00 1.436310039302e+00 1.438683489711e+00 1.442081828039e+00 1.445628817626e+00 1.448307335924e+00 1.449047949484e+00 1.446811195317e+00 1.440700110445e+00 1.430022830215e+00 1.414369016132e+00 1.393661009939e+00 1.368165641067e+00 1.338474574028e+00 1.305497793484e+00 1.270379510263e+00 1.234440924137e+00 1.199079543520e+00 1.165685763445e+00 1.135533034538e+00 1.109695952499e+00 1.088967222389e+00 1.073806643247e+00 1.064328191550e+00 1.060309833609e+00 1.061240489138e+00 1.066381294914e+00 1.074801114262e+00 1.085465939869e+00 1.097262538453e+00 1.109082051036e+00 1.119882959081e+00 1.128772900616e+00 1.135072698824e+00 1.138378602514e+00 1.138593721547e+00 1.135920377297e+00 1.130819642295e+00 1.123966342942e+00 1.116164975653e+00 1.108273261325e+00 1.101107472883e+00 1.095391850218e+00 1.091689070360e+00 1.090398616301e+00 1.091733439900e+00 1.095761938022e+00 1.102422394722e+00 1.111564513655e+00 1.122957664582e+00 1.136317275983e+00 1.151274358257e+00 1.167366240001e+00 1.184046308473e+00 1.200671015372e+00 1.216521139655e+00 1.230841640996e+00 1.242905002567e+00 1.252051040698e+00 1.257763930354e+00 1.259698060919e+00
 1.288266919672e+00 1.286479375996e+00 1.281210148911e+00 1.272757187330e+00 1.261583909721e+00 1.248279651623e+00 1.233507673361e+00 1.217966283118e+00 1.202322330796e+00 1.187204571865e+00 1.173154310178e+00 1.160637665249e+00 1.150046361967e+00 1.141679483112e+00 1.135778727372e+00 1.132504771535e+00 1.131907734706e+00 1.133925935647e+00 1.138334620487e+00 1.144742786344e+00 1.152599948083e+00 1.161187265095e+00 1.169695616045e+00 1.177261669751e+00 1.183068840326e+00 1.186404376697e+00 1.186756617731e+00 1.183882699389e+00 1.177834025375e+00 1.168992664421e+00 1.158033174572e+00 1.145874798528e+00 1.133607108041e+00 1.122397785963e+00 1.113421335911e+00 1.107777809498e+00 1.106432253821e+00 1.110151573033e+00 1.119447963179e+00 1.134542093630e+00 1.155302363775e+00 1.181260389862e+00 1.211615874011e+00 1.245300537239e+00 1.281041926806e+00 1.317440590383e+00 1.353093338964e+00 1.386654003515e+00 1.416939209622e+00 1.442993085281e+00 1.464153832384e+00 1.480102061658e+00 1.490869477605e+00 1.496833701384e+00 1.498683633688e+00 1.497343152485e+00 1.493909889324e+00 1.489508363073e+00 1.485245188434e+00 1.482064239098e+00 1.480684655666e+00 1.481543553910e+00 1.484780620938e+00 1.490241161740e+00 1.497517163622e+00 1.506001383929e+00 1.514973413064e+00 1.523658554648e+00 1.531317037891e+00 1.537296531202e+00 1.541099114515e+00 1.542403291594e+00 1.541099114515e+00 1.537296531202e+00 1.531317037891e+00 1.523658554648e+00 1.514973413064e+00 1.506001383929e+00 1.497517163622e+00 1.490241161740e+00 1.484780620938e+00 1.481543553910e+00 1.480684655666e+00 1.482064239098e+00 1.485245188434e+00 1.489508363073e+00 1.493909889324e+00 1.497343152485e+00 1.498683633688e+00 1.496833701384e+00 1.490869477605e+00 1.480102061658e+00 1.464153832384e+00 1.442993085281e+00 1.416939209622e+00 1.386654003515e+00 1.353093338964e+00 1.317440590383e+00 1.281041926806e+00 1.245300537239e+00 1.211615874011e+00 1.181260389862e+00 1.155302363775e+00 1.134542093630e+00 1.119447963179e+00 1.110151573033e+00 1.106432253821e+00 1.107777809498e+00 1.113421335911e+00 1.122397785963e+00 1.133607108041e+00 1.145874798528e+00 1.158033174572e+00 1.168992664421e+00 1.177834025375e+00 1.183882699389e+00 1.186756617731e+00 1.186404376697e+00 1.183068840326e+00 1.177261669751e+00 1.169695616045e+00 1.161187265095e+00 1.152599948083e+00 1.144742786344e+00 1.138334620487e+00 1.133925935647e+00 1.131907734706e+00 1.132504771535e+00 1.135778727372e+00 1.141679483112e+00 1.150046361967e+00 1.160637665249e+00 1.173154310178e+00 1.187204571865e+00 1.202322330796e+00 1.217966283118e+00 1.233507673361e+00 1.248279651623e+00 1.261583909721e+00 1.272757187330e+00 1.281210148911e+00 1.286479375996e+00 1.288266919672e+00
 1.301652281385e+00 1.300006270183e+00 1.295163496462e+00 1.287375237219e+00 1.277043250211e+00 1.264688962417e+00 1.250901154216e+00 1.236318694832e+00 1.221563434017e+00 1.207240325784e+00 1.193885320074e+00 1.181972366312e+00 1.171918662313e+00 1.164046611484e+00 1.158609389971e+00 1.155790247932e+00 1.155644250255e+00 1.158116903106e+00 1.162998287866e+00 1.169910132232e+00 1.178307195592e+00 1.187492117168e+00 1.196653637213e+00 1.204925411180e+00 1.211459478319e+00 1.215509694562e+00 1.216511271202e+00 1.214167384093e+00 1.208491827589e+00 1.199830838473e+00 1.188857769483e+00 1.176510842164e+00 1.163914655358e+00 1.152294491323e+00 1.142870751085e+00 1.136802121317e+00 1.135077499010e+00 1.138484997378e+00 1.147544845242e+00 1.162474043912e+00 1.183141186152e+00 1.209082796512e+00 1.239508062037e+00 1.273354964355e+00 1.309364018319e+00 1.346144860828e+00 1.382276017970e+00 1.416392504243e+00 1.447269378442e+00 1.473895555160e+00 1.495545691962e+00 1.511831896961e+00 1.522743780776e+00 1.528616876642e+00 1.530128491606e+00 1.528231613484e+00 1.524060948458e+00 1.518807719260e+00 1.513645084292e+00 1.509585076678e+00 1.507401591824e+00 1.507566368877e+00 1.510232453839e+00 1.515241719103e+00 1.522177139103e+00 1.530411054257e+00 1.539203941056e+00 1.547760122514e+00 1.555330543674e+00 1.561254219944e+00 1.565021608805e+00 1.566312802514e+00 1.565021608805e+00 1.561254219944e+00 1.555330543674e+00 1.547760122514e+00 1.539203941056e+00 1.530411054257e+00 1.522177139103e+00 1.515241719103e+00 1.510232453839e+00 1.507566368877e+00 1.507401591824e+00 1.509585076678e+00 1.513645084292e+00 1.518807719260e+00 1.524060948458e+00 1.528231613484e+00 1.530128491606e+00 1.528616876642e+00 1.522743780776e+00 1.511831896961e+00 1.495545691962e+00 1.473895555160e+00 1.447269378442e+00 1.416392504243e+00 1.382276017970e+00 1.346144860828e+00 1.309364018319e+00 1.273354964355e+00 1.239508062037e+00 1.209082796512e+00 1.183141186152e+00 1.162474043912e+00 1.147544845242e+00 1.138484997378e+00 1.135077499010e+00 1.136802121317e+00 1.142870751085e+00 1.152294491323e+00 1.163914655358e+00 1.176510842164e+00 1.188857769483e+00 1.199830838473e+00 1.208491827589e+00 1.214167384093e+00 1.216511271202e+00 1.215509694562e+00 1.211459478319e+00 1.204925411180e+00 1.196653637213e+00 1.187492117168e+00 1.178307195592e+00 1.169910132232e+00 1.162998287866e+00 1.158116903106e+00 1.155644250255e+00 1.155790247932e+00 1.158609389971e+00 1.164046611484e+00 1.171918662313e+00 1.181972366312e+00 1.193885320074e+00 1.207240325784e+00 1.221563434017e+00 1.236318694832e+00 1.250901154216e+00 1.264688962417e+00 1.277043250211e+00 1.287375237219e+00 1.295163496462e+00 1.300006270183e+00 1.301652281385e+00
 1.300269389772e+00 1.298762941065e+00 1.294316627104e+00 1.287147602711e+00 1.277589848070e+00 1.266097004509e+00 1.253184686754e+00 1.239426598100e+00 1.225403562108e+00 1.211692282810e+00 1.198826925418e+00 1.187298918470e+00 1.177542878988e+00 1.169915989861e+00 1.164694837713e+00 1.162083755594e+00 1.162162265600e+00 1.164889388732e+00 1.170077449003e+00 1.177361016923e+00 1.186203582997e+00 1.195922710091e+00 1.205704848156e+00 1.214671335056e+00 1.221943325928e+00 1.226732826980e+00 1.228419996150e+00 1.226655087115e+00 1.221410308227e+00 1.212993808559e+00 1.202081321892e+00 1.189621870806e+00 1.176765169796e+00 1.164788352135e+00 1.154954266792e+00 1.148458065797e+00 1.146316309078e+00 1.149327220866e+00 1.158020934027e+00 1.172617601714e+00 1.192997961831e+00 1.218709073367e+00 1.248989872356e+00 1.282797877325e+00 1.318892209063e+00 1.355902005259e+00 1.392395747702e+00 1.426986416677e+00 1.458410011038e+00 1.485590186438e+00 1.507747065960e+00 1.524419358715e+00 1.535540132292e+00 1.541407333566e+00 1.542674933418e+00 1.540313387535e+00 1.535484336070e+00 1.529442436560e+00 1.523415846193e+00 1.518476119997e+00 1.515449947869e+00 1.514848493170e+00 1.516852052340e+00 1.521306547510e+00 1.527790369259e+00 1.535679994435e+00 1.544213225989e+00 1.552586659533e+00 1.560033688665e+00 1.565880424012e+00 1.569607419687e+00 1.570884877361e+00 1.569607419687e+00 1.565880424012e+00 1.560033688665e+00 1.552586659533e+00 1.544213225989e+00 1.535679994435e+00 1.527790369259e+00 1.521306547510e+00 1.516852052340e+00 1.514848493170e+00 1.515449947869e+00 1.518476119997e+00 1.523415846193e+00 1.529442436560e+00 1.535484336070e+00 1.540313387535e+00 1.542674933418e+00 1.541407333566e+00 1.535540132292e+00 1.524419358715e+00 1.507747065960e+00 1.485590186438e+00 1.458410011038e+00 1.426986416677e+00 1.392395747702e+00 1.355902005259e+00 1.318892209063e+00 1.282797877325e+00 1.248989872356e+00 1.218709073367e+00 1.192997961831e+00 1.172617601714e+00 1.158020934027e+00 1.149327220866e+00 1.146316309078e+00 1.148458065797e+00 1.154954266792e+00 1.164788352135e+00 1.176765169796e+00 1.189621870806e+00 1.202081321892e+00 1.212993808559e+00 1.221410308227e+00 1.226655087115e+00 1.228419996150e+00 1.226732826980e+00 1.221943325928e+00 1.214671335056e+00 1.205704848156e+00 1.195922710091e+00 1.186203582997e+00 1.177361016923e+00 1.170077449003e+00 1.164889388732e+00 1.162162265600e+00 1.162083755594e+00 1.164694837713e+00 1.169915989861e+00 1.177542878988e+00 1.187298918470e+00 1.198826925418e+00 1.211692282810e+00 1.225403562108e+00 1.239426598100e+00 1.253184686754e+00 1.266097004509e+00 1.277589848070e+00 1.287147602711e+00 1.294316627104e+00 1.298762941065e+00 1.300269389772e+00
 1.285250392070e+00 1.283872820218e+00 1.279787699711e+00 1.273178942400e+00 1.264321628220e+00 1.253592076362e+00 1.241440824974e+00 1.228377539921e+00 1.214939460632e+00 1.201682593333e+00 1.189142804660e+00 1.177827590150e+00 1.168192487463e+00 1.160631300756e+00 1.155458007383e+00 1.152900760259e+00 1.153067818691e+00 1.155944289149e+00 1.161352287320e+00 1.168947273860e+00 1.178204137733e+00 1.188437590726e+00 1.198834790126e+00 1.208487104880e+00 1.216488797345e+00 1.222009707580e+00 1.224377020983e+00 1.223190330825e+00 1.218376768107e+00 1.210221414678e+00 1.199389702115e+00 1.186837637038e+00 1.173740932249e+00 1.161414650059e+00 1.151154959354e+00 1.144176635293e+00 1.141521176733e+00 1.143996944376e+00 1.152137858235e+00 1.166172682371e+00 1.186002334235e+00 1.211203375883e+00 1.241050010198e+00 1.274542728085e+00 1.310466143693e+00 1.347475303698e+00 1.384148674375e+00 1.419069292886e+00 1.450941661609e+00 1.478631017356e+00 1.501288710035e+00 1.518391314087e+00 1.529799201250e+00 1.535770228963e+00 1.536933514912e+00 1.534253966460e+00 1.528918379889e+00 1.522218134042e+00 1.515433636706e+00 1.509687391981e+00 1.505852590402e+00 1.504483155391e+00 1.505789171050e+00 1.509639236028e+00 1.515620019387e+00 1.523114483972e+00 1.531350108085e+00 1.539519275931e+00 1.546835814867e+00 1.552606739395e+00 1.556298414166e+00 1.557565311425e+00 1.556298414166e+00 1.552606739395e+00 1.546835814867e+00 1.539519275931e+00 1.531350108085e+00 1.523114483972e+00 1.515620019387e+00 1.509639236028e+00 1.505789171050e+00 1.504483155391e+00 1.505852590402e+00 1.509687391981e+00 1.515433636706e+00 1.522218134042e+00 1.528918379889e+00 1.534253966460e+00 1.536933514912e+00 1.535770228963e+00 1.529799201250e+00 1.518391314087e+00 1.501288710035e+00 1.478631017356e+00 1.450941661609e+00 1.419069292886e+00 1.384148674375e+00 1.347475303698e+00 1.310466143693e+00 1.274542728085e+00 1.241050010198e+00 1.211203375883e+00 1.186002334235e+00 1.166172682371e+00 1.152137858235e+00 1.143996944376e+00 1.141521176733e+00 1.144176635293e+00 1.151154959354e+00 1.161414650059e+00 1.173740932249e+00 1.186837637038e+00 1.199389702115e+00 1.210221414678e+00 1.218376768107e+00 1.223190330825e+00 1.224377020983e+00 1.222009707580e+00 1.216488797345e+00 1.208487104880e+00 1.198834790126e+00 1.188437590726e+00 1.178204137733e+00 1.168947273860e+00 1.161352287320e+00 1.155944289149e+00 1.153067818691e+00 1.152900760259e+00 1.155458007383e+00 1.160631300756e+00 1.168192487463e+00 1.177827590150e+00 1.189142804660e+00 1.201682593333e+00 1.214939460632e+00 1.228377539921e+00 1.241440824974e+00 1.253592076362e+00 1.264321628220e+00 1.273178942400e+00 1.279787699711e+00 1.283872820218e+00 1.285250392070e+00
 1.258293013721e+00 1.257024994383e+00 1.253266182842e+00 1.247153353368e+00 1.238910880075e+00 1.228844897921e+00 1.217343334262e+00 1.204857656758e+00 1.191884616931e+00 1.178964060885e+00 1.166637736937e+00 1.155425544884e+00 1.145815157046e+00 1.138235133733e+00 1.133037333166e+00 1.130481223471e+00 1.130704029255e+00 1.133715503061e+00 1.139345523414e+00 1.147267124253e+00 1.156955580791e+00 1.167718515629e+00 1.178732277990e+00 1.189059869554e+00 1.197764779704e+00 1.203976813017e+00 1.206980639425e+00 1.206330753567e+00 1.201915499640e+00 1.194003231958e+00 1.183240146747e+00 1.170590481297e+00 1.157253333655e+00 1.144562118534e+00 1.133835086841e+00 1.126302836279e+00 1.123014733960e+00 1.124786195692e+00 1.132153576432e+00 1.145363813888e+00 1.164337253797e+00 1.188699920844e+00 1.217769446432e+00 1.250605046007e+00 1.286039062531e+00 1.322758057511e+00 1.359358590315e+00 1.394409525838e+00 1.426580200341e+00 1.454692940772e+00 1.477823366667e+00 1.495387290270e+00 1.507169166660e+00 1.513373543774e+00 1.514606944998e+00 1.511807506208e+00 1.506169016981e+00 1.499007539730e+00 1.491638726887e+00 1.485222515806e+00 1.480675637818e+00 1.478595925598e+00 1.479224737804e+00 1.482466673291e+00 1.487931370263e+00 1.495009104785e+00 1.502941404559e+00 1.510905912606e+00 1.518098412989e+00 1.523804285051e+00 1.527468578992e+00 1.528730654313e+00 1.527468578992e+00 1.523804285051e+00 1.518098412989e+00 1.510905912606e+00 1.502941404559e+00 1.495009104785e+00 1.487931370263e+00 1.482466673291e+00 1.479224737804e+00 1.478595925598e+00 1.480675637818e+00 1.485222515806e+00 1.491638726887e+00 1.499007539730e+00 1.506169016981e+00 1.511807506208e+00 1.514606944998e+00 1.513373543774e+00 1.507169166660e+00 1.495387290270e+00 1.477823366667e+00 1.454692940772e+00 1.426580200341e+00 1.394409525838e+00 1.359358590315e+00 1.322758057511e+00 1.286039062531e+00 1.250605046007e+00 1.217769446432e+00 1.188699920844e+00 1.164337253797e+00 1.145363813888e+00 1.132153576432e+00 1.124786195692e+00 1.123014733960e+00 1.126302836279e+00 1.133835086841e+00 1.144562118534e+00 1.157253333655e+00 1.170590481297e+00 1.183240146747e+00 1.194003231958e+00 1.201915499640e+00 1.206330753567e+00 1.206980639425e+00 1.203976813017e+00 1.197764779704e+00 1.189059869554e+00 1.178732277990e+00 1.167718515629e+00 1.156955580791e+00 1.147267124253e+00 1.139345523414e+00 1.133715503061e+00 1.130704029255e+00 1.130481223471e+00 1.133037333166e+00 1.138235133733e+00 1.145815157046e+00 1.155425544884e+00 1.166637736937e+00 1.178964060885e+00 1.191884616931e+00 1.204857656758e+00 1.217343334262e+00 1.228844897921e+00 1.238910880075e+00 1.247153353368e+00 1.253266182842e+00 1.257024994383e+00 1.258293013721e+00
 1.221506930654e+00 1.220332430347e+00 1.216855756926e+00 1.211168668682e+00 1.203449134058e+00 1.193947601777e+00 1.182990564927e+00 1.170982240028e+00 1.158389383180e+00 1.145734390125e+00 1.133566946320e+00 1.122423719097e+00 1.112825035616e+00 1.105232815312e+00 1.100035635901e+00 1.097521285097e+00 1.097858389708e+00 1.101070900949e+00 1.107001278325e+00 1.115320136203e+00 1.125492589711e+00 1.136817793542e+00 1.148446038899e+00 1.159421747700e+00 1.168778810708e+00 1.175609481619e+00 1.179174159676e+00 1.178990226546e+00 1.174917986676e+00 1.167209772096e+00 1.156498228079e+00 1.143747466826e+00 1.130171155435e+00 1.117104747288e+00 1.105879533528e+00 1.097728155732e+00 1.093698727266e+00 1.094604491600e+00 1.100979534903e+00 1.113092296773e+00 1.130897036477e+00 1.154070488891e+00 1.181997758866e+00 1.213806530163e+00 1.248394480904e+00 1.284492105139e+00 1.320718634355e+00 1.355654107855e+00 1.387932293927e+00 1.416339131796e+00 1.439885037731e+00 1.457916343326e+00 1.470151934851e+00 1.476734068883e+00 1.478225961293e+00 1.475534088769e+00 1.469835943229e+00 1.462458190192e+00 1.454722625788e+00 1.447822326260e+00 1.442709615492e+00 1.440015427856e+00 1.440023577603e+00 1.442682243462e+00 1.447638318011e+00 1.454300281189e+00 1.461927908030e+00 1.469689865544e+00 1.476765512558e+00 1.482417526727e+00 1.486060537235e+00 1.487318243666e+00 1.486060537235e+00 1.482417526727e+00 1.476765512558e+00 1.469689865544e+00 1.461927908030e+00 1.454300281189e+00 1.447638318011e+00 1.442682243462e+00 1.440023577603e+00 1.440015427856e+00 1.442709615492e+00 1.447822326260e+00 1.454722625788e+00 1.462458190192e+00 1.469835943229e+00 1.475534088769e+00 1.478225961293e+00 1.476734068883e+00 1.470151934851e+00 1.457916343326e+00 1.439885037731e+00 1.416339131796e+00 1.387932293927e+00 1.355654107855e+00 1.320718634355e+00 1.284492105139e+00 1.248394480904e+00 1.213806530163e+00 1.181997758866e+00 1.154070488891e+00 1.130897036477e+00 1.113092296773e+00 1.100979534903e+00 1.094604491600e+00 1.093698727266e+00 1.097728155732e+00 1.105879533528e+00 1.117104747288e+00 1.130171155435e+00 1.143747466826e+00 1.156498228079e+00 1.167209772096e+00 1.174917986676e+00 1.178990226546e+00 1.179174159676e+00 1.175609481619e+00 1.168778810708e+00 1.159421747700e+00 1.148446038899e+00 1.136817793542e+00 1.125492589711e+00 1.115320136203e+00 1.107001278325e+00 1.101070900949e+00 1.097858389708e+00 1.097521285097e+00 1.100035635901e+00 1.105232815312e+00 1.112825035616e+00 1.122423719097e+00 1.133566946320e+00 1.145734390125e+00 1.158389383180e+00 1.170982240028e+00 1.182990564927e+00 1.193947601777e+00 1.203449134058e+00 1.211168668682e+00 1.216855756926e+00 1.220332430347e+00 1.221506930654e+00
 1.177250964755e+00 1.176156894498e+00 1.172907896210e+00 1.167572384228e+00 1.160282889318e+00 1.151245519932e+00 1.140737224570e+00 1.129128551953e+00 1.116862980526e+00 1.104451081759e+00 1.092451193931e+00 1.081416710397e+00 1.071896610535e+00 1.064384552289e+00 1.059299048754e+00 1.056951696044e+00 1.057537596516e+00 1.061081267472e+00 1.067428931449e+00 1.076241038480e+00 1.086964932902e+00 1.098876288845e+00 1.111101207391e+00 1.122670693113e+00 1.132594330381e+00 1.139941032104e+00 1.143959978368e+00 1.144146978957e+00 1.140349653857e+00 1.132802567033e+00 1.122131432044e+00 1.109291731607e+00 1.095498376334e+00 1.082075196315e+00 1.070353134062e+00 1.061551181117e+00 1.056704447941e+00 1.056611579826e+00 1.061814600937e+00 1.072589362631e+00 1.088942973398e+00 1.110603684873e+00 1.137040208324e+00 1.167460962761e+00 1.200840735568e+00 1.235973816104e+00 1.271510375309e+00 1.306051534992e+00 1.338216985679e+00 1.366754259435e+00 1.390620810790e+00 1.409098683002e+00 1.421844884761e+00 1.428934821006e+00 1.430869300844e+00 1.428517444601e+00 1.423017850142e+00 1.415683695157e+00 1.407825424374e+00 1.400651631791e+00 1.395136854850e+00 1.391946723169e+00 1.391410604317e+00 1.393523449416e+00 1.397980960992e+00 1.404227578972e+00 1.411537530365e+00 1.419089591813e+00 1.426043683965e+00 1.431636844657e+00 1.435259337317e+00 1.436512055837e+00 1.435259337317e+00 1.431636844657e+00 1.426043683965e+00 1.419089591813e+00 1.411537530365e+00 1.404227578972e+00 1.397980960992e+00 1.393523449416e+00 1.391410604317e+00 1.391946723169e+00 1.395136854850e+00 1.400651631791e+00 1.407825424374e+00 1.415683695157e+00 1.423017850142e+00 1.428517444601e+00 1.430869300844e+00 1.428934821006e+00 1.421844884761e+00 1.409098683002e+00 1.390620810790e+00 1.366754259435e+00 1.338216985679e+00 1.306051534992e+00 1.271510375309e+00 1.235973816104e+00 1.200840735568e+00 1.167460962761e+00 1.137040208324e+00 1.110603684873e+00 1.088942973398e+00 1.072589362631e+00 1.061814600937e+00 1.056611579826e+00 1.056704447941e+00 1.061551181117e+00 1.070353134062e+00 1.082075196315e+00 1.095498376334e+00 1.109291731607e+00 1.122131432044e+00 1.132802567033e+00 1.140349653857e+00 1.144146978957e+00 1.143959978368e+00 1.139941032104e+00 1.132594330381e+00 1.122670693113e+00 1.111101207391e+00 1.098876288845e+00 1.086964932902e+00 1.076241038480e+00 1.067428931449e+00 1.061081267472e+00 1.057537596516e+00 1.056951696044e+00 1.059299048754e+00 1.064384552289e+00 1.071896610535e+00 1.081416710397e+00 1.092451193931e+00 1.104451081759e+00 1.116862980526e+00 1.129128551953e+00 1.140737224570e+00 1.151245519932e+00 1.160282889318e+00 1.167572384228e+00 1.172907896210e+00 1.176156894498e+00 1.177250964755e+00
 1.127946256691e+00 1.126915966120e+00 1.123841934598e+00 1.118778235831e+00 1.111825567378e+00 1.103158828931e+00 1.093020474416e+00 1.081757048259e+00 1.069801579755e+00 1.057659999933e+00 1.045897060717e+00 1.035081408990e+00 1.025784262874e+00 1.018524715151e+00 1.013734786094e+00 1.011748699213e+00 1.012767180470e+00 1.016809287273e+00 1.023711088866e+00 1.033112674685e+00 1.044434557841e+00 1.056929115365e+00 1.069700905277e+00 1.081767746710e+00 1.092130189374e+00 1.099859879256e+00 1.104198963838e+00 1.104645096296e+00 1.101044316338e+00 1.093617086637e+00 1.082984189386e+00 1.070086576840e+00 1.056122946298e+00 1.042398129094e+00 1.030217095029e+00 1.020777521450e+00 1.015089264276e+00 1.013922884776e+00 1.017830668232e+00 1.027096448510e+00 1.041778944458e+00 1.061673218745e+00 1.086330427055e+00 1.115052831278e+00 1.146906003601e+00 1.180755661849e+00 1.215300209333e+00 1.249166993377e+00 1.280978836470e+00 1.309456699660e+00 1.333517546917e+00 1.352388343213e+00 1.365664756485e+00 1.373354982186e+00 1.375891087681e+00 1.374086244092e+00 1.369025906102e+00 1.361982496217e+00 1.354241989651e+00 1.347003053640e+00 1.341249719752e+00 1.337682245607e+00 1.336674058645e+00 1.338276782762e+00 1.342237205326e+00 1.348053110270e+00 1.355018414794e+00 1.362326700381e+00 1.369132543677e+00 1.374643832544e+00 1.378231265373e+00 1.379473925225e+00 1.378231265373e+00 1.374643832544e+00 1.369132543677e+00 1.362326700381e+00 1.355018414794e+00 1.348053110270e+00 1.342237205326e+00 1.338276782762e+00 1.336674058645e+00 1.337682245607e+00 1.341249719752e+00 1.347003053640e+00 1.354241989651e+00 1.361982496217e+00 1.369025906102e+00 1.374086244092e+00 1.375891087681e+00 1.373354982186e+00 1.365664756485e+00 1.352388343213e+00 1.333517546917e+00 1.309456699660e+00 1.280978836470e+00 1.249166993377e+00 1.215300209333e+00 1.180755661849e+00 1.146906003601e+00 1.115052831278e+00 1.086330427055e+00 1.061673218745e+00 1.041778944458e+00 1.027096448510e+00 1.017830668232e+00 1.013922884776e+00 1.015089264276e+00 1.020777521450e+00 1.030217095029e+00 1.042398129094e+00 1.056122946298e+00 1.070086576840e+00 1.082984189386e+00 1.093617086637e+00 1.101044316338e+00 1.104645096296e+00 1.104198963838e+00 1.099859879256e+00 1.092130189374e+00 1.081767746710e+00 1.069700905277e+00 1.056929115365e+00 1.044434557841e+00 1.033112674685e+00 1.023711088866e+00 1.016809287273e+00 1.012767180470e+00 1.011748699213e+00 1.013734786094e+00 1.018524715151e+00 1.025784262874e+00 1.035081408990e+00 1.045897060717e+00 1.057659999933e+00 1.069801579755e+00 1.081757048259e+00 1.093020474416e+00 1.103158828931e+00 1.111825567378e+00 1.118778235831e+00 1.123841934598e+00 1.126915966120e+00 1.127946256691e+00
 1.075873580475e+00 1.074887013791e+00 1.071937036559e+00 1.067066400452e+00 1.060362921797e+00 1.051979443488e+00 1.042151852099e+00 1.031212744880e+00 1.019591326603e+00 1.007797523090e+00 9.964014415829e-01 9.859862835906e-01 9.771283539000e-01 9.703606757091e-01 9.661159499402e-01 9.647331227167e-01 9.664005510879e-01 9.711242171316e-01 9.787138455989e-01 9.887786047896e-01 1.000709665871e+00 1.013740341588e+00 1.026959073427e+00 1.039379926095e+00 1.050015500406e+00 1.057956379716e+00 1.062456194557e+00 1.063035068270e+00 1.059541308296e+00 1.052193942385e+00 1.041602699255e+00 1.028689928354e+00 1.014620925746e+00 1.000669980202e+00 9.881048746816e-01 9.780830737429e-01 9.715763595656e-01 9.693333673411e-01 9.718982654114e-01 9.795768358455e-01 9.924630311998e-01 1.010435291151e+00 1.033125984706e+00 1.059934410652e+00 1.090023555204e+00 1.122333213311e+00 1.155628701377e+00 1.188569448763e+00 1.219790025974e+00 1.248004625787e+00 1.272105442515e+00 1.291275860091e+00 1.305054129360e+00 1.313383660371e+00 1.316628823797e+00 1.315528055688e+00 1.311101008161e+00 1.304557816658e+00 1.297139680962e+00 1.290019269271e+00 1.284174744859e+00 1.280333963305e+00 1.278914587246e+00 1.280029749315e+00 1.283480865991e+00 1.288827510846e+00 1.295400967944e+00 1.302407897153e+00 1.309009377277e+00 1.314395502060e+00 1.317916663064e+00 1.319139115571e+00 1.317916663064e+00 1.314395502060e+00 1.309009377277e+00 1.302407897153e+00 1.295400967944e+00 1.288827510846e+00 1.283480865991e+00 1.280029749315e+00 1.278914587246e+00 1.280333963305e+00 1.284174744859e+00 1.290019269271e+00 1.297139680962e+00 1.304557816658e+00 1.311101008161e+00 1.315528055688e+00 1.316628823797e+00 1.313383660371e+00 1.305054129360e+00 1.291275860091e+00 1.272105442515e+00 1.248004625787e+00 1.219790025974e+00 1.188569448763e+00 1.155628701377e+00 1.122333213311e+00 1.090023555204e+00 1.059934410652e+00 1.033125984706e+00 1.010435291151e+00 9.924630311998e-01 9.795768358455e-01 9.718982654114e-01 9.693333673411e-01 9.715763595656e-01 9.780830737429e-01 9.881048746816e-01 1.000669980202e+00 1.014620925746e+00 1.028689928354e+00 1.041602699255e+00 1.052193942385e+00 1.059541308296e+00 1.063035068270e+00 1.062456194557e+00 1.057956379716e+00 1.050015500406e+00 1.039379926095e+00 1.026959073427e+00 1.013740341588e+00 1.000709665871e+00 9.887786047896e-01 9.787138455989e-01 9.711242171316e-01 9.664005510879e-01 9.647331227167e-01 9.661159499402e-01 9.703606757091e-01 9.771283539000e-01 9.859862835906e-01 9.964014415829e-01 1.007797523090e+00 1.019591326603e+00 1.031212744880e+00 1.042151852099e+00 1.051979443488e+00 1.060362921797e+00 1.067066400452e+00 1.071937036559e+00 1.074887013791e+00 1.075873580475e+00
 1.022982083538e+00 1.022020972005e+00 1.019143327066e+00 1.014392283673e+00 1.007856076881e+00 9.996862853641e-01 9.901285178713e-01 9.795187080644e-01 9.682936494660e-01 9.569779103438e-01 9.461374216865e-01 9.363612897266e-01 9.282227651102e-01 9.222443472534e-01 9.188479580792e-01 9.183453726006e-01 9.209017126630e-01 9.264891435284e-01 9.348807518120e-01 9.456475016874e-01 9.581572934547e-01 9.716235632014e-01 9.851385100964e-01 9.977272980025e-01 1.008433439487e+00 1.016381040131e+00 1.020864216120e+00 1.021429771348e+00 1.017941290330e+00 1.010628103991e+00 1.000074637152e+00 9.871806753325e-01 9.730741639284e-01 9.589798522658e-01 9.461194937754e-01 9.355985984087e-01 9.283438614907e-01 9.250837003295e-01 9.263436343150e-01 9.324535381333e-01 9.435404788516e-01 9.595589901000e-01 9.802240494675e-01 1.005028671301e+00 1.033229996409e+00 1.063844547585e+00 1.095706437326e+00 1.127516070603e+00 1.157937604931e+00 1.185688210713e+00 1.209652848898e+00 1.228987656980e+00 1.243182212550e+00 1.252124461758e+00 1.256113617055e+00 1.255803014603e+00 1.252131452542e+00 1.246235081185e+00 1.239290817430e+00 1.232429151770e+00 1.226611440712e+00 1.222584761704e+00 1.220802461192e+00 1.221436068027e+00 1.224358936963e+00 1.229184571284e+00 1.235296303767e+00 1.241929411550e+00 1.248248039463e+00 1.253445589049e+00 1.256858608678e+00 1.258049515489e+00 1.256858608678e+00 1.253445589049e+00 1.248248039463e+00 1.241929411550e+00 1.235296303767e+00 1.229184571284e+00 1.224358936963e+00 1.221436068027e+00 1.220802461192e+00 1.222584761704e+00 1.226611440712e+00 1.232429151770e+00 1.239290817430e+00 1.246235081185e+00 1.252131452542e+00 1.255803014603e+00 1.256113617055e+00 1.252124461758e+00 1.243182212550e+00 1.228987656980e+00 1.209652848898e+00 1.185688210713e+00 1.157937604931e+00 1.127516070603e+00 1.095706437326e+00 1.063844547585e+00 1.033229996409e+00 1.005028671301e+00 9.802240494675e-01 9.595589901000e-01 9.435404788516e-01 9.324535381333e-01 9.263436343150e-01 9.250837003295e-01 9.283438614907e-01 9.355985984087e-01 9.461194937754e-01 9.589798522658e-01 9.730741639284e-01 9.871806753325e-01 1.000074637152e+00 1.010628103991e+00 1.017941290330e+00 1.021429771348e+00 1.020864216120e+00 1.016381040131e+00 1.008433439487e+00 9.977272980025e-01 9.851385100964e-01 9.716235632014e-01 9.581572934547e-01 9.456475016874e-01 9.348807518120e-01 9.264891435284e-01 9.209017126630e-01 9.183453726006e-01 9.188479580792e-01 9.222443472534e-01 9.282227651102e-01 9.363612897266e-01 9.461374216865e-01 9.569779103438e-01 9.682936494660e-01 9.795187080644e-01 9.901285178713e-01 9.996862853641e-01 1.007856076881e+00 1.014392283673e+00 1.019143327066e+00 1.022020972005e+00 1.022982083538e+00
 9.707577106518e-01 9.698012695215e-01 9.669454360825e-01 9.622453326720e-01 9.557977900400e-01 9.477863543699e-01 9.384717025137e-01 9.282173888498e-01 9.174825810065e-01 9.068007277039e-01 8.967435103904e-01 8.878907853627e-01 8.807983541715e-01 8.759465692041e-01 8.737300905400e-01 8.744092294296e-01 8.780996242352e-01 8.847185289010e-01 8.940014649550e-01 9.054726600290e-01 9.184875256320e-01 9.322506399902e-01 9.458717940643e-01 9.584112002340e-01 9.689603766098e-01 9.766961355755e-01 9.809689827780e-01 9.813616225605e-01 9.777657733899e-01 9.704165173761e-01 9.598787977072e-01 9.470204207312e-01 9.329221759145e-01 9.187560086757e-01 9.056808016483e-01 8.947540784260e-01 8.868583507445e-01 8.826892286788e-01 8.827652240924e-01 8.874242956422e-01 8.968346000226e-01 9.110039696188e-01 9.297281717355e-01 9.525822708720e-01 9.789037008876e-01 1.007785759517e+00 1.038124505442e+00 1.068671716751e+00 1.098126160266e+00 1.125226798820e+00 1.148867669308e+00 1.168191287590e+00 1.182659159553e+00 1.192116792738e+00 1.196795395104e+00 1.197270916247e+00 1.194395696602e+00 1.189212190699e+00 1.182829077834e+00 1.176316955572e+00 1.170613365444e+00 1.166465932079e+00 1.164361694520e+00 1.164524745557e+00 1.166899766882e+00 1.171155978375e+00 1.176733129329e+00 1.182908895556e+00 1.188862608689e+00 1.193800859101e+00 1.197058083182e+00 1.198201236065e+00 1.197058083182e+00 1.193800859101e+00 1.188862608689e+00 1.182908895556e+00 1.176733129329e+00 1.171155978375e+00 1.166899766882e+00 1.164524745557e+00 1.164361694520e+00 1.166465932079e+00 1.170613365444e+00 1.176316955572e+00 1.182829077834e+00 1.189212190699e+00 1.194395696602e+00 1.197270916247e+00 1.196795395104e+00 1.192116792738e+00 1.182659159553e+00 1.168191287590e+00 1.148867669308e+00 1.125226798820e+00 1.098126160266e+00 1.068671716751e+00 1.038124505442e+00 1.007785759517e+00 9.789037008876e-01 9.525822708720e-01 9.297281717355e-01 9.110039696188e-01 8.968346000226e-01 8.874242956422e-01 8.827652240924e-01 8.826892286788e-01 8.868583507445e-01 8.947540784260e-01 9.056808016483e-01 9.187560086757e-01 9.329221759145e-01 9.470204207312e-01 9.598787977072e-01 9.704165173761e-01 9.777657733899e-01 9.813616225605e-01 9.809689827780e-01 9.766961355755e-01 9.689603766098e-01 9.584112002340e-01 9.458717940643e-01 9.322506399902e-01 9.184875256320e-01 9.054726600290e-01 8.940014649550e-01 8.847185289010e-01 8.780996242352e-01 8.744092294296e-01 8.737300905400e-01 8.759465692041e-01 8.807983541715e-01 8.878907853627e-01 8.967435103904e-01 9.068007277039e-01 9.174825810065e-01 9.282173888498e-01 9.384717025137e-01 9.477863543699e-01 9.557977900400e-01 9.622453326720e-01 9.669454360825e-01 9.698012695215e-01 9.707577106518e-01
 9.201747244095e-01 9.192029235216e-01 9.163198549129e-01 9.115975733511e-01 9.051637544877e-01 8.972492531409e-01 8.881523822453e-01 8.782811989084e-01 8.681323821357e-01 8.582461692162e-01 8.492103770194e-01 8.415747468786e-01 8.358562858272e-01 8.324801079974e-01 8.317764886980e-01 8.339306084827e-01 8.389798885280e-01 8.467797447459e-01 8.570116776947e-01 8.691615494957e-01 8.825778703199e-01 8.964773038798e-01 9.099981314763e-01 9.222617819690e-01 9.324241196457e-01 9.397331209229e-01 9.435977693258e-01 9.436537111986e-01 9.398262316679e-01 9.323508560206e-01 9.217808618943e-01 9.089441761288e-01 8.948663801713e-01 8.806690913701e-01 8.674452472712e-01 8.562041444244e-01 8.477886331112e-01 8.428650001411e-01 8.419423463070e-01 8.453621824338e-01 8.533343338749e-01 8.658970719396e-01 8.829069227680e-01 9.040046657025e-01 9.285896443622e-01 9.558223534912e-01 9.846488171474e-01 1.013879340125e+00 1.042249259686e+00 1.068536535941e+00 1.091655914191e+00 1.110759749182e+00 1.125301995235e+00 1.135099256917e+00 1.140323901310e+00 1.141484259481e+00 1.139350861857e+00 1.134865339947e+00 1.129066211945e+00 1.122947219228e+00 1.117415099627e+00 1.113203319757e+00 1.110825765085e+00 1.110548961467e+00 1.112375424605e+00 1.116038427413e+00 1.121032597415e+00 1.126677918898e+00 1.132193960432e+00 1.136808093745e+00 1.139865831296e+00 1.140939860820e+00 1.139865831296e+00 1.136808093745e+00 1.132193960432e+00 1.126677918898e+00 1.121032597415e+00 1.116038427413e+00 1.112375424605e+00 1.110548961467e+00 1.110825765085e+00 1.113203319757e+00 1.117415099627e+00 1.122947219228e+00 1.129066211945e+00 1.134865339947e+00 1.139350861857e+00 1.141484259481e+00 1.140323901310e+00 1.135099256917e+00 1.125301995235e+00 1.110759749182e+00 1.091655914191e+00 1.068536535941e+00 1.042249259686e+00 1.013879340125e+00 9.846488171474e-01 9.558223534912e-01 9.285896443622e-01 9.040046657025e-01 8.829069227680e-01 8.658970719396e-01 8.533343338749e-01 8.453621824338e-01 8.419423463070e-01 8.428650001411e-01 8.477886331112e-01 8.562041444244e-01 8.674452472712e-01 8.806690913701e-01 8.948663801713e-01 9.089441761288e-01 9.217808618943e-01 9.323508560206e-01 9.398262316679e-01 9.436537111986e-01 9.435977693258e-01 9.397331209229e-01 9.324241196457e-01 9.222617819690e-01 9.099981314763e-01 8.964773038798e-01 8.825778703199e-01 8.691615494957e-01 8.570116776947e-01 8.467797447459e-01 8.389798885280e-01 8.339306084827e-01 8.317764886980e-01 8.324801079974e-01 8.358562858272e-01 8.415747468786e-01 8.492103770194e-01 8.582461692162e-01 8.681323821357e-01 8.782811989084e-01 8.881523822453e-01 8.972492531409e-01 9.051637544877e-01 9.115975733511e-01 9.163198549129e-01 9.192029235216e-01 9.201747244095e-01
 8.717826730420e-01 8.707819703920e-01 8.678189852172e-01 8.629901568687e-01 8.564848718588e-01 8.485859148322e-01 8.396595239729e-01 8.301713772019e-01 8.206705153580e-01 8.117185348764e-01 8.038968090332e-01 7.977289158735e-01 7.936734748325e-01 7.920762116515e-01 7.931672557728e-01 7.970389069729e-01 8.036266306927e-01 8.127148764911e-01 8.239160063384e-01 8.366980557754e-01 8.504005719991e-01 8.642726230526e-01 8.775030183775e-01 8.892841539277e-01 8.988521435218e-01 9.055363777846e-01 9.088136944992e-01 9.083786362325e-01 9.041891543681e-01 8.964868446972e-01 8.858085964625e-01 8.729432586409e-01 8.588692425713e-01 8.446487496710e-01 8.313238895892e-01 8.198573735416e-01 8.110550596574e-01 8.055698559706e-01 8.038914422006e-01 8.063720925872e-01 8.132348424114e-01 8.245445927419e-01 8.401894999154e-01 8.598459446693e-01 8.829534692467e-01 9.087243269066e-01 9.361426169995e-01 9.640662710140e-01 9.912826307226e-01 1.016612293340e+00 1.039010954432e+00 1.057661786408e+00 1.072027471131e+00 1.081913786821e+00 1.087460038835e+00 1.089113763871e+00 1.087573622655e+00 1.083696679917e+00 1.078435551647e+00 1.072714031192e+00 1.067392138392e+00 1.063181091431e+00 1.060601706258e+00 1.059949788056e+00 1.061276137629e+00 1.064363285714e+00 1.068765704603e+00 1.073851089138e+00 1.078882507937e+00 1.083125411484e+00 1.085952486212e+00 1.086941277275e+00 1.085952486212e+00 1.083125411484e+00 1.078882507937e+00 1.073851089138e+00 1.068765704603e+00 1.064363285714e+00 1.061276137629e+00 1.059949788056e+00 1.060601706258e+00 1.063181091431e+00 1.067392138392e+00 1.072714031192e+00 1.078435551647e+00 1.083696679917e+00 1.087573622655e+00 1.089113763871e+00 1.087460038835e+00 1.081913786821e+00 1.072027471131e+00 1.057661786408e+00 1.039010954432e+00 1.016612293340e+00 9.912826307226e-01 9.640662710140e-01 9.361426169995e-01 9.087243269066e-01 8.829534692467e-01 8.598459446693e-01 8.401894999154e-01 8.245445927419e-01 8.132348424114e-01 8.063720925872e-01 8.038914422006e-01 8.055698559706e-01 8.110550596574e-01 8.198573735416e-01 8.313238895892e-01 8.446487496710e-01 8.588692425713e-01 8.729432586409e-01 8.858085964625e-01 8.964868446972e-01 9.041891543681e-01 9.083786362325e-01 9.088136944992e-01 9.055363777846e-01 8.988521435218e-01 8.892841539277e-01 8.775030183775e-01 8.642726230526e-01 8.504005719991e-01 8.366980557754e-01 8.239160063384e-01 8.127148764911e-01 8.036266306927e-01 7.970389069729e-01 7.931672557728e-01 7.920762116515e-01 7.936734748325e-01 7.977289158735e-01 8.038968090332e-01 8.117185348764e-01 8.206705153580e-01 8.301713772019e-01 8.396595239729e-01 8.485859148322e-01 8.564848718588e-01 8.629901568687e-01 8.678189852172e-01 8.707819703920e-01 8.717826730420e-01
 8.259164890543e-01 8.248659353357e-01 8.217550794859e-01 8.167293477374e-01 8.100415327335e-01 8.020470701550e-01 7.932022376107e-01 7.840519570347e-01 7.751947066371e-01 7.672357345153e-01 7.607354542138e-01 7.561917330741e-01 7.539826731192e-01 7.543553642174e-01 7.574194903297e-01 7.631484082649e-01 7.713702655360e-01 7.817823216612e-01 7.939302521121e-01 8.072681218692e-01 8.211400478521e-01 8.348371266175e-01 8.476162776910e-01 8.587500703702e-01 8.675592129942e-01 8.734564165731e-01 8.759992346815e-01 8.749385781408e-01 8.702641757874e-01 8.622271042412e-01 8.513506268564e-01 8.383917625494e-01 8.242855343537e-01 8.100413353698e-01 7.966604597484e-01 7.850677145225e-01 7.760424087997e-01 7.702256544428e-01 7.680887976411e-01 7.699939596472e-01 7.761516329046e-01 7.866368998867e-01 8.013406350790e-01 8.199474439537e-01 8.419148458865e-01 8.664738824023e-01 8.926418979699e-01 9.193174012665e-01 9.453442514651e-01 9.695889601922e-01 9.910697643289e-01 1.009009937786e+00 1.022910581247e+00 1.032582280851e+00 1.038155353704e+00 1.040039710455e+00 1.038872963135e+00 1.035446660986e+00 1.030624476929e+00 1.025275384422e+00 1.020192695816e+00 1.016058738272e+00 1.013383489751e+00 1.012467985776e+00 1.013397028205e+00 1.015988090467e+00 1.019846703713e+00 1.024393813820e+00 1.028939142216e+00 1.032797608217e+00 1.035379606952e+00 1.036280515653e+00 1.035379606952e+00 1.032797608217e+00 1.028939142216e+00 1.024393813820e+00 1.019846703713e+00 1.015988090467e+00 1.013397028205e+00 1.012467985776e+00 1.013383489751e+00 1.016058738272e+00 1.020192695816e+00 1.025275384422e+00 1.030624476929e+00 1.035446660986e+00 1.038872963135e+00 1.040039710455e+00 1.038155353704e+00 1.032582280851e+00 1.022910581247e+00 1.009009937786e+00 9.910697643289e-01 9.695889601922e-01 9.453442514651e-01 9.193174012665e-01 8.926418979699e-01 8.664738824023e-01 8.419148458865e-01 8.199474439537e-01 8.013406350790e-01 7.866368998867e-01 7.761516329046e-01 7.699939596472e-01 7.680887976411e-01 7.702256544428e-01 7.760424087997e-01 7.850677145225e-01 7.966604597484e-01 8.100413353698e-01 8.242855343537e-01 8.383917625494e-01 8.513506268564e-01 8.622271042412e-01 8.702641757874e-01 8.749385781408e-01 8.759992346815e-01 8.734564165731e-01 8.675592129942e-01 8.587500703702e-01 8.476162776910e-01 8.348371266175e-01 8.211400478521e-01 8.072681218692e-01 7.939302521121e-01 7.817823216612e-01 7.713702655360e-01 7.631484082649e-01 7.574194903297e-01 7.543553642174e-01 7.539826731192e-01 7.561917330741e-01 7.607354542138e-01 7.672357345153e-01 7.751947066371e-01 7.840519570347e-01 7.932022376107e-01 8.020470701550e-01 8.100415327335e-01 8.167293477374e-01 8.217550794859e-01 8.248659353357e-01 8.259164890543e-01
 7.829021319226e-01 7.817750422928e-01 7.784464169724e-01 7.731200250589e-01 7.661172741954e-01 7.578918897333e-01 7.489940785503e-01 7.400678166368e-01 7.317698864695e-01 7.247508324119e-01 7.195599306358e-01 7.166526280565e-01 7.163163256154e-01 7.186840838758e-01 7.237370079076e-01 7.313124362315e-01 7.411313172829e-01 7.527932021021e-01 7.657963181210e-01 7.795732074206e-01 7.934868400886e-01 8.068779151321e-01 8.190760876015e-01 8.294395934563e-01 8.373683023349e-01 8.423661830580e-01 8.440672787579e-01 8.422744673447e-01 8.370141419615e-01 8.285527313473e-01 8.174034348825e-01 8.043029954133e-01 7.901415069506e-01 7.758983600547e-01 7.625405755114e-01 7.509637463853e-01 7.419265760209e-01 7.360554911864e-01 7.338144616259e-01 7.355485436343e-01 7.414477926138e-01 7.515670088353e-01 7.657786822894e-01 7.837457102681e-01 8.049173029935e-01 8.285262912579e-01 8.536143631142e-01 8.791144072902e-01 9.039196921495e-01 9.269623900924e-01 9.473260503029e-01 9.642905779148e-01 9.774160684695e-01 9.865414402847e-01 9.918070562739e-01 9.936114908163e-01 9.925537371231e-01 9.893729554991e-01 9.848648089999e-01 9.798364469466e-01 9.750209902939e-01 9.710536718830e-01 9.684170709882e-01 9.673977673894e-01 9.680826606032e-01 9.703169746421e-01 9.737412564029e-01 9.778254573736e-01 9.819337649835e-01 9.854328754510e-01 9.877775301321e-01 9.885975564418e-01 9.877775301321e-01 9.854328754510e-01 9.819337649835e-01 9.778254573736e-01 9.737412564029e-01 9.703169746421e-01 9.680826606032e-01 9.673977673894e-01 9.684170709882e-01 9.710536718830e-01 9.750209902939e-01 9.798364469466e-01 9.848648089999e-01 9.893729554991e-01 9.925537371231e-01 9.936114908163e-01 9.918070562739e-01 9.865414402847e-01 9.774160684695e-01 9.642905779148e-01 9.473260503029e-01 9.269623900924e-01 9.039196921495e-01 8.791144072902e-01 8.536143631142e-01 8.285262912579e-01 8.049173029935e-01 7.837457102681e-01 7.657786822894e-01 7.515670088353e-01 7.414477926138e-01 7.355485436343e-01 7.338144616259e-01 7.360554911864e-01 7.419265760209e-01 7.509637463853e-01 7.625405755114e-01 7.758983600547e-01 7.901415069506e-01 8.043029954133e-01 8.174034348825e-01 8.285527313473e-01 8.370141419615e-01 8.422744673447e-01 8.440672787579e-01 8.423661830580e-01 8.373683023349e-01 8.294395934563e-01 8.190760876015e-01 8.068779151321e-01 7.934868400886e-01 7.795732074206e-01 7.657963181210e-01 7.527932021021e-01 7.411313172829e-01 7.313124362315e-01 7.237370079076e-01 7.186840838758e-01 7.163163256154e-01 7.166526280565e-01 7.195599306358e-01 7.247508324119e-01 7.317698864695e-01 7.400678166368e-01 7.489940785503e-01 7.578918897333e-01 7.661172741954e-01 7.731200250589e-01 7.784464169724e-01 7.817750422928e-01 7.829021319226e-01
 7.432130205577e-01 7.419839830415e-01 7.383799113046e-01 7.326519606704e-01 7.252059174682e-01 7.166010956800e-01 7.074945168122e-01 6.986253653333e-01 6.907294845641e-01 6.844921173163e-01 6.804625419471e-01 6.790335970495e-01 6.804076687278e-01 6.845908162456e-01 6.914369316262e-01 7.006535499173e-01 7.118524805547e-01 7.245477455803e-01 7.382013492158e-01 7.522312313473e-01 7.660237726068e-01 7.789751589622e-01 7.904802582455e-01 7.999762633367e-01 8.069453635695e-01 8.109762869533e-01 8.117682591537e-01 8.091782117313e-01 8.032712395567e-01 7.943399543717e-01 7.828908882486e-01 7.696504660437e-01 7.554811515091e-01 7.413393133058e-01 7.281626066334e-01 7.168254569023e-01 7.080667890210e-01 7.024884866336e-01 7.005398935556e-01 7.025298370400e-01 7.086175462183e-01 7.188056171628e-01 7.329329538167e-01 7.506216107696e-01 7.712876786818e-01 7.941613999660e-01 8.182989283838e-01 8.426663824381e-01 8.662080406635e-01 8.879273500778e-01 9.069740841581e-01 9.227119610058e-01 9.347583020270e-01 9.430107127651e-01 9.476378212707e-01 9.490427259193e-01 9.478184685443e-01 9.446622558513e-01 9.403297826620e-01 9.355599703751e-01 9.310361531669e-01 9.273293055761e-01 9.248773157338e-01 9.239351341829e-01 9.245641823933e-01 9.266167093278e-01 9.297615315561e-01 9.335052824222e-01 9.372622487652e-01 9.404602217395e-01 9.426004007693e-01 9.433497989585e-01 9.426004007693e-01 9.404602217395e-01 9.372622487652e-01 9.335052824222e-01 9.297615315561e-01 9.266167093278e-01 9.245641823933e-01 9.239351341829e-01 9.248773157338e-01 9.273293055761e-01 9.310361531669e-01 9.355599703751e-01 9.403297826620e-01 9.446622558513e-01 9.478184685443e-01 9.490427259193e-01 9.476378212707e-01 9.430107127651e-01 9.347583020270e-01 9.227119610058e-01 9.069740841581e-01 8.879273500778e-01 8.662080406635e-01 8.426663824381e-01 8.182989283838e-01 7.941613999660e-01 7.712876786818e-01 7.506216107696e-01 7.329329538167e-01 7.188056171628e-01 7.086175462183e-01 7.025298370400e-01 7.005398935556e-01 7.024884866336e-01 7.080667890210e-01 7.168254569023e-01 7.281626066334e-01 7.413393133058e-01 7.554811515091e-01 7.696504660437e-01 7.828908882486e-01 7.943399543717e-01 8.032712395567e-01 8.091782117313e-01 8.117682591537e-01 8.109762869533e-01 8.069453635695e-01 7.999762633367e-01 7.904802582455e-01 7.789751589622e-01 7.660237726068e-01 7.522312313473e-01 7.382013492158e-01 7.245477455803e-01 7.118524805547e-01 7.006535499173e-01 6.914369316262e-01 6.845908162456e-01 6.804076687278e-01 6.790335970495e-01 6.804625419471e-01 6.844921173163e-01 6.907294845641e-01 6.986253653333e-01 7.074945168122e-01 7.166010956800e-01 7.252059174682e-01 7.326519606704e-01 7.383799113046e-01 7.419839830415e-01 7.432130205577e-01
 7.074702452211e-01 7.061267710658e-01 7.022103675809e-01 6.960192148761e-01 6.880473869670e-01 6.789526965079e-01 6.695068974107e-01 6.605360620195e-01 6.528543048925e-01 6.471735772549e-01 6.440375579763e-01 6.437734020601e-01 6.464974354358e-01 6.520960320359e-01 6.603083669679e-01 6.707310233459e-01 6.828822135074e-01 6.962187711873e-01 7.101732293840e-01 7.241656308019e-01 7.376095812476e-01 7.499469861450e-01 7.606333629991e-01 7.691770522823e-01 7.751346379082e-01 7.781576889792e-01 7.780141743418e-01 7.746142460312e-01 7.680640475668e-01 7.586855365900e-01 7.469995485698e-01 7.337260881164e-01 7.197148286119e-01 7.059005770464e-01 6.931979658067e-01 6.824441848391e-01 6.743528011107e-01 6.694917725425e-01 6.682646577655e-01 6.709299014330e-01 6.775983333899e-01 6.882105871282e-01 7.025540111708e-01 7.202009564018e-01 7.405390887902e-01 7.627898401239e-01 7.860248769339e-01 8.092447320578e-01 8.314508199484e-01 8.517168955226e-01 8.692724308348e-01 8.835618506872e-01 8.942738247625e-01 9.013756558112e-01 9.050801279004e-01 9.058112236519e-01 9.041743861832e-01 9.008471718838e-01 8.965544010200e-01 8.919841039659e-01 8.877609105584e-01 8.843925977352e-01 8.822545328143e-01 8.815476863387e-01 8.823016479676e-01 8.843513457184e-01 8.873749133336e-01 8.909095972456e-01 8.944192291998e-01 8.973914739714e-01 8.993726506348e-01 9.000651554133e-01 8.993726506348e-01 8.973914739714e-01 8.944192291998e-01 8.909095972456e-01 8.873749133336e-01 8.843513457184e-01 8.823016479676e-01 8.815476863387e-01 8.822545328143e-01 8.843925977352e-01 8.877609105584e-01 8.919841039659e-01 8.965544010200e-01 9.008471718838e-01 9.041743861832e-01 9.058112236519e-01 9.050801279004e-01 9.013756558112e-01 8.942738247625e-01 8.835618506872e-01 8.692724308348e-01 8.517168955226e-01 8.314508199484e-01 8.092447320578e-01 7.860248769339e-01 7.627898401239e-01 7.405390887902e-01 7.202009564018e-01 7.025540111708e-01 6.882105871282e-01 6.775983333899e-01 6.709299014330e-01 6.682646577655e-01 6.694917725425e-01 6.743528011107e-01 6.824441848391e-01 6.931979658067e-01 7.059005770464e-01 7.197148286119e-01 7.337260881164e-01 7.469995485698e-01 7.586855365900e-01 7.680640475668e-01 7.746142460312e-01 7.780141743418e-01 7.781576889792e-01 7.751346379082e-01 7.691770522823e-01 7.606333629991e-01 7.499469861450e-01 7.376095812476e-01 7.241656308019e-01 7.101732293840e-01 6.962187711873e-01 6.828822135074e-01 6.707310233459e-01 6.603083669679e-01 6.520960320359e-01 6.464974354358e-01 6.437734020601e-01 6.440375579763e-01 6.471735772549e-01 6.528543048925e-01 6.605360620195e-01 6.695068974107e-01 6.789526965079e-01 6.880473869670e-01 6.960192148761e-01 7.022103675809e-01 7.061267710658e-01 7.074702452211e-01
 6.762374230089e-01 6.747890836348e-01 6.705716830468e-01 6.639398176077e-01 6.554585109470e-01 6.458741398888e-01 6.360593693829e-01 6.269170855408e-01 6.193084757774e-01 6.139621660788e-01 6.113958526330e-01 6.118762476994e-01 6.154268302993e-01 6.218432145267e-01 6.307738414288e-01 6.417358271538e-01 6.541947244382e-01 6.675828990595e-01 6.813274703153e-01 6.948586989304e-01 7.076262067309e-01 7.191076985104e-01 7.288127659118e-01 7.363059559083e-01 7.411995702769e-01 7.432000324675e-01 7.421415763261e-01 7.379821213811e-01 7.308830010905e-01 7.211948621012e-01 7.094641454316e-01 6.964189607714e-01 6.829035154160e-01 6.698175624919e-01 6.580443555782e-01 6.483629900401e-01 6.414377931866e-01 6.377686649709e-01 6.376873581955e-01 6.413898287080e-01 6.489225138756e-01 6.601648178396e-01 6.748531570268e-01 6.925214016890e-01 7.125458779968e-01 7.341436690807e-01 7.564177015076e-01 7.784063025065e-01 7.991719044770e-01 8.178655991135e-01 8.337976338806e-01 8.464822328312e-01 8.556995495685e-01 8.614721372960e-01 8.640706823218e-01 8.639574020843e-01 8.617437913171e-01 8.581123405700e-01 8.537573046016e-01 8.493323664959e-01 8.453992412210e-01 8.424040246608e-01 8.406498536807e-01 8.402759678363e-01 8.412660820844e-01 8.434341727849e-01 8.464472649107e-01 8.498728419745e-01 8.532231789258e-01 8.560308074332e-01 8.578927284205e-01 8.585430443360e-01 8.578927284205e-01 8.560308074332e-01 8.532231789258e-01 8.498728419745e-01 8.464472649107e-01 8.434341727849e-01 8.412660820844e-01 8.402759678363e-01 8.406498536807e-01 8.424040246608e-01 8.453992412210e-01 8.493323664959e-01 8.537573046016e-01 8.581123405700e-01 8.617437913171e-01 8.639574020843e-01 8.640706823218e-01 8.614721372960e-01 8.556995495685e-01 8.464822328312e-01 8.337976338806e-01 8.178655991135e-01 7.991719044770e-01 7.784063025065e-01 7.564177015076e-01 7.341436690807e-01 7.125458779968e-01 6.925214016890e-01 6.748531570268e-01 6.601648178396e-01 6.489225138756e-01 6.413898287080e-01 6.376873581955e-01 6.377686649709e-01 6.414377931866e-01 6.483629900401e-01 6.580443555782e-01 6.698175624919e-01 6.829035154160e-01 6.964189607714e-01 7.094641454316e-01 7.211948621012e-01 7.308830010905e-01 7.379821213811e-01 7.421415763261e-01 7.432000324675e-01 7.411995702769e-01 7.363059559083e-01 7.288127659118e-01 7.191076985104e-01 7.076262067309e-01 6.948586989304e-01 6.813274703153e-01 6.675828990595e-01 6.541947244382e-01 6.417358271538e-01 6.307738414288e-01 6.218432145267e-01 6.154268302993e-01 6.118762476994e-01 6.113958526330e-01 6.139621660788e-01 6.193084757774e-01 6.269170855408e-01 6.360593693829e-01 6.458741398888e-01 6.554585109470e-01 6.639398176077e-01 6.705716830468e-01 6.747890836348e-01 6.762374230089e-01
 6.496731403125e-01 6.481526677479e-01 6.437250126821e-01 6.367910038471e-01 6.279740714135e-01 6.180857086360e-01 6.080606484009e-01 5.988466235483e-01 5.913208295701e-01 5.861893251932e-01 5.839156285268e-01 5.846970069503e-01 5.884746374345e-01 5.949809157705e-01 6.038093202884e-01 6.144585512947e-01 6.263933188996e-01 6.390591158617e-01 6.519140647696e-01 6.644212629084e-01 6.760709035947e-01 6.863749569864e-01 6.948826959264e-01 7.011962508168e-01 7.049737321870e-01 7.059690413049e-01 7.040712546250e-01 6.992954350001e-01 6.918549448578e-01 6.821482008961e-01 6.707461267149e-01 6.583867599226e-01 6.459048697366e-01 6.341479370741e-01 6.239330746806e-01 6.159455496491e-01 6.107544647141e-01 6.087497993021e-01 6.101721849821e-01 6.151391501185e-01 6.236381572613e-01 6.355027489149e-01 6.504423808998e-01 6.679911819117e-01 6.875285848605e-01 7.082962866855e-01 7.294434476832e-01 7.500571327788e-01 7.692689258328e-01 7.863074821216e-01 8.005502967797e-01 8.115926641209e-01 8.192887996577e-01 8.237136986356e-01 8.251863364560e-01 8.242086091993e-01 8.213956085751e-01 8.174282350551e-01 8.129784314459e-01 8.086584237946e-01 8.049803833939e-01 8.023254626220e-01 8.009267830240e-01 8.008707470846e-01 8.020864149603e-01 8.043702518390e-01 8.073844550685e-01 8.107241357031e-01 8.139393298516e-01 8.166036193355e-01 8.183611196064e-01 8.189723898903e-01 8.183611196064e-01 8.166036193355e-01 8.139393298516e-01 8.107241357031e-01 8.073844550685e-01 8.043702518390e-01 8.020864149603e-01 8.008707470846e-01 8.009267830240e-01 8.023254626220e-01 8.049803833939e-01 8.086584237946e-01 8.129784314459e-01 8.174282350551e-01 8.213956085751e-01 8.242086091993e-01 8.251863364560e-01 8.237136986356e-01 8.192887996577e-01 8.115926641209e-01 8.005502967797e-01 7.863074821216e-01 7.692689258328e-01 7.500571327788e-01 7.294434476832e-01 7.082962866855e-01 6.875285848605e-01 6.679911819117e-01 6.504423808998e-01 6.355027489149e-01 6.236381572613e-01 6.151391501185e-01 6.101721849821e-01 6.087497993021e-01 6.107544647141e-01 6.159455496491e-01 6.239330746806e-01 6.341479370741e-01 6.459048697366e-01 6.583867599226e-01 6.707461267149e-01 6.821482008961e-01 6.918549448578e-01 6.992954350001e-01 7.040712546250e-01 7.059690413049e-01 7.049737321870e-01 7.011962508168e-01 6.948826959264e-01 6.863749569864e-01 6.760709035947e-01 6.644212629084e-01 6.519140647696e-01 6.390591158617e-01 6.263933188996e-01 6.144585512947e-01 6.038093202884e-01 5.949809157705e-01 5.884746374345e-01 5.846970069503e-01 5.839156285268e-01 5.861893251932e-01 5.913208295701e-01 5.988466235483e-01 6.080606484009e-01 6.180857086360e-01 6.279740714135e-01 6.367910038471e-01 6.437250126821e-01 6.481526677479e-01 6.496731403125e-01
 6.271937869143e-01 6.256578102198e-01 6.211996738576e-01 6.142433328720e-01 6.054489727396e-01 5.956593633270e-01 5.858299684468e-01 5.768933201650e-01 5.696894588536e-01 5.648486132705e-01 5.627465655359e-01 5.634822886828e-01 5.669296466267e-01 5.727837356766e-01 5.806353366537e-01 5.900303987013e-01 6.004907811379e-01 6.115394230306e-01 6.227023554921e-01 6.335099461761e-01 6.435010131484e-01 6.522312178208e-01 6.592735420842e-01 6.642553934860e-01 6.668787231942e-01 6.669347047345e-01 6.643536989746e-01 6.592217735703e-01 6.518018671982e-01 6.425481464700e-01 6.320571084642e-01 6.210664061580e-01 6.103675226688e-01 6.007205422249e-01 5.928217425789e-01 5.872134052398e-01 5.843028658900e-01 5.843385900907e-01 5.874563527180e-01 5.936966840594e-01 6.030132860759e-01 6.152364601554e-01 6.300920215656e-01 6.471633233586e-01 6.658666618956e-01 6.855036193389e-01 7.052823667458e-01 7.243547488325e-01 7.419232166307e-01 7.572886988269e-01 7.698952224877e-01 7.794127155404e-01 7.857387127759e-01 7.890046886452e-01 7.895488171020e-01 7.878880668466e-01 7.846377759549e-01 7.804486527468e-01 7.759678032344e-01 7.717542884750e-01 7.682722303390e-01 7.658454288059e-01 7.646527529790e-01 7.647410536939e-01 7.660109117144e-01 7.682440308775e-01 7.711235342550e-01 7.742716292432e-01 7.772739099606e-01 7.797477574286e-01 7.813714228903e-01 7.819347473205e-01 7.813714228903e-01 7.797477574286e-01 7.772739099606e-01 7.742716292432e-01 7.711235342550e-01 7.682440308775e-01 7.660109117144e-01 7.647410536939e-01 7.646527529790e-01 7.658454288059e-01 7.682722303390e-01 7.717542884750e-01 7.759678032344e-01 7.804486527468e-01 7.846377759549e-01 7.878880668466e-01 7.895488171020e-01 7.890046886452e-01 7.857387127759e-01 7.794127155404e-01 7.698952224877e-01 7.572886988269e-01 7.419232166307e-01 7.243547488325e-01 7.052823667458e-01 6.855036193389e-01 6.658666618956e-01 6.471633233586e-01 6.300920215656e-01 6.152364601554e-01 6.030132860759e-01 5.936966840594e-01 5.874563527180e-01 5.843385900907e-01 5.843028658900e-01 5.872134052398e-01 5.928217425789e-01 6.007205422249e-01 6.103675226688e-01 6.210664061580e-01 6.320571084642e-01 6.425481464700e-01 6.518018671982e-01 6.592217735703e-01 6.643536989746e-01 6.669347047345e-01 6.668787231942e-01 6.642553934860e-01 6.592735420842e-01 6.522312178208e-01 6.435010131484e-01 6.335099461761e-01 6.227023554921e-01 6.115394230306e-01 6.004907811379e-01 5.900303987013e-01 5.806353366537e-01 5.727837356766e-01 5.669296466267e-01 5.634822886828e-01 5.627465655359e-01 5.648486132705e-01 5.696894588536e-01 5.768933201650e-01 5.858299684468e-01 5.956593633270e-01 6.054489727396e-01 6.142433328720e-01 6.211996738576e-01 6.256578102198e-01 6.271937869143e-01
 6.073436370454e-01 6.058814039927e-01 6.016449611560e-01 5.950699054931e-01 5.868214484929e-01 5.777376681499e-01 5.687357875319e-01 5.606803936946e-01 5.542962045499e-01 5.500767356676e-01 5.482530122253e-01 5.488048208822e-01 5.515383437475e-01 5.561345002296e-01 5.622354653462e-01 5.694903329548e-01 5.775470882193e-01 5.860697783425e-01 5.947053098086e-01 6.030942714443e-01 6.108431098137e-01 6.175588948884e-01 6.228447348207e-01 6.263557009882e-01 6.278170950851e-01 6.270643287559e-01 6.240732020470e-01 6.189909061007e-01 6.121397958035e-01 6.040143574781e-01 5.952291994754e-01 5.864868631598e-01 5.784805502738e-01 5.718259185002e-01 5.670194060849e-01 5.643959762040e-01 5.641508454554e-01 5.663795920538e-01 5.711133014622e-01 5.783484124830e-01 5.880545457914e-01 6.001192024701e-01 6.143460948563e-01 6.304101206774e-01 6.478150852595e-01 6.659487956990e-01 6.840933613601e-01 7.014828318788e-01 7.173874918411e-01 7.311697451292e-01 7.423400369210e-01 7.506190975323e-01 7.559415539679e-01 7.584572028046e-01 7.585030270247e-01 7.565764778053e-01 7.532531595997e-01 7.491332967758e-01 7.448008828835e-01 7.407571764300e-01 7.374037963150e-01 7.350240602395e-01 7.337706188940e-01 7.336736106446e-01 7.346473827856e-01 7.364902318107e-01 7.389308032661e-01 7.416291449516e-01 7.442224080200e-01 7.463700483961e-01 7.477811749122e-01 7.482762602776e-01 7.477811749122e-01 7.463700483961e-01 7.442224080200e-01 7.416291449516e-01 7.389308032661e-01 7.364902318107e-01 7.346473827856e-01 7.336736106446e-01 7.337706188940e-01 7.350240602395e-01 7.374037963150e-01 7.407571764300e-01 7.448008828835e-01 7.491332967758e-01 7.532531595997e-01 7.565764778053e-01 7.585030270247e-01 7.584572028046e-01 7.559415539679e-01 7.506190975323e-01 7.423400369210e-01 7.311697451292e-01 7.173874918411e-01 7.014828318788e-01 6.840933613601e-01 6.659487956990e-01 6.478150852595e-01 6.304101206774e-01 6.143460948563e-01 6.001192024701e-01 5.880545457914e-01 5.783484124830e-01 5.711133014622e-01 5.663795920538e-01 5.641508454554e-01 5.643959762040e-01 5.670194060849e-01 5.718259185002e-01 5.784805502738e-01 5.864868631598e-01 5.952291994754e-01 6.040143574781e-01 6.121397958035e-01 6.189909061007e-01 6.240732020470e-01 6.270643287559e-01 6.278170950851e-01 6.263557009882e-01 6.228447348207e-01 6.175588948884e-01 6.108431098137e-01 6.030942714443e-01 5.947053098086e-01 5.860697783425e-01 5.775470882193e-01 5.694903329548e-01 5.622354653462e-01 5.561345002296e-01 5.515383437475e-01 5.488048208822e-01 5.482530122253e-01 5.500767356676e-01 5.542962045499e-01 5.606803936946e-01 5.687357875319e-01 5.777376681499e-01 5.868214484929e-01 5.950699054931e-01 6.016449611560e-01 6.058814039927e-01 6.073436370454e-01
 5.879789305777e-01 5.866958957189e-01 5.829767603567e-01 5.772576327593e-01 5.701784634039e-01 5.625393696926e-01 5.551551037922e-01 5.487602129430e-01 5.438919144964e-01 5.408428608208e-01 5.396472145108e-01 5.401382414206e-01 5.420399798030e-01 5.450423701607e-01 5.488704427260e-01 5.533168739911e-01 5.582218067174e-01 5.634415003521e-01 5.688078795906e-01 5.741136985456e-01 5.790721181706e-01 5.833627327154e-01 5.866367891214e-01 5.885821170224e-01 5.889466544364e-01 5.876164711032e-01 5.846194348496e-01 5.801516655874e-01 5.745935315708e-01 5.684583681688e-01 5.623333150570e-01 5.568227077808e-01 5.524529372262e-01 5.496052850369e-01 5.485012444656e-01 5.492135408521e-01 5.517162522530e-01 5.559540794736e-01 5.618991427166e-01 5.695654264016e-01 5.789951909974e-01 5.901991998928e-01 6.031275361969e-01 6.175824224432e-01 6.331922753020e-01 6.494600161758e-01 6.657541127830e-01 6.813915904276e-01 6.957098925937e-01 7.081316652373e-01 7.182197021184e-01 7.257193953234e-01 7.305915162438e-01 7.329684104906e-01 7.331516867043e-01 7.315786408257e-01 7.287333284852e-01 7.251295017352e-01 7.212406300008e-01 7.174957796331e-01 7.142274548718e-01 7.116828629731e-01 7.100231822076e-01 7.093058890072e-01 7.094961477462e-01 7.104683065536e-01 7.120242968843e-01 7.138922733001e-01 7.157736360101e-01 7.173773233510e-01 7.184515233562e-01 7.188348347617e-01 7.184515233562e-01 7.173773233510e-01 7.157736360101e-01 7.138922733001e-01 7.120242968843e-01 7.104683065536e-01 7.094961477462e-01 7.093058890072e-01 7.100231822076e-01 7.116828629731e-01 7.142274548718e-01 7.174957796331e-01 7.212406300008e-01 7.251295017352e-01 7.287333284852e-01 7.315786408257e-01 7.331516867043e-01 7.329684104906e-01 7.305915162438e-01 7.257193953234e-01 7.182197021184e-01 7.081316652373e-01 6.957098925937e-01 6.813915904276e-01 6.657541127830e-01 6.494600161758e-01 6.331922753020e-01 6.175824224432e-01 6.031275361969e-01 5.901991998928e-01 5.789951909974e-01 5.695654264016e-01 5.618991427166e-01 5.559540794736e-01 5.517162522530e-01 5.492135408521e-01 5.485012444656e-01 5.496052850369e-01 5.524529372262e-01 5.568227077808e-01 5.623333150570e-01 5.684583681688e-01 5.745935315708e-01 5.801516655874e-01 5.846194348496e-01 5.876164711032e-01 5.889466544364e-01 5.885821170224e-01 5.866367891214e-01 5.833627327154e-01 5.790721181706e-01 5.741136985456e-01 5.688078795906e-01 5.634415003521e-01 5.582218067174e-01 5.533168739911e-01 5.488704427260e-01 5.450423701607e-01 5.420399798030e-01 5.401382414206e-01 5.396472145108e-01 5.408428608208e-01 5.438919144964e-01 5.487602129430e-01 5.551551037922e-01 5.625393696926e-01 5.701784634039e-01 5.772576327593e-01 5.829767603567e-01 5.866958957189e-01 5.879789305777e-01
 5.667075179746e-01 5.656965823720e-01 5.627933593515e-01 5.584144533931e-01 5.531504696224e-01 5.477103614255e-01 5.427719940910e-01 5.388641194702e-01 5.362849548352e-01 5.350718789539e-01 5.350228021085e-01 5.357935961908e-01 5.370224276001e-01 5.384112572561e-01 5.397795696282e-01 5.410872352854e-01 5.424019711330e-01 5.438137826789e-01 5.453916036951e-01 5.471222713762e-01 5.488759100498e-01 5.504405988564e-01 5.515438604609e-01 5.519159431770e-01 5.513594806999e-01 5.497997269802e-01 5.473238540662e-01 5.441742759321e-01 5.407543975625e-01 5.375561680557e-01 5.350675600373e-01 5.337113078482e-01 5.337470493296e-01 5.352390973687e-01 5.380962919736e-01 5.421046326073e-01 5.470497408937e-01 5.527723738380e-01 5.592512527692e-01 5.665841625642e-01 5.749529268961e-01 5.845493030714e-01 5.955034387808e-01 6.077871628583e-01 6.211829501112e-01 6.353155842103e-01 6.496499281519e-01 6.635836606237e-01 6.765161422373e-01 6.879190844728e-01 6.973965779692e-01 7.047095641073e-01 7.098016023441e-01 7.127732967158e-01 7.138462790852e-01 7.133522817663e-01 7.116406233423e-01 7.090787608837e-01 7.060105441965e-01 7.027497218845e-01 6.995615598192e-01 6.966665866893e-01 6.942606438062e-01 6.924693247345e-01 6.913564272756e-01 6.909299798466e-01 6.910961495219e-01 6.916908013146e-01 6.925032031689e-01 6.933038214179e-01 6.938818510481e-01 6.940920827078e-01 6.938818510481e-01 6.933038214179e-01 6.925032031689e-01 6.916908013146e-01 6.910961495219e-01 6.909299798466e-01 6.913564272756e-01 6.924693247345e-01 6.942606438062e-01 6.966665866893e-01 6.995615598192e-01 7.027497218845e-01 7.060105441965e-01 7.090787608837e-01 7.116406233423e-01 7.133522817663e-01 7.138462790852e-01 7.127732967158e-01 7.098016023441e-01 7.047095641073e-01 6.973965779692e-01 6.879190844728e-01 6.765161422373e-01 6.635836606237e-01 6.496499281519e-01 6.353155842103e-01 6.211829501112e-01 6.077871628583e-01 5.955034387808e-01 5.845493030714e-01 5.749529268961e-01 5.665841625642e-01 5.592512527692e-01 5.527723738380e-01 5.470497408937e-01 5.421046326073e-01 5.380962919736e-01 5.352390973687e-01 5.337470493296e-01 5.337113078482e-01 5.350675600373e-01 5.375561680557e-01 5.407543975625e-01 5.441742759321e-01 5.473238540662e-01 5.497997269802e-01 5.513594806999e-01 5.519159431770e-01 5.515438604609e-01 5.504405988564e-01 5.488759100498e-01 5.471222713762e-01 5.453916036951e-01 5.438137826789e-01 5.424019711330e-01 5.410872352854e-01 5.397795696282e-01 5.384112572561e-01 5.370224276001e-01 5.357935961908e-01 5.350228021085e-01 5.350718789539e-01 5.362849548352e-01 5.388641194702e-01 5.427719940910e-01 5.477103614255e-01 5.531504696224e-01 5.584144533931e-01 5.627933593515e-01 5.656965823720e-01 5.667075179746e-01
 5.413587592528e-01 5.407099372425e-01 5.388936532371e-01 5.362803532327e-01 5.334081349908e-01 5.308458441640e-01 5.290906651524e-01 5.284171536905e-01 5.288418742965e-01 5.301063571738e-01 5.317537323906e-01 5.332625979472e-01 5.341738211913e-01 5.341879214521e-01 5.332290324564e-01 5.314238116748e-01 5.290694807865e-01 5.265147876222e-01 5.240901739112e-01 5.220174205219e-01 5.203699839406e-01 5.190809701794e-01 5.179941526247e-01 5.169126439217e-01 5.157165583996e-01 5.143743434763e-01 5.130322045458e-01 5.119560601007e-01 5.115251836632e-01 5.121343916734e-01 5.140819117490e-01 5.175129032140e-01 5.223389933763e-01 5.282702000863e-01 5.348896048896e-01 5.417479878112e-01 5.484977316429e-01 5.549553635987e-01 5.611651738265e-01 5.673677497372e-01 5.739341690937e-01 5.812691810838e-01 5.897062642449e-01 5.994112479123e-01 6.103306727062e-01 6.222108283248e-01 6.346220182150e-01 6.470261854312e-01 6.588802860301e-01 6.696959375880e-01 6.790980682249e-01 6.868492450773e-01 6.928528688308e-01 6.971475227173e-01 6.998439034462e-01 7.011204083018e-01 7.011637889614e-01 7.001548995241e-01 6.982788965558e-01 6.957080038851e-01 6.926420102325e-01 6.892846199794e-01 6.858770685450e-01 6.826541712390e-01 6.798181753814e-01 6.775340734351e-01 6.758642155526e-01 6.747836500054e-01 6.741939611634e-01 6.739391279724e-01 6.738653055659e-01 6.738541872334e-01 6.738653055659e-01 6.739391279724e-01 6.741939611634e-01 6.747836500054e-01 6.758642155526e-01 6.775340734351e-01 6.798181753814e-01 6.826541712390e-01 6.858770685450e-01 6.892846199794e-01 6.926420102325e-01 6.957080038851e-01 6.982788965558e-01 7.001548995241e-01 7.011637889614e-01 7.011204083018e-01 6.998439034462e-01 6.971475227173e-01 6.928528688308e-01 6.868492450773e-01 6.790980682249e-01 6.696959375880e-01 6.588802860301e-01 6.470261854312e-01 6.346220182150e-01 6.222108283248e-01 6.103306727062e-01 5.994112479123e-01 5.897062642449e-01 5.812691810838e-01 5.739341690937e-01 5.673677497372e-01 5.611651738265e-01 5.549553635987e-01 5.484977316429e-01 5.417479878112e-01 5.348896048896e-01 5.282702000863e-01 5.223389933763e-01 5.175129032140e-01 5.140819117490e-01 5.121343916734e-01 5.115251836632e-01 5.119560601007e-01 5.130322045458e-01 5.143743434763e-01 5.157165583996e-01 5.169126439217e-01 5.179941526247e-01 5.190809701794e-01 5.203699839406e-01 5.220174205219e-01 5.240901739112e-01 5.265147876222e-01 5.290694807865e-01 5.314238116748e-01 5.332290324564e-01 5.341879214521e-01 5.341738211913e-01 5.332625979472e-01 5.317537323906e-01 5.301063571738e-01 5.288418742965e-01 5.284171536905e-01 5.290906651524e-01 5.308458441640e-01 5.334081349908e-01 5.362803532327e-01 5.388936532371e-01 5.407099372425e-01 5.413587592528e-01
 5.103913029312e-01 5.101765375381e-01 5.096531438334e-01 5.091476810071e-01 5.091023017665e-01 5.099370519793e-01 5.119193677084e-01 5.150444210252e-01 5.190128336536e-01 5.232582155807e-01 5.270719968216e-01 5.297559370192e-01 5.307580510625e-01 5.297865906176e-01 5.268504456505e-01 5.222315735572e-01 5.164440063692e-01 5.100911922727e-01 5.037657488936e-01 4.979508919975e-01 4.929515675146e-01 4.888852856926e-01 4.857449602193e-01 4.834523571878e-01 4.819721968995e-01 4.813398634292e-01 4.817324921990e-01 4.834052033364e-01 4.866470275944e-01 4.916618954324e-01 4.984755998555e-01 5.068760888305e-01 5.163953993513e-01 5.264021648799e-01 5.361985625469e-01 5.451833797131e-01 5.529389913297e-01 5.593337628375e-01 5.645258352593e-01 5.689300608899e-01 5.731312105635e-01 5.777588719145e-01 5.833624284772e-01 5.902989784138e-01 5.986857055395e-01 6.083812594091e-01 6.190479708530e-01 6.302088915384e-01 6.413642548379e-01 6.520487096127e-01 6.618953076762e-01 6.706461484505e-01 6.781549710321e-01 6.843623205828e-01 6.892578421552e-01 6.928352211664e-01 6.950922703355e-01 6.960152916234e-01 6.956078758608e-01 6.939111728855e-01 6.910435652166e-01 6.872067170640e-01 6.826943456505e-01 6.778634628346e-01 6.730747186386e-01 6.686657176594e-01 6.648867872933e-01 6.618659081013e-01 6.596450316250e-01 6.581617257578e-01 6.573239352244e-01 6.570548371966e-01 6.573239352244e-01 6.581617257578e-01 6.596450316250e-01 6.618659081013e-01 6.648867872933e-01 6.686657176594e-01 6.730747186386e-01 6.778634628346e-01 6.826943456505e-01 6.872067170640e-01 6.910435652166e-01 6.939111728855e-01 6.956078758608e-01 6.960152916234e-01 6.950922703355e-01 6.928352211664e-01 6.892578421552e-01 6.843623205828e-01 6.781549710321e-01 6.706461484505e-01 6.618953076762e-01 6.520487096127e-01 6.413642548379e-01 6.302088915384e-01 6.190479708530e-01 6.083812594091e-01 5.986857055395e-01 5.902989784138e-01 5.833624284772e-01 5.777588719145e-01 5.731312105635e-01 5.689300608899e-01 5.645258352593e-01 5.593337628375e-01 5.529389913297e-01 5.451833797131e-01 5.361985625469e-01 5.264021648799e-01 5.163953993513e-01 5.068760888305e-01 4.984755998555e-01 4.916618954324e-01 4.866470275944e-01 4.834052033364e-01 4.817324921990e-01 4.813398634292e-01 4.819721968995e-01 4.834523571878e-01 4.857449602193e-01 4.888852856926e-01 4.929515675146e-01 4.979508919975e-01 5.037657488936e-01 5.100911922727e-01 5.164440063692e-01 5.222315735572e-01 5.268504456505e-01 5.297865906176e-01 5.307580510625e-01 5.297559370192e-01 5.270719968216e-01 5.232582155807e-01 5.190128336536e-01 5.150444210252e-01 5.119193677084e-01 5.099370519793e-01 5.091023017665e-01 5.091476810071e-01 5.096531438334e-01 5.101765375381e-01 5.103913029312e-01
 4.730746958525e-01 4.733396620177e-01 4.742380064994e-01 4.760540209919e-01 4.791005344116e-01 4.836422441508e-01 4.896829928230e-01 4.969200660176e-01 5.047292756727e-01 5.122416774725e-01 5.185178924528e-01 5.226962415851e-01 5.241500093425e-01 5.225952114984e-01 5.181110050468e-01 5.111290046835e-01 5.023444428244e-01 4.925919154248e-01 4.827202640771e-01 4.734683195691e-01 4.653810148129e-01 4.587934559974e-01 4.538705240678e-01 4.506846086564e-01 4.492959895316e-01 4.498141626820e-01 4.524135924560e-01 4.572947414026e-01 4.645723465634e-01 4.741893483024e-01 4.858354082814e-01 4.989121155481e-01 5.125997499006e-01 5.259827798497e-01 5.381699389205e-01 5.484650048874e-01 5.564611350310e-01 5.621124162510e-01 5.657197215968e-01 5.678871835550e-01 5.694163514734e-01 5.711526906251e-01 5.738600932426e-01 5.780782593547e-01 5.840810884597e-01 5.918273808709e-01 6.010508845636e-01 6.113301647904e-01 6.221849718531e-01 6.331557069337e-01 6.438723976617e-01 6.540437778621e-01 6.634590149776e-01 6.719517631743e-01 6.793648820244e-01 6.855171483246e-01 6.902132740019e-01 6.932484338198e-01 6.944489592984e-01 6.937392910721e-01 6.911626549139e-01 6.869210807224e-01 6.813602716344e-01 6.749532577088e-01 6.682185111703e-01 6.616694493536e-01 6.557371572618e-01 6.507185077382e-01 6.467988679724e-01 6.440285126808e-01 6.423889311432e-01 6.418469519241e-01 6.423889311432e-01 6.440285126808e-01 6.467988679724e-01 6.507185077382e-01 6.557371572618e-01 6.616694493536e-01 6.682185111703e-01 6.749532577088e-01 6.813602716344e-01 6.869210807224e-01 6.911626549139e-01 6.937392910721e-01 6.944489592984e-01 6.932484338198e-01 6.902132740019e-01 6.855171483246e-01 6.793648820244e-01 6.719517631743e-01 6.634590149776e-01 6.540437778621e-01 6.438723976617e-01 6.331557069337e-01 6.221849718531e-01 6.113301647904e-01 6.010508845636e-01 5.918273808709e-01 5.840810884597e-01 5.780782593547e-01 5.738600932426e-01 5.711526906251e-01 5.694163514734e-01 5.678871835550e-01 5.657197215968e-01 5.621124162510e-01 5.564611350310e-01 5.484650048874e-01 5.381699389205e-01 5.259827798497e-01 5.125997499006e-01 4.989121155481e-01 4.858354082814e-01 4.741893483024e-01 4.645723465634e-01 4.572947414026e-01 4.524135924560e-01 4.498141626820e-01 4.492959895316e-01 4.506846086564e-01 4.538705240678e-01 4.587934559974e-01 4.653810148129e-01 4.734683195691e-01 4.827202640771e-01 4.925919154248e-01 5.023444428244e-01 5.111290046835e-01 5.181110050468e-01 5.225952114984e-01 5.241500093425e-01 5.226962415851e-01 5.185178924528e-01 5.122416774725e-01 5.047292756727e-01 4.969200660176e-01 4.896829928230e-01 4.836422441508e-01 4.791005344116e-01 4.760540209919e-01 4.742380064994e-01 4.733396620177e-01 4.730746958525e-01
 4.294382492975e-01 4.301989601490e-01 4.325682167393e-01 4.367677800305e-01 4.429965538791e-01 4.513235248466e-01 4.614873672913e-01 4.728789692028e-01 4.845568420631e-01 4.953786942909e-01 5.041982967082e-01 5.100229106436e-01 5.121674148182e-01 5.103545154061e-01 5.047393334784e-01 4.958729920280e-01 4.846078837191e-01 4.719792977003e-01 4.590620882974e-01 4.468290713604e-01 4.360641979757e-01 4.273198420265e-01 4.209550797644e-01 4.171999622536e-01 4.162247574663e-01 4.181956387856e-01 4.232592279382e-01 4.314942998607e-01 4.427901784462e-01 4.567830057648e-01 4.728038936976e-01 4.899048275878e-01 5.069758084637e-01 5.228878236297e-01 5.366404556383e-01 5.475042631660e-01 5.551255706464e-01 5.595547006967e-01 5.612522748228e-01 5.610030918816e-01 5.598124534829e-01 5.587324287485e-01 5.587205259132e-01 5.604852619273e-01 5.644226200523e-01 5.705849767763e-01 5.787548677750e-01 5.885339698962e-01 5.994500728258e-01 6.110419984433e-01 6.229145598569e-01 6.347386044582e-01 6.462288777853e-01 6.571162637515e-01 6.670963730817e-01 6.758338887755e-01 6.829473993879e-01 6.880657515299e-01 6.908744907451e-01 6.911873665366e-01 6.889914941212e-01 6.844855472003e-01 6.780675550863e-01 6.703071038871e-01 6.618561694913e-01 6.533871387740e-01 6.454903399873e-01 6.386328287050e-01 6.331283214521e-01 6.291442869550e-01 6.267462350209e-01 6.259490539847e-01 6.267462350209e-01 6.291442869550e-01 6.331283214521e-01 6.386328287050e-01 6.454903399873e-01 6.533871387740e-01 6.618561694913e-01 6.703071038871e-01 6.780675550863e-01 6.844855472003e-01 6.889914941212e-01 6.911873665366e-01 6.908744907451e-01 6.880657515299e-01 6.829473993879e-01 6.758338887755e-01 6.670963730817e-01 6.571162637515e-01 6.462288777853e-01 6.347386044582e-01 6.229145598569e-01 6.110419984433e-01 5.994500728258e-01 5.885339698962e-01 5.787548677750e-01 5.705849767763e-01 5.644226200523e-01 5.604852619273e-01 5.587205259132e-01 5.587324287485e-01 5.598124534829e-01 5.610030918816e-01 5.612522748228e-01 5.595547006967e-01 5.551255706464e-01 5.475042631660e-01 5.366404556383e-01 5.228878236297e-01 5.069758084637e-01 4.899048275878e-01 4.728038936976e-01 4.567830057648e-01 4.427901784462e-01 4.314942998607e-01 4.232592279382e-01 4.181956387856e-01 4.162247574663e-01 4.171999622536e-01 4.209550797644e-01 4.273198420265e-01 4.360641979757e-01 4.468290713604e-01 4.590620882974e-01 4.719792977003e-01 4.846078837191e-01 4.958729920280e-01 5.047393334784e-01 5.103545154061e-01 5.121674148182e-01 5.100229106436e-01 5.041982967082e-01 4.953786942909e-01 4.845568420631e-01 4.728789692028e-01 4.614873672913e-01 4.513235248466e-01 4.429965538791e-01 4.367677800305e-01 4.325682167393e-01 4.301989601490e-01 4.294382492975e-01
 3.800340686051e-01 3.812742580965e-01 3.850758852149e-01 3.915908575490e-01 4.009068171989e-01 4.128786290101e-01 4.269884959805e-01 4.423223293807e-01 4.576491296962e-01 4.715965511132e-01 4.828382011774e-01 4.902849905488e-01 4.932156403569e-01 4.913682702449e-01 4.849635845150e-01 4.746478104609e-01 4.614179847363e-01 4.464695208486e-01 4.310593672853e-01 4.163689156683e-01 4.033986298975e-01 3.929023634399e-01 3.854343599894e-01 3.813819189916e-01 3.810244615390e-01 3.845612436202e-01 3.920841798100e-01 4.034979366532e-01 4.184453681739e-01 4.362372225401e-01 4.558845922340e-01 4.761542099282e-01 4.957187959826e-01 5.133173278977e-01 5.278911589441e-01 5.387295217697e-01 5.455406353303e-01 5.484893129834e-01 5.481827299878e-01 5.455681752863e-01 5.418351704571e-01 5.382296342527e-01 5.358654024932e-01 5.355992424264e-01 5.379240262832e-01 5.429491842311e-01 5.504811816510e-01 5.601279122238e-01 5.714056728994e-01 5.838353405389e-01 5.969917369161e-01 6.105057150617e-01 6.240225337402e-01 6.371721570484e-01 6.495357772941e-01 6.606374896784e-01 6.699475485609e-01 6.769641117343e-01 6.812609221655e-01 6.825706694807e-01 6.808367081390e-01 6.762588448236e-01 6.692755183546e-01 6.605253667495e-01 6.507619234707e-01 6.407862902737e-01 6.313212163687e-01 6.229644675146e-01 6.161500450204e-01 6.111559656710e-01 6.081194740750e-01 6.071064987324e-01 6.081194740750e-01 6.111559656710e-01 6.161500450204e-01 6.229644675146e-01 6.313212163687e-01 6.407862902737e-01 6.507619234707e-01 6.605253667495e-01 6.692755183546e-01 6.762588448236e-01 6.808367081390e-01 6.825706694807e-01 6.812609221655e-01 6.769641117343e-01 6.699475485609e-01 6.606374896784e-01 6.495357772941e-01 6.371721570484e-01 6.240225337402e-01 6.105057150617e-01 5.969917369161e-01 5.838353405389e-01 5.714056728994e-01 5.601279122238e-01 5.504811816510e-01 5.429491842311e-01 5.379240262832e-01 5.355992424264e-01 5.358654024932e-01 5.382296342527e-01 5.418351704571e-01 5.455681752863e-01 5.481827299878e-01 5.484893129834e-01 5.455406353303e-01 5.387295217697e-01 5.278911589441e-01 5.133173278977e-01 4.957187959826e-01 4.761542099282e-01 4.558845922340e-01 4.362372225401e-01 4.184453681739e-01 4.034979366532e-01 3.920841798100e-01 3.845612436202e-01 3.810244615390e-01 3.813819189916e-01 3.854343599894e-01 3.929023634399e-01 4.033986298975e-01 4.163689156683e-01 4.310593672853e-01 4.464695208486e-01 4.614179847363e-01 4.746478104609e-01 4.849635845150e-01 4.913682702449e-01 4.932156403569e-01 4.902849905488e-01 4.828382011774e-01 4.715965511132e-01 4.576491296962e-01 4.423223293807e-01 4.269884959805e-01 4.128786290101e-01 4.009068171989e-01 3.915908575490e-01 3.850758852149e-01 3.812742580965e-01 3.800340686051e-01
 3.256057025118e-01 3.272906496787e-01 3.324104803558e-01 3.410621923246e-01 3.532091879582e-01 3.685103080324e-01 3.861874837579e-01 4.050461239199e-01 4.236109826356e-01 4.403119049452e-01 4.536923939688e-01 4.625984965647e-01 4.662917406910e-01 4.645311279375e-01 4.575917458590e-01 4.462092122449e-01 4.314819897784e-01 4.147405341207e-01 3.973909777006e-01 3.807764025325e-01 3.660680799456e-01 3.542161770732e-01 3.459404625490e-01 3.417775303235e-01 3.420997439962e-01 3.471232896435e-01 3.568550260743e-01 3.710142385661e-01 3.889838649055e-01 4.097819136079e-01 4.321546516845e-01 4.546598349103e-01 4.758336290295e-01 4.943449975635e-01 5.091189494088e-01 5.194871052301e-01 5.252304308698e-01 5.266196669995e-01 5.243883815626e-01 5.196431638344e-01 5.137182153290e-01 5.080198356766e-01 5.038042143065e-01 5.020334254142e-01 5.032655606127e-01 5.076341803728e-01 5.149448693176e-01 5.247836321223e-01 5.366349937994e-01 5.500056918195e-01 5.644371479216e-01 5.795125138650e-01 5.948293480246e-01 6.099377861316e-01 6.243283464363e-01 6.374135094341e-01 6.485702539575e-01 6.572000429566e-01 6.627933482012e-01 6.650402106536e-01 6.638525530005e-01 6.594339748596e-01 6.522404428773e-01 6.429647704730e-01 6.324249138761e-01 6.214946765341e-01 6.109981673336e-01 6.016291412429e-01 5.939136672489e-01 5.882055739837e-01 5.847156373609e-01 5.835460976853e-01 5.847156373609e-01 5.882055739837e-01 5.939136672489e-01 6.016291412429e-01 6.109981673336e-01 6.214946765341e-01 6.324249138761e-01 6.429647704730e-01 6.522404428773e-01 6.594339748596e-01 6.638525530005e-01 6.650402106536e-01 6.627933482012e-01 6.572000429566e-01 6.485702539575e-01 6.374135094341e-01 6.243283464363e-01 6.099377861316e-01 5.948293480246e-01 5.795125138650e-01 5.644371479216e-01 5.500056918195e-01 5.366349937994e-01 5.247836321223e-01 5.149448693176e-01 5.076341803728e-01 5.032655606127e-01 5.020334254142e-01 5.038042143065e-01 5.080198356766e-01 5.137182153290e-01 5.196431638344e-01 5.243883815626e-01 5.266196669995e-01 5.252304308698e-01 5.194871052301e-01 5.091189494088e-01 4.943449975635e-01 4.758336290295e-01 4.546598349103e-01 4.321546516845e-01 4.097819136079e-01 3.889838649055e-01 3.710142385661e-01 3.568550260743e-01 3.471232896435e-01 3.420997439962e-01 3.417775303235e-01 3.459404625490e-01 3.542161770732e-01 3.660680799456e-01 3.807764025325e-01 3.973909777006e-01 4.147405341207e-01 4.314819897784e-01 4.462092122449e-01 4.575917458590e-01 4.645311279375e-01 4.662917406910e-01 4.625984965647e-01 4.536923939688e-01 4.403119049452e-01 4.236109826356e-01 4.050461239199e-01 3.861874837579e-01 3.685103080324e-01 3.532091879582e-01 3.410621923246e-01 3.324104803558e-01 3.272906496787e-01 3.256057025118e-01
 2.668511401155e-01 2.689269067679e-01 2.751993907793e-01 2.857246537541e-01 3.003476026766e-01 3.185371023439e-01 3.392669871957e-01 3.610984413709e-01 3.823543856753e-01 4.013201873893e-01 4.164574902812e-01 4.265655008046e-01 4.309137411562e-01 4.292894960790e-01 4.220106346718e-01 4.098835075538e-01 3.940855591849e-01 3.760480629563e-01 3.572798820674e-01 3.392523081901e-01 3.232659124641e-01 3.104209675994e-01 3.015768662256e-01 2.974002091237e-01 2.983419461593e-01 3.046181940784e-01 3.161335528292e-01 3.324250020179e-01 3.526266575326e-01 3.755287786024e-01 3.996746599164e-01 4.234912990576e-01 4.454451501660e-01 4.641777032758e-01 4.786441346098e-01 4.882193229659e-01 4.927630710003e-01 4.926409532929e-01 4.886969331827e-01 4.821604674977e-01 4.744971785145e-01 4.672358297883e-01 4.617418233062e-01 4.590459884231e-01 4.597388817192e-01 4.639429770447e-01 4.714259993250e-01 4.817280715934e-01 4.942976993635e-01 5.086151669134e-01 5.241937163176e-01 5.405911322275e-01 5.573647777929e-01 5.740150844546e-01 5.899700177940e-01 6.045829563414e-01 6.171678916704e-01 6.270720411259e-01 6.337549818691e-01 6.368760826241e-01 6.363339121714e-01 6.323370252963e-01 6.253475823793e-01 6.160756516004e-01 6.053714944428e-01 5.941414150475e-01 5.832530370777e-01 5.734541691707e-01 5.653334372053e-01 5.592873554370e-01 5.555756504632e-01 5.543243559962e-01 5.555756504632e-01 5.592873554370e-01 5.653334372053e-01 5.734541691707e-01 5.832530370777e-01 5.941414150475e-01 6.053714944428e-01 6.160756516004e-01 6.253475823793e-01 6.323370252963e-01 6.363339121714e-01 6.368760826241e-01 6.337549818691e-01 6.270720411259e-01 6.171678916704e-01 6.045829563414e-01 5.899700177940e-01 5.740150844546e-01 5.573647777929e-01 5.405911322275e-01 5.241937163176e-01 5.086151669134e-01 4.942976993635e-01 4.817280715934e-01 4.714259993250e-01 4.639429770447e-01 4.597388817192e-01 4.590459884231e-01 4.617418233062e-01 4.672358297883e-01 4.744971785145e-01 4.821604674977e-01 4.886969331827e-01 4.926409532929e-01 4.927630710003e-01 4.882193229659e-01 4.786441346098e-01 4.641777032758e-01 4.454451501660e-01 4.234912990576e-01 3.996746599164e-01 3.755287786024e-01 3.526266575326e-01 3.324250020179e-01 3.161335528292e-01 3.046181940784e-01 2.983419461593e-01 2.974002091237e-01 3.015768662256e-01 3.104209675994e-01 3.232659124641e-01 3.392523081901e-01 3.572798820674e-01 3.760480629563e-01 3.940855591849e-01 4.098835075538e-01 4.220106346718e-01 4.292894960790e-01 4.309137411562e-01 4.265655008046e-01 4.164574902812e-01 4.013201873893e-01 3.823543856753e-01 3.610984413709e-01 3.392669871957e-01 3.185371023439e-01 3.003476026766e-01 2.857246537541e-01 2.751993907793e-01 2.689269067679e-01 2.668511401155e-01
 2.046256618229e-01 2.070166689882e-01 2.142373163975e-01 2.263075425193e-01 2.429808818545e-01 2.635286189074e-01 2.867031531839e-01 3.108640037433e-01 3.341789926750e-01 3.548472859967e-01 3.712857533326e-01 3.822855548971e-01 3.871314159322e-01 3.856411050403e-01 3.781757693974e-01 3.655868542118e-01 3.491147201585e-01 3.302510993822e-01 3.105754894617e-01 2.916375193158e-01 2.748279374919e-01 2.613395108981e-01 2.521478106264e-01 2.480070664179e-01 2.494367563831e-01 2.566361908119e-01 2.694064797820e-01 2.871072441564e-01 3.086774779324e-01 3.327365185032e-01 3.577013163377e-01 3.819367992816e-01 4.038982983811e-01 4.222423826429e-01 4.359691660948e-01 4.445156275179e-01 4.478126322306e-01 4.463011498552e-01 4.409257651438e-01 4.330041988134e-01 4.241123056886e-01 4.158691604142e-01 4.097174744988e-01 4.067234568671e-01 4.074604878492e-01 4.119999110286e-01 4.200392768624e-01 4.310459658523e-01 4.444282169723e-01 4.596346755134e-01 4.761670104229e-01 4.935714510624e-01 5.113861597990e-01 5.291018109524e-01 5.461151800510e-01 5.617600536867e-01 5.753344882788e-01 5.861762059671e-01 5.937415675262e-01 5.976856047871e-01 5.979211124473e-01 5.946389841159e-01 5.883043481919e-01 5.796152775618e-01 5.694140641238e-01 5.585926660445e-01 5.480200891373e-01 5.384487845597e-01 5.304735894089e-01 5.245145482139e-01 5.208461074186e-01 5.196067521610e-01 5.208461074186e-01 5.245145482139e-01 5.304735894089e-01 5.384487845597e-01 5.480200891373e-01 5.585926660445e-01 5.694140641238e-01 5.796152775618e-01 5.883043481919e-01 5.946389841159e-01 5.979211124473e-01 5.976856047871e-01 5.937415675262e-01 5.861762059671e-01 5.753344882788e-01 5.617600536867e-01 5.461151800510e-01 5.291018109524e-01 5.113861597990e-01 4.935714510624e-01 4.761670104229e-01 4.596346755134e-01 4.444282169723e-01 4.310459658523e-01 4.200392768624e-01 4.119999110286e-01 4.074604878492e-01 4.067234568671e-01 4.097174744988e-01 4.158691604142e-01 4.241123056886e-01 4.330041988134e-01 4.409257651438e-01 4.463011498552e-01 4.478126322306e-01 4.445156275179e-01 4.359691660948e-01 4.222423826429e-01 4.038982983811e-01 3.819367992816e-01 3.577013163377e-01 3.327365185032e-01 3.086774779324e-01 2.871072441564e-01 2.694064797820e-01 2.566361908119e-01 2.494367563831e-01 2.480070664179e-01 2.521478106264e-01 2.613395108981e-01 2.748279374919e-01 2.916375193158e-01 3.105754894617e-01 3.302510993822e-01 3.491147201585e-01 3.655868542118e-01 3.781757693974e-01 3.856411050403e-01 3.871314159322e-01 3.822855548971e-01 3.712857533326e-01 3.548472859967e-01 3.341789926750e-01 3.108640037433e-01 2.867031531839e-01 2.635286189074e-01 2.429808818545e-01 2.263075425193e-01 2.142373163975e-01 2.070166689882e-01 2.046256618229e-01
 1.417782506039e-01 1.443460276260e-01 1.521330130134e-01 1.651861878007e-01 1.832214637449e-01 2.053437280049e-01 2.301152989117e-01 2.557442601703e-01 2.803124295284e-01 3.019765630743e-01 3.191501738152e-01 3.306465996865e-01 3.357667254906e-01 3.343585123313e-01 3.268147718164e-01 3.140212365767e-01 2.972485631776e-01 2.780220497103e-01 2.579691473963e-01 2.386699060609e-01 2.215584403803e-01 2.078602251289e-01 1.986040213011e-01 1.945924684310e-01 1.963765190544e-01 2.041244735327e-01 2.175496353317e-01 2.358589964730e-01 2.578585702799e-01 2.820749865405e-01 3.068898858277e-01 3.306654575182e-01 3.518861734007e-01 3.692708094638e-01 3.818724863807e-01 3.891976291863e-01 3.912444858326e-01 3.885175685764e-01 3.820334619617e-01 3.731900877508e-01 3.636385939696e-01 3.550686280993e-01 3.489709875265e-01 3.464003536732e-01 3.478613756106e-01 3.533114842493e-01 3.623356686291e-01 3.743034085919e-01 3.885738604554e-01 4.045770550700e-01 4.218191932026e-01 4.398593530397e-01 4.582544783816e-01 4.765044702351e-01 4.940318904550e-01 5.101880151728e-01 5.242979119727e-01 5.357350010573e-01 5.439867123184e-01 5.487259566102e-01 5.498816722383e-01 5.476352092431e-01 5.424347907902e-01 5.349358816701e-01 5.259360945115e-01 5.162723564635e-01 5.067629659591e-01 4.981129181358e-01 4.908800058267e-01 4.854656325054e-01 4.821286818656e-01 4.810034273020e-01 4.821286818656e-01 4.854656325054e-01 4.908800058267e-01 4.981129181358e-01 5.067629659591e-01 5.162723564635e-01 5.259360945115e-01 5.349358816701e-01 5.424347907902e-01 5.476352092431e-01 5.498816722383e-01 5.487259566102e-01 5.439867123184e-01 5.357350010573e-01 5.242979119727e-01 5.101880151728e-01 4.940318904550e-01 4.765044702351e-01 4.582544783816e-01 4.398593530397e-01 4.218191932026e-01 4.045770550700e-01 3.885738604554e-01 3.743034085919e-01 3.623356686291e-01 3.533114842493e-01 3.478613756106e-01 3.464003536732e-01 3.489709875265e-01 3.550686280993e-01 3.636385939696e-01 3.731900877508e-01 3.820334619617e-01 3.885175685764e-01 3.912444858326e-01 3.891976291863e-01 3.818724863807e-01 3.692708094638e-01 3.518861734007e-01 3.306654575182e-01 3.068898858277e-01 2.820749865405e-01 2.578585702799e-01 2.358589964730e-01 2.175496353317e-01 2.041244735327e-01 1.963765190544e-01 1.945924684310e-01 1.986040213011e-01 2.078602251289e-01 2.215584403803e-01 2.386699060609e-01 2.579691473963e-01 2.780220497103e-01 2.972485631776e-01 3.140212365767e-01 3.268147718164e-01 3.343585123313e-01 3.357667254906e-01 3.306465996865e-01 3.191501738152e-01 3.019765630743e-01 2.803124295284e-01 2.557442601703e-01 2.301152989117e-01 2.053437280049e-01 1.832214637449e-01 1.651861878007e-01 1.521330130134e-01 1.443460276260e-01 1.417782506039e-01
 9.332755169259e-02 9.535335321870e-02 1.017776396065e-01 1.132426479825e-01 1.299224053393e-01 1.510747837135e-01 1.752034884144e-01 2.003902922209e-01 2.246253824619e-01 2.460145368826e-01 2.629626338351e-01 2.742707087442e-01 2.792393629203e-01 2.777295676182e-01 2.701337394956e-01 2.573539430155e-01 2.406730653802e-01 2.216438403491e-01 2.019029674783e-01 1.830388401556e-01 1.664749859396e-01 1.533907560124e-01 1.447245331834e-01 1.411962457079e-01 1.432806626786e-01 1.510997338174e-01 1.643203806492e-01 1.821228840028e-01 2.033088063650e-01 2.264348140230e-01 2.499307327384e-01 2.722335131577e-01 2.918946060141e-01 3.077043120085e-01 3.187899988182e-01 3.247172907609e-01 3.255443112559e-01 3.218407916690e-01 3.146700490424e-01 3.055005974842e-01 2.960486874807e-01 2.880550682508e-01 2.830118681572e-01 2.818912335149e-01 2.850377658734e-01 2.921921738261e-01 3.027560658408e-01 3.159835101225e-01 3.311892680327e-01 3.478180123898e-01 3.654151378357e-01 3.835964350075e-01 4.019794848449e-01 4.201149326611e-01 4.374999858624e-01 4.535540207150e-01 4.676780370588e-01 4.793186642870e-01 4.880225490286e-01 4.935063433593e-01 4.957140368321e-01 4.948226162960e-01 4.912351202135e-01 4.855414066076e-01 4.784486125510e-01 4.707004063035e-01 4.630110590005e-01 4.559889893831e-01 4.501119795819e-01 4.457124352616e-01 4.430030676629e-01 4.420920991660e-01 4.430030676629e-01 4.457124352616e-01 4.501119795819e-01 4.559889893831e-01 4.630110590005e-01 4.707004063035e-01 4.784486125510e-01 4.855414066076e-01 4.912351202135e-01 4.948226162960e-01 4.957140368321e-01 4.935063433593e-01 4.880225490286e-01 4.793186642870e-01 4.676780370588e-01 4.535540207150e-01 4.374999858624e-01 4.201149326611e-01 4.019794848449e-01 3.835964350075e-01 3.654151378357e-01 3.478180123898e-01 3.311892680327e-01 3.159835101225e-01 3.027560658408e-01 2.921921738261e-01 2.850377658734e-01 2.818912335149e-01 2.830118681572e-01 2.880550682508e-01 2.960486874807e-01 3.055005974842e-01 3.146700490424e-01 3.218407916690e-01 3.255443112559e-01 3.247172907609e-01 3.187899988182e-01 3.077043120085e-01 2.918946060141e-01 2.722335131577e-01 2.499307327384e-01 2.264348140230e-01 2.033088063650e-01 1.821228840028e-01 1.643203806492e-01 1.510997338174e-01 1.432806626786e-01 1.411962457079e-01 1.447245331834e-01 1.533907560124e-01 1.664749859396e-01 1.830388401556e-01 2.019029674783e-01 2.216438403491e-01 2.406730653802e-01 2.573539430155e-01 2.701337394956e-01 2.777295676182e-01 2.792393629203e-01 2.742707087442e-01 2.629626338351e-01 2.460145368826e-01 2.246253824619e-01 2.003902922209e-01 1.752034884144e-01 1.510747837135e-01 1.299224053393e-01 1.132426479825e-01 1.017776396065e-01 9.535335321870e-02 9.332755169259e-02
 1.073138880086e-01 1.070469742375e-01 1.068826947112e-01 1.085505779789e-01 1.141358579923e-01 1.248958287364e-01 1.404608550046e-01 1.590822335510e-01 1.784436530545e-01 1.962646103693e-01 2.106304277873e-01 2.201244872286e-01 2.239077164399e-01 2.217399621173e-01 2.139634113221e-01 2.014583673770e-01 1.855196677750e-01 1.677402310691e-01 1.498196986942e-01 1.333919317497e-01 1.197883920579e-01 1.098822603833e-01 1.040459708726e-01 1.023173076801e-01 1.046757202856e-01 1.111939186150e-01 1.218814951954e-01 1.364350647771e-01 1.540878290867e-01 1.736832713876e-01 1.938078879849e-01 2.129905869486e-01 2.298451977997e-01 2.432056170641e-01 2.522533354466e-01 2.566005669636e-01 2.563493977361e-01 2.521270832138e-01 2.450568442323e-01 2.366724206296e-01 2.287536582448e-01 2.230359934772e-01 2.208919721426e-01 2.230132623604e-01 2.293478176756e-01 2.392770288553e-01 2.519566426927e-01 2.665670471722e-01 2.824613914409e-01 2.991802294840e-01 3.163922354189e-01 3.338302365725e-01 3.512202720312e-01 3.682417701189e-01 3.845063166635e-01 3.995612463356e-01 4.129381671627e-01 4.241929821239e-01 4.329530572514e-01 4.390014126569e-01 4.423005366723e-01 4.429964642414e-01 4.414263006471e-01 4.380837691372e-01 4.335450549250e-01 4.284053682287e-01 4.232300388363e-01 4.184885709717e-01 4.145236487714e-01 4.115688809077e-01 4.097528228814e-01 4.091448712659e-01 4.097528228814e-01 4.115688809077e-01 4.145236487714e-01 4.184885709717e-01 4.232300388363e-01 4.284053682287e-01 4.335450549250e-01 4.380837691372e-01 4.414263006471e-01 4.429964642414e-01 4.423005366723e-01 4.390014126569e-01 4.329530572514e-01 4.241929821239e-01 4.129381671627e-01 3.995612463356e-01 3.845063166635e-01 3.682417701189e-01 3.512202720312e-01 3.338302365725e-01 3.163922354189e-01 2.991802294840e-01 2.824613914409e-01 2.665670471722e-01 2.519566426927e-01 2.392770288553e-01 2.293478176756e-01 2.230132623604e-01 2.208919721426e-01 2.230359934772e-01 2.287536582448e-01 2.366724206296e-01 2.450568442323e-01 2.521270832138e-01 2.563493977361e-01 2.566005669636e-01 2.522533354466e-01 2.432056170641e-01 2.298451977997e-01 2.129905869486e-01 1.938078879849e-01 1.736832713876e-01 1.540878290867e-01 1.364350647771e-01 1.218814951954e-01 1.111939186150e-01 1.046757202856e-01 1.023173076801e-01 1.040459708726e-01 1.098822603833e-01 1.197883920579e-01 1.333919317497e-01 1.498196986942e-01 1.677402310691e-01 1.855196677750e-01 2.014583673770e-01 2.139634113221e-01 2.217399621173e-01 2.239077164399e-01 2.201244872286e-01 2.106304277873e-01 1.962646103693e-01 1.784436530545e-01 1.590822335510e-01 1.404608550046e-01 1.248958287364e-01 1.141358579923e-01 1.085505779789e-01 1.068826947112e-01 1.070469742375e-01 1.073138880086e-01
 1.820241705702e-01 1.804495418223e-01 1.760928437147e-01 1.700088748445e-01 1.638315308677e-01 1.594506532767e-01 1.584253264698e-01 1.612955118297e-01 1.672728228401e-01 1.745853059216e-01 1.811553432299e-01 1.851818387567e-01 1.854412617997e-01 1.814099467026e-01 1.732780945973e-01 1.618767954241e-01 1.485928022764e-01 1.351766510644e-01 1.234722593675e-01 1.149520848783e-01 1.102086674678e-01 1.087539073290e-01 1.094218713485e-01 1.110645454140e-01 1.130934797972e-01 1.156294616210e-01 1.193444830211e-01 1.250699257479e-01 1.333284677924e-01 1.439767263222e-01 1.561861028650e-01 1.687014721397e-01 1.801641433141e-01 1.893777975188e-01 1.954788373744e-01 1.980752593686e-01 1.973023482521e-01 1.938442604639e-01 1.888936466257e-01 1.840113415313e-01 1.808830572084e-01 1.808983319821e-01 1.847958925937e-01 1.925046083922e-01 2.033336273272e-01 2.163627815050e-01 2.307179219749e-01 2.457536136012e-01 2.610602586088e-01 2.763977424700e-01 2.916313210133e-01 3.066664474874e-01 3.213910081571e-01 3.356519663899e-01 3.492334926684e-01 3.618692804405e-01 3.732617357267e-01 3.831146168943e-01 3.911720038437e-01 3.972750177118e-01 4.013934855929e-01 4.036226304770e-01 4.041999543391e-01 4.034660512160e-01 4.018341775667e-01 3.997023220233e-01 3.974433601202e-01 3.953511636184e-01 3.936122175544e-01 3.923380056861e-01 3.915618035308e-01 3.913067599945e-01 3.915618035308e-01 3.923380056861e-01 3.936122175544e-01 3.953511636184e-01 3.974433601202e-01 3.997023220233e-01 4.018341775667e-01 4.034660512160e-01 4.041999543391e-01 4.036226304770e-01 4.013934855929e-01 3.972750177118e-01 3.911720038437e-01 3.831146168943e-01 3.732617357267e-01 3.618692804405e-01 3.492334926684e-01 3.356519663899e-01 3.213910081571e-01 3.066664474874e-01 2.916313210133e-01 2.763977424700e-01 2.610602586088e-01 2.457536136012e-01 2.307179219749e-01 2.163627815050e-01 2.033336273272e-01 1.925046083922e-01 1.847958925937e-01 1.808983319821e-01 1.808830572084e-01 1.840113415313e-01 1.888936466257e-01 1.938442604639e-01 1.973023482521e-01 1.980752593686e-01 1.954788373744e-01 1.893777975188e-01 1.801641433141e-01 1.687014721397e-01 1.561861028650e-01 1.439767263222e-01 1.333284677924e-01 1.250699257479e-01 1.193444830211e-01 1.156294616210e-01 1.130934797972e-01 1.110645454140e-01 1.094218713485e-01 1.087539073290e-01 1.102086674678e-01 1.149520848783e-01 1.234722593675e-01 1.351766510644e-01 1.485928022764e-01 1.618767954241e-01 1.732780945973e-01 1.814099467026e-01 1.854412617997e-01 1.851818387567e-01 1.811553432299e-01 1.745853059216e-01 1.672728228401e-01 1.612955118297e-01 1.584253264698e-01 1.594506532767e-01 1.638315308677e-01 1.700088748445e-01 1.760928437147e-01 1.804495418223e-01 1.820241705702e-01
 2.795539738235e-01 2.775080289788e-01 2.716032460856e-01 2.625131704580e-01 2.513000461415e-01 2.392719292082e-01 2.277761585142e-01 2.179005460592e-01 2.101663936429e-01 2.043764802386e-01 1.997230034197e-01 1.951282085989e-01 1.896466024714e-01 1.828057579424e-01 1.747506634967e-01 1.662759894585e-01 1.586422457382e-01 1.532141662075e-01 1.509615486083e-01 1.520024929182e-01 1.555482814167e-01 1.602652060836e-01 1.647941763576e-01 1.681045554333e-01 1.696729970620e-01 1.695125377798e-01 1.680975964104e-01 1.662198232016e-01 1.647850371270e-01 1.645204719118e-01 1.657381006237e-01 1.682290988886e-01 1.713702974302e-01 1.743825024911e-01 1.766213975986e-01 1.777869401417e-01 1.780524702097e-01 1.780630374132e-01 1.787936995298e-01 1.813045682389e-01 1.864024126924e-01 1.943762693696e-01 2.049516160827e-01 2.174642515202e-01 2.311028570922e-01 2.451517465128e-01 2.590786861135e-01 2.725531243675e-01 2.854197099793e-01 2.976359899365e-01 3.092132062571e-01 3.201811553470e-01 3.305783072909e-01 3.404146175449e-01 3.496770442478e-01 3.583130269447e-01 3.662451514765e-01 3.733695498941e-01 3.795677005753e-01 3.847495155654e-01 3.888874236717e-01 3.920032304139e-01 3.941959335754e-01 3.956349663712e-01 3.965222546573e-01 3.970487912245e-01 3.973910434916e-01 3.976572253131e-01 3.978976088278e-01 3.981067581177e-01 3.982548242377e-01 3.983115943318e-01 3.982548242377e-01 3.981067581177e-01 3.978976088278e-01 3.976572253131e-01 3.973910434916e-01 3.970487912245e-01 3.965222546573e-01 3.956349663712e-01 3.941959335754e-01 3.920032304139e-01 3.888874236717e-01 3.847495155654e-01 3.795677005753e-01 3.733695498941e-01 3.662451514765e-01 3.583130269447e-01 3.496770442478e-01 3.404146175449e-01 3.305783072909e-01 3.201811553470e-01 3.092132062571e-01 2.976359899365e-01 2.854197099793e-01 2.725531243675e-01 2.590786861135e-01 2.451517465128e-01 2.311028570922e-01 2.174642515202e-01 2.049516160827e-01 1.943762693696e-01 1.864024126924e-01 1.813045682389e-01 1.787936995298e-01 1.780630374132e-01 1.780524702097e-01 1.777869401417e-01 1.766213975986e-01 1.743825024911e-01 1.713702974302e-01 1.682290988886e-01 1.657381006237e-01 1.645204719118e-01 1.647850371270e-01 1.662198232016e-01 1.680975964104e-01 1.695125377798e-01 1.696729970620e-01 1.681045554333e-01 1.647941763576e-01 1.602652060836e-01 1.555482814167e-01 1.520024929182e-01 1.509615486083e-01 1.532141662075e-01 1.586422457382e-01 1.662759894585e-01 1.747506634967e-01 1.828057579424e-01 1.896466024714e-01 1.951282085989e-01 1.997230034197e-01 2.043764802386e-01 2.101663936429e-01 2.179005460592e-01 2.277761585142e-01 2.392719292082e-01 2.513000461415e-01 2.625131704580e-01 2.716032460856e-01 2.775080289788e-01 2.795539738235e-01
 3.871467870882e-01 3.848904333523e-01 3.782913879671e-01 3.678657987562e-01 3.544202911826e-01 3.389706782870e-01 3.226205399737e-01 3.064061176690e-01 2.911218650341e-01 2.772152987077e-01 2.647790376887e-01 2.536474679325e-01 2.436012882281e-01 2.346058355422e-01 2.268968559385e-01 2.210145887634e-01 2.175982375390e-01 2.171067207283e-01 2.195318554078e-01 2.243206376209e-01 2.304763815005e-01 2.368122955821e-01 2.422288700780e-01 2.458976940517e-01 2.473406230263e-01 2.464811264160e-01 2.435865730783e-01 2.392039530984e-01 2.340504669710e-01 2.288671594178e-01 2.242885258418e-01 2.207148851854e-01 2.183365606356e-01 2.171502968879e-01 2.171214575490e-01 2.182939716574e-01 2.208754212899e-01 2.251990701324e-01 2.315846438473e-01 2.402155820343e-01 2.510027420593e-01 2.635585659384e-01 2.772888897253e-01 2.915234128840e-01 3.056411200614e-01 3.191576830294e-01 3.317605356054e-01 3.432764345752e-01 3.536546562057e-01 3.629047451765e-01 3.710777610762e-01 3.782476904022e-01 3.845167385039e-01 3.900050705260e-01 3.948566181299e-01 3.992156969756e-01 4.032124079509e-01 4.069490820404e-01 4.104649515401e-01 4.137700454480e-01 4.168527338362e-01 4.196866105326e-01 4.222531584646e-01 4.245834870754e-01 4.266947146724e-01 4.286179364292e-01 4.303737284402e-01 4.319461662383e-01 4.332886372391e-01 4.343247369042e-01 4.349891117565e-01 4.352172938613e-01 4.349891117565e-01 4.343247369042e-01 4.332886372391e-01 4.319461662383e-01 4.303737284402e-01 4.286179364292e-01 4.266947146724e-01 4.245834870754e-01 4.222531584646e-01 4.196866105326e-01 4.168527338362e-01 4.137700454480e-01 4.104649515401e-01 4.069490820404e-01 4.032124079509e-01 3.992156969756e-01 3.948566181299e-01 3.900050705260e-01 3.845167385039e-01 3.782476904022e-01 3.710777610762e-01 3.629047451765e-01 3.536546562057e-01 3.432764345752e-01 3.317605356054e-01 3.191576830294e-01 3.056411200614e-01 2.915234128840e-01 2.772888897253e-01 2.635585659384e-01 2.510027420593e-01 2.402155820343e-01 2.315846438473e-01 2.251990701324e-01 2.208754212899e-01 2.182939716574e-01 2.171214575490e-01 2.171502968879e-01 2.183365606356e-01 2.207148851854e-01 2.242885258418e-01 2.288671594178e-01 2.340504669710e-01 2.392039530984e-01 2.435865730783e-01 2.464811264160e-01 2.473406230263e-01 2.458976940517e-01 2.422288700780e-01 2.368122955821e-01 2.304763815005e-01 2.243206376209e-01 2.195318554078e-01 2.171067207283e-01 2.175982375390e-01 2.210145887634e-01 2.268968559385e-01 2.346058355422e-01 2.436012882281e-01 2.536474679325e-01 2.647790376887e-01 2.772152987077e-01 2.911218650341e-01 3.064061176690e-01 3.226205399737e-01 3.389706782870e-01 3.544202911826e-01 3.678657987562e-01 3.782913879671e-01 3.848904333523e-01 3.871467870882e-01
 4.990554944489e-01 4.966993337976e-01 4.897720103479e-01 4.787044598302e-01 4.641714524176e-01 4.470470498220e-01 4.283086941468e-01 4.089473891407e-01 3.898568175491e-01 3.717507965098e-01 3.551349294564e-01 3.403354902792e-01 3.275732231675e-01 3.170716460745e-01 3.090857104687e-01 3.038880210638e-01 3.016774657765e-01 3.024181077509e-01 3.057367187077e-01 3.109537819038e-01 3.171522016686e-01 3.233210007891e-01 3.285396088840e-01 3.321025591757e-01 3.335608028390e-01 3.327848515962e-01 3.299402012809e-01 3.254287527355e-01 3.198321582327e-01 3.138215036304e-01 3.080667695116e-01 3.031513028830e-01 2.995676424753e-01 2.976818360927e-01 2.977773308973e-01 3.000804507504e-01 3.047529917747e-01 3.118669543730e-01 3.213591203447e-01 3.329827408741e-01 3.463048038032e-01 3.607438130943e-01 3.756678657963e-01 3.904639537788e-01 4.046150824362e-01 4.177479212737e-01 4.296328216651e-01 4.401497482014e-01 4.492576002238e-01 4.569582064148e-01 4.632851730138e-01 4.682995245770e-01 4.721014638372e-01 4.748561974869e-01 4.767771116923e-01 4.781192849754e-01 4.791391877534e-01 4.800751009496e-01 4.810942613596e-01 4.822922431525e-01 4.836950204989e-01 4.852852368187e-01 4.870058015701e-01 4.888117195660e-01 4.906511939678e-01 4.924775480178e-01 4.942359445886e-01 4.958672487014e-01 4.972788739091e-01 4.983797440933e-01 4.990852037916e-01 4.993256879366e-01 4.990852037916e-01 4.983797440933e-01 4.972788739091e-01 4.958672487014e-01 4.942359445886e-01 4.924775480178e-01 4.906511939678e-01 4.888117195660e-01 4.870058015701e-01 4.852852368187e-01 4.836950204989e-01 4.822922431525e-01 4.810942613596e-01 4.800751009496e-01 4.791391877534e-01 4.781192849754e-01 4.767771116923e-01 4.748561974869e-01 4.721014638372e-01 4.682995245770e-01 4.632851730138e-01 4.569582064148e-01 4.492576002238e-01 4.401497482014e-01 4.296328216651e-01 4.177479212737e-01 4.046150824362e-01 3.904639537788e-01 3.756678657963e-01 3.607438130943e-01 3.463048038032e-01 3.329827408741e-01 3.213591203447e-01 3.118669543730e-01 3.047529917747e-01 3.000804507504e-01 2.977773308973e-01 2.976818360927e-01 2.995676424753e-01 3.031513028830e-01 3.080667695116e-01 3.138215036304e-01 3.198321582327e-01 3.254287527355e-01 3.299402012809e-01 3.327848515962e-01 3.335608028390e-01 3.321025591757e-01 3.285396088840e-01 3.233210007891e-01 3.171522016686e-01 3.109537819038e-01 3.057367187077e-01 3.024181077509e-01 3.016774657765e-01 3.038880210638e-01 3.090857104687e-01 3.170716460745e-01 3.275732231675e-01 3.403354902792e-01 3.551349294564e-01 3.717507965098e-01 3.898568175491e-01 4.089473891407e-01 4.283086941468e-01 4.470470498220e-01 4.641714524176e-01 4.787044598302e-01 4.897720103479e-01 4.966993337976e-01 4.990554944489e-01
 6.106976208320e-01 6.083133830292e-01 6.012833155019e-01 5.899784240527e-01 5.749945334476e-01 5.571075493320e-01 5.372133193074e-01 5.162684085644e-01 4.952045593209e-01 4.748589673095e-01 4.559374503608e-01 4.390030748284e-01 4.244877759874e-01 4.127261858694e-01 4.039620361951e-01 3.983129487952e-01 3.957606295124e-01 3.960671398668e-01 3.987571549165e-01 4.031583784019e-01 4.084619118222e-01 4.138084768517e-01 4.184197456246e-01 4.216784514819e-01 4.231775980498e-01 4.227541966211e-01 4.205111837903e-01 4.167566570066e-01 4.119665217914e-01 4.067407388922e-01 4.017117434696e-01 3.975025486998e-01 3.946749889131e-01 3.937053298377e-01 3.949666240064e-01 3.987165793255e-01 4.050721294213e-01 4.139772742491e-01 4.252154328271e-01 4.383922298710e-01 4.529733981277e-01 4.683497958928e-01 4.839045290538e-01 4.990840748296e-01 5.134387154066e-01 5.266559193445e-01 5.385308981772e-01 5.489629084349e-01 5.578910425506e-01 5.652898033502e-01 5.711509838994e-01 5.755036758436e-01 5.784252090961e-01 5.800706407746e-01 5.806660924495e-01 5.804936250957e-01 5.798612686811e-01 5.790548256212e-01 5.783006226999e-01 5.777439855434e-01 5.774558497306e-01 5.774482444120e-01 5.776891246742e-01 5.781337242991e-01 5.787460513806e-01 5.794770166287e-01 5.802851173157e-01 5.811133781831e-01 5.818822659774e-01 5.825168533928e-01 5.829345781270e-01 5.830785393319e-01 5.829345781270e-01 5.825168533928e-01 5.818822659774e-01 5.811133781831e-01 5.802851173157e-01 5.794770166287e-01 5.787460513806e-01 5.781337242991e-01 5.776891246742e-01 5.774482444120e-01 5.774558497306e-01 5.777439855434e-01 5.783006226999e-01 5.790548256212e-01 5.798612686811e-01 5.804936250957e-01 5.806660924495e-01 5.800706407746e-01 5.784252090961e-01 5.755036758436e-01 5.711509838994e-01 5.652898033502e-01 5.578910425506e-01 5.489629084349e-01 5.385308981772e-01 5.266559193445e-01 5.134387154066e-01 4.990840748296e-01 4.839045290538e-01 4.683497958928e-01 4.529733981277e-01 4.383922298710e-01 4.252154328271e-01 4.139772742491e-01 4.050721294213e-01 3.987165793255e-01 3.949666240064e-01 3.937053298377e-01 3.946749889131e-01 3.975025486998e-01 4.017117434696e-01 4.067407388922e-01 4.119665217914e-01 4.167566570066e-01 4.205111837903e-01 4.227541966211e-01 4.231775980498e-01 4.216784514819e-01 4.184197456246e-01 4.138084768517e-01 4.084619118222e-01 4.031583784019e-01 3.987571549165e-01 3.960671398668e-01 3.957606295124e-01 3.983129487952e-01 4.039620361951e-01 4.127261858694e-01 4.244877759874e-01 4.390030748284e-01 4.559374503608e-01 4.748589673095e-01 4.952045593209e-01 5.162684085644e-01 5.372133193074e-01 5.571075493320e-01 5.749945334476e-01 5.899784240527e-01 6.012833155019e-01 6.083133830292e-01 6.106976208320e-01
 7.178934610097e-01 7.155414535951e-01 7.085895068234e-01 6.973612393210e-01 6.823862876389e-01 6.643568181832e-01 6.440971827102e-01 6.225184195918e-01 6.005455186258e-01 5.790658883765e-01 5.588786331606e-01 5.406586862520e-01 5.249412657419e-01 5.121131352568e-01 5.024043028507e-01 4.958664049681e-01 4.923816704320e-01 4.916423442242e-01 4.931660243292e-01 4.963272858749e-01 5.004272955462e-01 5.047354827526e-01 5.085970812426e-01 5.114711312287e-01 5.129937073341e-01 5.129954194439e-01 5.115235986610e-01 5.088155441563e-01 5.052631117391e-01 5.013859546557e-01 4.977560584516e-01 4.949623476586e-01 4.935627955977e-01 4.940318513884e-01 4.967424017797e-01 5.019334075107e-01 5.096829818798e-01 5.198745903339e-01 5.322361371970e-01 5.463454304640e-01 5.616508446438e-01 5.775820538803e-01 5.935699297566e-01 6.091184132683e-01 6.238353696524e-01 6.374532665203e-01 6.497789269483e-01 6.607068496834e-01 6.701515486705e-01 6.780490708263e-01 6.843481870199e-01 6.890332374495e-01 6.921432437322e-01 6.938018671439e-01 6.942109270359e-01 6.936316874320e-01 6.923693528527e-01 6.907073425182e-01 6.888836174770e-01 6.870670867076e-01 6.853583007152e-01 6.838117478781e-01 6.824429830662e-01 6.812601817432e-01 6.802804944159e-01 6.795067347644e-01 6.789519364328e-01 6.785948171887e-01 6.784023493529e-01 6.783250117281e-01 6.783054449905e-01 6.783037713438e-01 6.783054449905e-01 6.783250117281e-01 6.784023493529e-01 6.785948171887e-01 6.789519364328e-01 6.795067347644e-01 6.802804944159e-01 6.812601817432e-01 6.824429830662e-01 6.838117478781e-01 6.853583007152e-01 6.870670867076e-01 6.888836174770e-01 6.907073425182e-01 6.923693528527e-01 6.936316874320e-01 6.942109270359e-01 6.938018671439e-01 6.921432437322e-01 6.890332374495e-01 6.843481870199e-01 6.780490708263e-01 6.701515486705e-01 6.607068496834e-01 6.497789269483e-01 6.374532665203e-01 6.238353696524e-01 6.091184132683e-01 5.935699297566e-01 5.775820538803e-01 5.616508446438e-01 5.463454304640e-01 5.322361371970e-01 5.198745903339e-01 5.096829818798e-01 5.019334075107e-01 4.967424017797e-01 4.940318513884e-01 4.935627955977e-01 4.949623476586e-01 4.977560584516e-01 5.013859546557e-01 5.052631117391e-01 5.088155441563e-01 5.115235986610e-01 5.129954194439e-01 5.129937073341e-01 5.114711312287e-01 5.085970812426e-01 5.047354827526e-01 5.004272955462e-01 4.963272858749e-01 4.931660243292e-01 4.916423442242e-01 4.923816704320e-01 4.958664049681e-01 5.024043028507e-01 5.121131352568e-01 5.249412657419e-01 5.406586862520e-01 5.588786331606e-01 5.790658883765e-01 6.005455186258e-01 6.225184195918e-01 6.440971827102e-01 6.643568181832e-01 6.823862876389e-01 6.973612393210e-01 7.085895068234e-01 7.155414535951e-01 7.178934610097e-01
 8.170232560026e-01 8.147564263242e-01 8.080469000616e-01 7.971737540721e-01 7.825945145073e-01 7.649225488219e-01 7.449050231664e-01 7.233893517819e-01 7.012596239665e-01 6.794084057356e-01 6.586654933764e-01 6.397583043414e-01 6.232707698214e-01 6.096160685525e-01 5.990270510005e-01 5.915355174841e-01 5.869891916068e-01 5.850708141439e-01 5.853269166778e-01 5.871935582441e-01 5.900727968994e-01 5.933440103938e-01 5.964559935333e-01 5.989424789229e-01 6.004700320647e-01 6.008816027727e-01 6.001803365461e-01 5.985416189442e-01 5.962930872593e-01 5.938731930428e-01 5.917894867071e-01 5.905668443298e-01 5.907239654806e-01 5.927011994348e-01 5.968345144589e-01 6.033220114133e-01 6.122059153488e-01 6.233525741487e-01 6.364674755440e-01 6.511421818880e-01 6.668624924004e-01 6.831122446573e-01 6.993877246992e-01 7.152619303380e-01 7.304000034658e-01 7.445643494883e-01 7.575763981902e-01 7.693179694241e-01 7.796761360441e-01 7.885422415699e-01 7.958212597362e-01 8.014479243016e-01 8.054111226793e-01 8.077901150171e-01 8.087369320835e-01 8.084757253930e-01 8.072726140253e-01 8.053802874302e-01 8.030261548398e-01 8.003939971446e-01 7.976006889188e-01 7.947499301391e-01 7.919116568109e-01 7.891706973356e-01 7.866114640438e-01 7.843122940428e-01 7.823496046911e-01 7.807626740213e-01 7.795602647030e-01 7.787345856006e-01 7.782590005923e-01 7.781022250664e-01 7.782590005923e-01 7.787345856006e-01 7.795602647030e-01 7.807626740213e-01 7.823496046911e-01 7.843122940428e-01 7.866114640438e-01 7.891706973356e-01 7.919116568109e-01 7.947499301391e-01 7.976006889188e-01 8.003939971446e-01 8.030261548398e-01 8.053802874302e-01 8.072726140253e-01 8.084757253930e-01 8.087369320835e-01 8.077901150171e-01 8.054111226793e-01 8.014479243016e-01 7.958212597362e-01 7.885422415699e-01 7.796761360441e-01 7.693179694241e-01 7.575763981902e-01 7.445643494883e-01 7.304000034658e-01 7.152619303380e-01 6.993877246992e-01 6.831122446573e-01 6.668624924004e-01 6.511421818880e-01 6.364674755440e-01 6.233525741487e-01 6.122059153488e-01 6.033220114133e-01 5.968345144589e-01 5.927011994348e-01 5.907239654806e-01 5.905668443298e-01 5.917894867071e-01 5.938731930428e-01 5.962930872593e-01 5.985416189442e-01 6.001803365461e-01 6.008816027727e-01 6.004700320647e-01 5.989424789229e-01 5.964559935333e-01 5.933440103938e-01 5.900727968994e-01 5.871935582441e-01 5.853269166778e-01 5.850708141439e-01 5.869891916068e-01 5.915355174841e-01 5.990270510005e-01 6.096160685525e-01 6.232707698214e-01 6.397583043414e-01 6.586654933764e-01 6.794084057356e-01 7.012596239665e-01 7.233893517819e-01 7.449050231664e-01 7.649225488219e-01 7.825945145073e-01 7.971737540721e-01 8.080469000616e-01 8.147564263242e-01 8.170232560026e-01
 9.053226229051e-01 9.031892727816e-01 8.968728847390e-01 8.866022584340e-01 8.727600600743e-01 8.558751859595e-01 8.366016608562e-01 8.157088980198e-01 7.940179104852e-01 7.723922935242e-01 7.516544974447e-01 7.325488020179e-01 7.156832640919e-01 7.014873919883e-01 6.902107290176e-01 6.818888477355e-01 6.763782780067e-01 6.733789998069e-01 6.724804174256e-01 6.731868351990e-01 6.749790610034e-01 6.773374487476e-01 6.797867813895e-01 6.819277873470e-01 6.834563798078e-01 6.842225135073e-01 6.842042104787e-01 6.835273555761e-01 6.824651595342e-01 6.813869914761e-01 6.807349066457e-01 6.809793017291e-01 6.825743750474e-01 6.859157137827e-01 6.912900973704e-01 6.988537804244e-01 7.086142004409e-01 7.204285155214e-01 7.340048608756e-01 7.489646425497e-01 7.648531780413e-01 7.812168193052e-01 7.976316238400e-01 8.137399138297e-01 8.292651588559e-01 8.439999891569e-01 8.577802665644e-01 8.704759115419e-01 8.819392900773e-01 8.920242854805e-01 9.005867548153e-01 9.075082220458e-01 9.127227876604e-01 9.162517619401e-01 9.181892267750e-01 9.187057104550e-01 9.180122187748e-01 9.163268233639e-01 9.138508946546e-01 9.107727524426e-01 9.072303814945e-01 9.033708593558e-01 8.993316352802e-01 8.952756484510e-01 8.913553861732e-01 8.877235734730e-01 8.845227823222e-01 8.818530527826e-01 8.797594247022e-01 8.782773375989e-01 8.774011805333e-01 8.771058953832e-01 8.774011805333e-01 8.782773375989e-01 8.797594247022e-01 8.818530527826e-01 8.845227823222e-01 8.877235734730e-01 8.913553861732e-01 8.952756484510e-01 8.993316352802e-01 9.033708593558e-01 9.072303814945e-01 9.107727524426e-01 9.138508946546e-01 9.163268233639e-01 9.180122187748e-01 9.187057104550e-01 9.181892267750e-01 9.162517619401e-01 9.127227876604e-01 9.075082220458e-01 9.005867548153e-01 8.920242854805e-01 8.819392900773e-01 8.704759115419e-01 8.577802665644e-01 8.439999891569e-01 8.292651588559e-01 8.137399138297e-01 7.976316238400e-01 7.812168193052e-01 7.648531780413e-01 7.489646425497e-01 7.340048608756e-01 7.204285155214e-01 7.086142004409e-01 6.988537804244e-01 6.912900973704e-01 6.859157137827e-01 6.825743750474e-01 6.809793017291e-01 6.807349066457e-01 6.813869914761e-01 6.824651595342e-01 6.835273555761e-01 6.842042104787e-01 6.842225135073e-01 6.834563798078e-01 6.819277873470e-01 6.797867813895e-01 6.773374487476e-01 6.749790610034e-01 6.731868351990e-01 6.724804174256e-01 6.733789998069e-01 6.763782780067e-01 6.818888477355e-01 6.902107290176e-01 7.014873919883e-01 7.156832640919e-01 7.325488020179e-01 7.516544974447e-01 7.723922935242e-01 7.940179104852e-01 8.157088980198e-01 8.366016608562e-01 8.558751859595e-01 8.727600600743e-01 8.866022584340e-01 8.968728847390e-01 9.031892727816e-01 9.053226229051e-01
 9.811086882453e-01 9.791529395270e-01 9.733574926857e-01 9.638971669043e-01 9.510765657368e-01 9.353314350233e-01 9.172134788055e-01 8.973954452313e-01 8.766232622550e-01 8.557045834427e-01 8.354334387809e-01 8.165438876843e-01 7.996586139866e-01 7.852236349811e-01 7.735075775655e-01 7.645692123400e-01 7.582945727462e-01 7.544193934911e-01 7.525810947968e-01 7.523488216140e-01 7.532664762912e-01 7.548951859770e-01 7.568122756635e-01 7.586736740434e-01 7.602046439756e-01 7.612516994878e-01 7.617853241127e-01 7.618943408078e-01 7.618018948716e-01 7.618304912302e-01 7.623658326132e-01 7.638282203256e-01 7.666121276762e-01 7.710610801134e-01 7.774110673219e-01 7.857812744389e-01 7.961512872642e-01 8.083621940783e-01 8.221396462307e-01 8.371444293334e-01 8.529813156174e-01 8.692707302962e-01 8.856710829312e-01 9.018915859250e-01 9.177174584778e-01 9.329703814985e-01 9.475000479304e-01 9.611705176258e-01 9.737986318424e-01 9.852012466198e-01 9.951856792861e-01 1.003578588241e+00 1.010257596241e+00 1.015179413347e+00 1.018374135030e+00 1.019949993606e+00 1.020060803793e+00 1.018884196606e+00 1.016598178045e+00 1.013383682015e+00 1.009414352033e+00 1.004874369603e+00 9.999674130715e-01 9.949230621139e-01 9.899652768436e-01 9.853122761879e-01 9.811609766051e-01 9.776586534808e-01 9.748896356587e-01 9.729065843251e-01 9.717216273745e-01 9.713246879033e-01 9.717216273745e-01 9.729065843251e-01 9.748896356587e-01 9.776586534808e-01 9.811609766051e-01 9.853122761879e-01 9.899652768436e-01 9.949230621139e-01 9.999674130715e-01 1.004874369603e+00 1.009414352033e+00 1.013383682015e+00 1.016598178045e+00 1.018884196606e+00 1.020060803793e+00 1.019949993606e+00 1.018374135030e+00 1.015179413347e+00 1.010257596241e+00 1.003578588241e+00 9.951856792861e-01 9.852012466198e-01 9.737986318424e-01 9.611705176258e-01 9.475000479304e-01 9.329703814985e-01 9.177174584778e-01 9.018915859250e-01 8.856710829312e-01 8.692707302962e-01 8.529813156174e-01 8.371444293334e-01 8.221396462307e-01 8.083621940783e-01 7.961512872642e-01 7.857812744389e-01 7.774110673219e-01 7.710610801134e-01 7.666121276762e-01 7.638282203256e-01 7.623658326132e-01 7.618304912302e-01 7.618018948716e-01 7.618943408078e-01 7.617853241127e-01 7.612516994878e-01 7.602046439756e-01 7.586736740434e-01 7.568122756635e-01 7.548951859770e-01 7.532664762912e-01 7.523488216140e-01 7.525810947968e-01 7.544193934911e-01 7.582945727462e-01 7.645692123400e-01 7.735075775655e-01 7.852236349811e-01 7.996586139866e-01 8.165438876843e-01 8.354334387809e-01 8.557045834427e-01 8.766232622550e-01 8.973954452313e-01 9.172134788055e-01 9.353314350233e-01 9.510765657368e-01 9.638971669043e-01 9.733574926857e-01 9.791529395270e-01 9.811086882453e-01
 1.043843285338e+00 1.042099080686e+00 1.036914125465e+00 1.028415596068e+00 1.016827026679e+00 1.002477865234e+00 9.858208143321e-01 9.674157492254e-01 9.479250551621e-01 9.280826655675e-01 9.086424814115e-01 8.903154884105e-01 8.737262877903e-01 8.593381698907e-01 8.474428318796e-01 8.381339218082e-01 8.313337555144e-01 8.268269094642e-01 8.242987916002e-01 8.233718075540e-01 8.236484144215e-01 8.247385398225e-01 8.262630327717e-01 8.279161272804e-01 8.294446100588e-01 8.306906636427e-01 8.316165859249e-01 8.322951852050e-01 8.329107841171e-01 8.337477852767e-01 8.351558665748e-01 8.375099058765e-01 8.411581029251e-01 8.463931302922e-01 8.534135665821e-01 8.622969200534e-01 8.729959641633e-01 8.853496802234e-01 8.990988929205e-01 9.139413332383e-01 9.295444496157e-01 9.456011783011e-01 9.618458961355e-01 9.780579047486e-01 9.940775571724e-01 1.009759797322e+00 1.024969984844e+00 1.039557297980e+00 1.053319015554e+00 1.066033127201e+00 1.077460090430e+00 1.087370971702e+00 1.095587562131e+00 1.102006552200e+00 1.106586909717e+00 1.109372599054e+00 1.110468743613e+00 1.110004696949e+00 1.108146649061e+00 1.105065434276e+00 1.100973935188e+00 1.096093696975e+00 1.090680980530e+00 1.085022261462e+00 1.079404936928e+00 1.074101392584e+00 1.069343401008e+00 1.065311223851e+00 1.062118199617e+00 1.059820400783e+00 1.058440283934e+00 1.057981540921e+00 1.058440283934e+00 1.059820400783e+00 1.062118199617e+00 1.065311223851e+00 1.069343401008e+00 1.074101392584e+00 1.079404936928e+00 1.085022261462e+00 1.090680980530e+00 1.096093696975e+00 1.100973935188e+00 1.105065434276e+00 1.108146649061e+00 1.110004696949e+00 1.110468743613e+00 1.109372599054e+00 1.106586909717e+00 1.102006552200e+00 1.095587562131e+00 1.087370971702e+00 1.077460090430e+00 1.066033127201e+00 1.053319015554e+00 1.039557297980e+00 1.024969984844e+00 1.009759797322e+00 9.940775571724e-01 9.780579047486e-01 9.618458961355e-01 9.456011783011e-01 9.295444496157e-01 9.139413332383e-01 8.990988929205e-01 8.853496802234e-01 8.729959641633e-01 8.622969200534e-01 8.534135665821e-01 8.463931302922e-01 8.411581029251e-01 8.375099058765e-01 8.351558665748e-01 8.337477852767e-01 8.329107841171e-01 8.322951852050e-01 8.316165859249e-01 8.306906636427e-01 8.294446100588e-01 8.279161272804e-01 8.262630327717e-01 8.247385398225e-01 8.236484144215e-01 8.233718075540e-01 8.242987916002e-01 8.268269094642e-01 8.313337555144e-01 8.381339218082e-01 8.474428318796e-01 8.593381698907e-01 8.737262877903e-01 8.903154884105e-01 9.086424814115e-01 9.280826655675e-01 9.479250551621e-01 9.674157492254e-01 9.858208143321e-01 1.002477865234e+00 1.016827026679e+00 1.028415596068e+00 1.036914125465e+00 1.042099080686e+00 1.043843285338e+00
```
