## Supplementary Data 1 for "Heart cockle shells transmit sunlight to photosymbiotic algae using bundled fiber optic cables and condensing lenses": VaryPlanarvsColumnar_80percentlamellar_19April2023_transmissionhigher_efield_700nm.txt

```
transmission_higher:E: Re(E) vs position, z=1.2494e-05(m), lambda=7e-07(m) 

x(m)(145,1)
 -1.700000000000e-06
 -1.676388888889e-06
 -1.652777777778e-06
 -1.629166666667e-06
 -1.605555555556e-06
 -1.581944444444e-06
 -1.558333333333e-06
 -1.534722222222e-06
 -1.511111111111e-06
 -1.487500000000e-06
 -1.463888888889e-06
 -1.440277777778e-06
 -1.416666666667e-06
 -1.393055555556e-06
 -1.369444444444e-06
 -1.345833333333e-06
 -1.322222222222e-06
 -1.298611111111e-06
 -1.275000000000e-06
 -1.251388888889e-06
 -1.227777777778e-06
 -1.204166666667e-06
 -1.180555555556e-06
 -1.156944444444e-06
 -1.133333333333e-06
 -1.109722222222e-06
 -1.086111111111e-06
 -1.062500000000e-06
 -1.038888888889e-06
 -1.015277777778e-06
 -9.916666666667e-07
 -9.680555555556e-07
 -9.444444444444e-07
 -9.208333333333e-07
 -8.972222222222e-07
 -8.736111111111e-07
 -8.500000000000e-07
 -8.263888888889e-07
 -8.027777777778e-07
 -7.791666666667e-07
 -7.555555555556e-07
 -7.319444444444e-07
 -7.083333333333e-07
 -6.847222222222e-07
 -6.611111111111e-07
 -6.375000000000e-07
 -6.138888888889e-07
 -5.902777777778e-07
 -5.666666666667e-07
 -5.430555555556e-07
 -5.194444444444e-07
 -4.958333333333e-07
 -4.722222222222e-07
 -4.486111111111e-07
 -4.250000000000e-07
 -4.013888888889e-07
 -3.777777777778e-07
 -3.541666666667e-07
 -3.305555555556e-07
 -3.069444444444e-07
 -2.833333333333e-07
 -2.597222222222e-07
 -2.361111111111e-07
 -2.125000000000e-07
 -1.888888888889e-07
 -1.652777777778e-07
 -1.416666666667e-07
 -1.180555555556e-07
 -9.444444444445e-08
 -7.083333333334e-08
 -4.722222222222e-08
 -2.361111111111e-08
 -1.720535674110e-21
 2.361111111111e-08
 4.722222222222e-08
 7.083333333333e-08
 9.444444444444e-08
 1.180555555556e-07
 1.416666666667e-07
 1.652777777778e-07
 1.888888888889e-07
 2.125000000000e-07
 2.361111111111e-07
 2.597222222222e-07
 2.833333333333e-07
 3.069444444444e-07
 3.305555555556e-07
 3.541666666667e-07
 3.777777777778e-07
 4.013888888889e-07
 4.250000000000e-07
 4.486111111111e-07
 4.722222222222e-07
 4.958333333333e-07
 5.194444444444e-07
 5.430555555556e-07
 5.666666666667e-07
 5.902777777778e-07
 6.138888888889e-07
 6.375000000000e-07
 6.611111111111e-07
 6.847222222222e-07
 7.083333333333e-07
 7.319444444444e-07
 7.555555555556e-07
 7.791666666667e-07
 8.027777777778e-07
 8.263888888889e-07
 8.500000000000e-07
 8.736111111111e-07
 8.972222222222e-07
 9.208333333333e-07
 9.444444444444e-07
 9.680555555556e-07
 9.916666666667e-07
 1.015277777778e-06
 1.038888888889e-06
 1.062500000000e-06
 1.086111111111e-06
 1.109722222222e-06
 1.133333333333e-06
 1.156944444444e-06
 1.180555555556e-06
 1.204166666667e-06
 1.227777777778e-06
 1.251388888889e-06
 1.275000000000e-06
 1.298611111111e-06
 1.322222222222e-06
 1.345833333333e-06
 1.369444444444e-06
 1.393055555556e-06
 1.416666666667e-06
 1.440277777778e-06
 1.463888888889e-06
 1.487500000000e-06
 1.511111111111e-06
 1.534722222222e-06
 1.558333333333e-06
 1.581944444444e-06
 1.605555555556e-06
 1.629166666667e-06
 1.652777777778e-06
 1.676388888889e-06
 1.700000000000e-06

y(m)(145,1)
 -1.700000000000e-06
 -1.676388888889e-06
 -1.652777777778e-06
 -1.629166666667e-06
 -1.605555555556e-06
 -1.581944444444e-06
 -1.558333333333e-06
 -1.534722222222e-06
 -1.511111111111e-06
 -1.487500000000e-06
 -1.463888888889e-06
 -1.440277777778e-06
 -1.416666666667e-06
 -1.393055555556e-06
 -1.369444444444e-06
 -1.345833333333e-06
 -1.322222222222e-06
 -1.298611111111e-06
 -1.275000000000e-06
 -1.251388888889e-06
 -1.227777777778e-06
 -1.204166666667e-06
 -1.180555555556e-06
 -1.156944444444e-06
 -1.133333333333e-06
 -1.109722222222e-06
 -1.086111111111e-06
 -1.062500000000e-06
 -1.038888888889e-06
 -1.015277777778e-06
 -9.916666666667e-07
 -9.680555555556e-07
 -9.444444444444e-07
 -9.208333333333e-07
 -8.972222222222e-07
 -8.736111111111e-07
 -8.500000000000e-07
 -8.263888888889e-07
 -8.027777777778e-07
 -7.791666666667e-07
 -7.555555555556e-07
 -7.319444444444e-07
 -7.083333333333e-07
 -6.847222222222e-07
 -6.611111111111e-07
 -6.375000000000e-07
 -6.138888888889e-07
 -5.902777777778e-07
 -5.666666666667e-07
 -5.430555555556e-07
 -5.194444444444e-07
 -4.958333333333e-07
 -4.722222222222e-07
 -4.486111111111e-07
 -4.250000000000e-07
 -4.013888888889e-07
 -3.777777777778e-07
 -3.541666666667e-07
 -3.305555555556e-07
 -3.069444444444e-07
 -2.833333333333e-07
 -2.597222222222e-07
 -2.361111111111e-07
 -2.125000000000e-07
 -1.888888888889e-07
 -1.652777777778e-07
 -1.416666666667e-07
 -1.180555555556e-07
 -9.444444444445e-08
 -7.083333333334e-08
 -4.722222222222e-08
 -2.361111111111e-08
 -1.720535674110e-21
 2.361111111111e-08
 4.722222222222e-08
 7.083333333333e-08
 9.444444444444e-08
 1.180555555556e-07
 1.416666666667e-07
 1.652777777778e-07
 1.888888888889e-07
 2.125000000000e-07
 2.361111111111e-07
 2.597222222222e-07
 2.833333333333e-07
 3.069444444444e-07
 3.305555555556e-07
 3.541666666667e-07
 3.777777777778e-07
 4.013888888889e-07
 4.250000000000e-07
 4.486111111111e-07
 4.722222222222e-07
 4.958333333333e-07
 5.194444444444e-07
 5.430555555556e-07
 5.666666666667e-07
 5.902777777778e-07
 6.138888888889e-07
 6.375000000000e-07
 6.611111111111e-07
 6.847222222222e-07
 7.083333333333e-07
 7.319444444444e-07
 7.555555555556e-07
 7.791666666667e-07
 8.027777777778e-07
 8.263888888889e-07
 8.500000000000e-07
 8.736111111111e-07
 8.972222222222e-07
 9.208333333333e-07
 9.444444444444e-07
 9.680555555556e-07
 9.916666666667e-07
 1.015277777778e-06
 1.038888888889e-06
 1.062500000000e-06
 1.086111111111e-06
 1.109722222222e-06
 1.133333333333e-06
 1.156944444444e-06
 1.180555555556e-06
 1.204166666667e-06
 1.227777777778e-06
 1.251388888889e-06
 1.275000000000e-06
 1.298611111111e-06
 1.322222222222e-06
 1.345833333333e-06
 1.369444444444e-06
 1.393055555556e-06
 1.416666666667e-06
 1.440277777778e-06
 1.463888888889e-06
 1.487500000000e-06
 1.511111111111e-06
 1.534722222222e-06
 1.558333333333e-06
 1.581944444444e-06
 1.605555555556e-06
 1.629166666667e-06
 1.652777777778e-06
 1.676388888889e-06
 1.700000000000e-06

transmission_higher:E: Re(E) vs position, z=1.2494e-05(m), lambda=7e-07(m) (145,145)
 8.027025493107e-01 8.019580388935e-01 7.998444882007e-01 7.965122225368e-01 7.921917313581e-01 7.871929699501e-01 7.818917721597e-01 7.766861251983e-01 7.719852934382e-01 7.681633588945e-01 7.655116547664e-01 7.641954346586e-01 7.642094200465e-01 7.653630799748e-01 7.672991428719e-01 7.695017042055e-01 7.713981667105e-01 7.724313317625e-01 7.721331953061e-01 7.701959335751e-01 7.665368756428e-01 7.612872495403e-01 7.547753875824e-01 7.474871557679e-01 7.399823149906e-01 7.328290097038e-01 7.265374609969e-01 7.214979083121e-01 7.179711691521e-01 7.161111761198e-01 7.159735358920e-01 7.175960659353e-01 7.210173414095e-01 7.263154335810e-01 7.336040973496e-01 7.430112122626e-01 7.546218177955e-01 7.684565332903e-01 7.843947625918e-01 8.021878821929e-01 8.214483703628e-01 8.416933950340e-01 8.624141786723e-01 8.831123126137e-01 9.033582328202e-01 9.228294378404e-01 9.413125512515e-01 9.586985183383e-01 9.749536923400e-01 9.901032588687e-01 1.004213275128e+00 1.017349413836e+00 1.029624969163e+00 1.041166163225e+00 1.052132526009e+00 1.062718329589e+00 1.073141754203e+00 1.083595552109e+00 1.094245891182e+00 1.105178367951e+00 1.116376338564e+00 1.127719250994e+00 1.138994960386e+00 1.149935084588e+00 1.160238264046e+00 1.169630189134e+00 1.177886327642e+00 1.184860192137e+00 1.190484207961e+00 1.194766242926e+00 1.197750194754e+00 1.199499680604e+00 1.200079647612e+00 1.199502177011e+00 1.197746650393e+00 1.194764283398e+00 1.190484466599e+00 1.184862175763e+00 1.177885028076e+00 1.169631091041e+00 1.160238344085e+00 1.149934990406e+00 1.138994480782e+00 1.127718139350e+00 1.116373054074e+00 1.105175458587e+00 1.094245567602e+00 1.083594580408e+00 1.073138927135e+00 1.062718222966e+00 1.052133425533e+00 1.041167301107e+00 1.029626067119e+00 1.017350021253e+00 1.004211897951e+00 9.901051473285e-01 9.749528310668e-01 9.586999957348e-01 9.413145621042e-01 9.228315337124e-01 9.033601034996e-01 8.831120848693e-01 8.624144185364e-01 8.416968604400e-01 8.214475471931e-01 8.021902003032e-01 7.843955890834e-01 7.684559219677e-01 7.546233005671e-01 7.430098258828e-01 7.336019140730e-01 7.263164056167e-01 7.210160519002e-01 7.175949327598e-01 7.159740878902e-01 7.161109068647e-01 7.179717528781e-01 7.214968173326e-01 7.265378917817e-01 7.328286855461e-01 7.399823083704e-01 7.474849469248e-01 7.547754815256e-01 7.612868856608e-01 7.665387837721e-01 7.701949127728e-01 7.721307500701e-01 7.724320621721e-01 7.713994876870e-01 7.695017120012e-01 7.672992692356e-01 7.653644184667e-01 7.642081306577e-01 7.641957463522e-01 7.655122160490e-01 7.681629214108e-01 7.719833536651e-01 7.766872973638e-01 7.818914742384e-01 7.871935534824e-01 7.921923721998e-01 7.965105284159e-01 7.998431097885e-01 8.019594673526e-01 8.027025493107e-01
 7.765112328247e-01 7.760112111252e-01 7.747204531995e-01 7.727314841422e-01 7.701834661776e-01 7.672590778832e-01 7.641899606262e-01 7.612226446190e-01 7.586141326377e-01 7.565885640434e-01 7.553206575695e-01 7.548954633023e-01 7.552801493105e-01 7.563019959020e-01 7.576635230951e-01 7.589451208239e-01 7.596847246709e-01 7.594292438042e-01 7.578114099299e-01 7.546056827800e-01 7.497876528142e-01 7.435285772870e-01 7.361764262741e-01 7.282404050723e-01 7.202855470610e-01 7.128897568616e-01 7.065803759377e-01 7.017632284930e-01 6.987148108572e-01 6.975937299333e-01 6.984334271353e-01 7.012292698929e-01 7.059381479710e-01 7.125255869727e-01 7.209761326194e-01 7.312806790132e-01 7.434094916699e-01 7.572930468910e-01 7.727749234979e-01 7.896255377843e-01 8.075236432953e-01 8.260936226211e-01 8.449486719638e-01 8.637182152227e-01 8.821026740840e-01 8.998807603782e-01 9.169272768694e-01 9.331883636095e-01 9.486708063853e-01 9.634221466567e-01 9.774898547913e-01 9.909162633675e-01 1.003754691103e+00 1.016054840639e+00 1.027875059883e+00 1.039295694370e+00 1.050416924858e+00 1.061327236215e+00 1.072103579932e+00 1.082791388214e+00 1.093368346568e+00 1.103746259698e+00 1.113788414398e+00 1.123320184690e+00 1.132139217241e+00 1.140069184463e+00 1.146968727522e+00 1.152750045394e+00 1.157382508734e+00 1.160892602335e+00 1.163331043446e+00 1.164759575350e+00 1.165233857056e+00 1.164762778317e+00 1.163330754581e+00 1.160893001365e+00 1.157383617841e+00 1.152750886581e+00 1.146968488039e+00 1.140068209902e+00 1.132137831215e+00 1.123321141756e+00 1.113788869556e+00 1.103744654142e+00 1.093364463781e+00 1.082791010629e+00 1.072103262726e+00 1.061324681858e+00 1.050415665456e+00 1.039296180613e+00 1.027875896870e+00 1.016054910709e+00 1.003756503531e+00 9.909142260944e-01 9.774883615662e-01 9.634244977586e-01 9.486717841958e-01 9.331896423513e-01 9.169290002648e-01 8.998818858399e-01 8.821042768192e-01 8.637185224138e-01 8.449480042176e-01 8.260937169040e-01 8.075233754559e-01 7.896294835087e-01 7.727759216676e-01 7.572936739573e-01 7.434106945424e-01 7.312797418749e-01 7.209784887777e-01 7.125254452726e-01 7.059355699306e-01 7.012293224399e-01 6.984340268016e-01 6.975926018221e-01 6.987174416453e-01 7.017634216171e-01 7.065813328459e-01 7.128915568323e-01 7.202852875362e-01 7.282376321510e-01 7.361776874115e-01 7.435264981985e-01 7.497900252254e-01 7.546052077420e-01 7.578112816245e-01 7.594315708053e-01 7.596864291359e-01 7.589458695765e-01 7.576625494731e-01 7.563015015945e-01 7.552780713055e-01 7.548964856700e-01 7.553212147394e-01 7.565881354986e-01 7.586122672770e-01 7.612243355653e-01 7.641898892560e-01 7.672589405593e-01 7.701851847105e-01 7.727305002777e-01 7.747191137474e-01 7.760133734931e-01 7.765112328247e-01
 7.528441435618e-01 7.526296927019e-01 7.521394906025e-01 7.513987674415e-01 7.504667593080e-01 7.494185337373e-01 7.483630865425e-01 7.474092523912e-01 7.466694712039e-01 7.462399489716e-01 7.461812280487e-01 7.465029853195e-01 7.471430998766e-01 7.479447961587e-01 7.486599393185e-01 7.489657732922e-01 7.484987387557e-01 7.469059882212e-01 7.439250148148e-01 7.394121688480e-01 7.334015879241e-01 7.261119925498e-01 7.179132423387e-01 7.093257412006e-01 7.009233919921e-01 6.932861246726e-01 6.869458237113e-01 6.823200548318e-01 6.796966195421e-01 6.792359966301e-01 6.809627711156e-01 6.848346479401e-01 6.907352447002e-01 6.985446752133e-01 7.081191710936e-01 7.193255706613e-01 7.320234379774e-01 7.460502019934e-01 7.612066303080e-01 7.772687078875e-01 7.939702013377e-01 8.110312126021e-01 8.281791501781e-01 8.451654052721e-01 8.618108602370e-01 8.780012063061e-01 8.936877449775e-01 9.088818301137e-01 9.236242345006e-01 9.379775529566e-01 9.519771566104e-01 9.656419967960e-01 9.789686759743e-01 9.919375165368e-01 1.004507429344e+00 1.016658042489e+00 1.028375309578e+00 1.039649991799e+00 1.050474134826e+00 1.060852643079e+00 1.070752218688e+00 1.080117903475e+00 1.088886379892e+00 1.096962679346e+00 1.104253400423e+00 1.110672100100e+00 1.116161601025e+00 1.120699391033e+00 1.124290204462e+00 1.126985068140e+00 1.128845341779e+00 1.129931839414e+00 1.130288802883e+00 1.129931771312e+00 1.128845656125e+00 1.126987129994e+00 1.124290087714e+00 1.120698474472e+00 1.116161555709e+00 1.110669705271e+00 1.104253728189e+00 1.096965553627e+00 1.088886695971e+00 1.080119453761e+00 1.070749975241e+00 1.060852561593e+00 1.050475835354e+00 1.039647970427e+00 1.028375980385e+00 1.016658228520e+00 1.004507916892e+00 9.919346344583e-01 9.789712392068e-01 9.656411027079e-01 9.519775505616e-01 9.379788679498e-01 9.236250942658e-01 9.088821650752e-01 8.936911448385e-01 8.780000137978e-01 8.618107932332e-01 8.451663499358e-01 8.281798655583e-01 8.110312896737e-01 7.939722959003e-01 7.772723409705e-01 7.612088721961e-01 7.460510199417e-01 7.320258929149e-01 7.193249104561e-01 7.081223782890e-01 6.985421862236e-01 6.907348334841e-01 6.848349279142e-01 6.809640867790e-01 6.792338320429e-01 6.796974145835e-01 6.823185454701e-01 6.869446193868e-01 6.932881820938e-01 7.009206450103e-01 7.093246967682e-01 7.179131369674e-01 7.261093910223e-01 7.334039515057e-01 7.394097927966e-01 7.439240912362e-01 7.469094928944e-01 7.484965609293e-01 7.489661547533e-01 7.486611026220e-01 7.479445889506e-01 7.471425776718e-01 7.465044804418e-01 7.461818302144e-01 7.462397812881e-01 7.466685856804e-01 7.474088684278e-01 7.483603415595e-01 7.494176405573e-01 7.504675381560e-01 7.514010020444e-01 7.521379280517e-01 7.526318078785e-01 7.528441435618e-01
 7.315859078248e-01 7.316631950384e-01 7.319004352322e-01 7.322489311299e-01 7.326954165252e-01 7.332383095752e-01 7.338831167817e-01 7.346265825571e-01 7.354627056798e-01 7.363696569537e-01 7.373108400485e-01 7.382274122289e-01 7.390240533970e-01 7.395523541390e-01 7.396045851852e-01 7.389347904162e-01 7.372689384114e-01 7.343546301161e-01 7.300216057223e-01 7.242091996410e-01 7.170129959394e-01 7.087002579989e-01 6.996690985664e-01 6.904481127672e-01 6.816214589745e-01 6.737627285636e-01 6.673991340211e-01 6.629529023495e-01 6.607137282471e-01 6.608347941152e-01 6.633422302566e-01 6.681558079070e-01 6.751002199975e-01 6.839882422032e-01 6.945625788032e-01 7.065868564283e-01 7.198156039412e-01 7.340034016862e-01 7.489065027848e-01 7.643025157071e-01 7.799643777059e-01 7.956895829045e-01 8.113078188836e-01 8.266852550859e-01 8.417462993238e-01 8.564775803787e-01 8.709004589974e-01 8.850912123870e-01 8.991211627241e-01 9.130581673993e-01 9.269447546941e-01 9.407653421063e-01 9.544736697874e-01 9.679869324409e-01 9.811763661736e-01 9.939314299703e-01 1.006136257561e+00 1.017689399535e+00 1.028509839533e+00 1.038558302749e+00 1.047787206857e+00 1.056173102141e+00 1.063703074600e+00 1.070362628491e+00 1.076152034480e+00 1.081071968496e+00 1.085148433949e+00 1.088423339264e+00 1.090946086197e+00 1.092797292535e+00 1.094049893138e+00 1.094771570387e+00 1.095002641572e+00 1.094768833875e+00 1.094048775563e+00 1.092797479915e+00 1.090944711666e+00 1.088422916629e+00 1.085149633185e+00 1.081072104703e+00 1.076153256823e+00 1.070364560527e+00 1.063701907177e+00 1.056174615655e+00 1.047786599849e+00 1.038557877661e+00 1.028512655098e+00 1.017687726848e+00 1.006136968883e+00 9.939321011174e-01 9.811773667030e-01 9.679840274493e-01 9.544766805852e-01 9.407659048610e-01 9.269430398502e-01 9.130594634428e-01 8.991197444279e-01 8.850903079701e-01 8.709052825110e-01 8.564755667655e-01 8.417474968866e-01 8.266853673261e-01 8.113098666868e-01 7.956907470883e-01 7.799668762249e-01 7.643035598590e-01 7.489104002514e-01 7.340028533875e-01 7.198165659543e-01 7.065875640006e-01 6.945647447454e-01 6.839858302926e-01 6.751035322872e-01 6.681547818674e-01 6.633441283550e-01 6.608363606305e-01 6.607134142343e-01 6.629523378583e-01 6.673981937480e-01 6.737635208859e-01 6.816181653207e-01 6.904525082502e-01 6.996684191057e-01 7.086970347947e-01 7.170149137340e-01 7.242065859000e-01 7.300195756244e-01 7.343564816596e-01 7.372659931489e-01 7.389347415056e-01 7.396062489016e-01 7.395532141455e-01 7.390254174863e-01 7.382291751739e-01 7.373124760866e-01 7.363681992857e-01 7.354624365269e-01 7.346271440217e-01 7.338799439794e-01 7.332349374043e-01 7.326936190320e-01 7.322524907680e-01 7.318998555466e-01 7.316625535875e-01 7.315859078248e-01
 7.125252390123e-01 7.128709762637e-01 7.137173216539e-01 7.149243532536e-01 7.164363809214e-01 7.182064699795e-01 7.201673950644e-01 7.222335076398e-01 7.243041812808e-01 7.262604358443e-01 7.279866483209e-01 7.293568082046e-01 7.302420700620e-01 7.304872545419e-01 7.299166375396e-01 7.283390088564e-01 7.255574211544e-01 7.214080225349e-01 7.158028512683e-01 7.087588208602e-01 7.004369845008e-01 6.911511302449e-01 6.813314595361e-01 6.715190036814e-01 6.623002008543e-01 6.542409314348e-01 6.478628472513e-01 6.435749639031e-01 6.416624111363e-01 6.422685939967e-01 6.454122018828e-01 6.509822303440e-01 6.587635576693e-01 6.685028787538e-01 6.798694470304e-01 6.925325865934e-01 7.061609996016e-01 7.204452921984e-01 7.351010356345e-01 7.498989694587e-01 7.646454053757e-01 7.791959767625e-01 7.934639119962e-01 8.074149331871e-01 8.210635897698e-01 8.344765528899e-01 8.477455188205e-01 8.609923475870e-01 8.743273864594e-01 8.878245822567e-01 9.015281049850e-01 9.154000971649e-01 9.293590832761e-01 9.432655228072e-01 9.569299996366e-01 9.701523763964e-01 9.827335124821e-01 9.944958127862e-01 1.005291479657e+00 1.015029658178e+00 1.023650770673e+00 1.031148951684e+00 1.037543158609e+00 1.042893451736e+00 1.047269724270e+00 1.050758671240e+00 1.053461556507e+00 1.055485294492e+00 1.056935209973e+00 1.057922484850e+00 1.058545995401e+00 1.058887036190e+00 1.058989809172e+00 1.058884422898e+00 1.058545244888e+00 1.057921372100e+00 1.056932867507e+00 1.055485030890e+00 1.053463138123e+00 1.050759405734e+00 1.047270291188e+00 1.042893139669e+00 1.037543215574e+00 1.031149678738e+00 1.023652161499e+00 1.015030201853e+00 1.005293819430e+00 9.944945556684e-01 9.827350006681e-01 9.701539366306e-01 9.569300213878e-01 9.432647678824e-01 9.293616116966e-01 9.153994764774e-01 9.015235480984e-01 8.878257274087e-01 8.743262975428e-01 8.609919676837e-01 8.477479172334e-01 8.344737628085e-01 8.210645785233e-01 8.074138083231e-01 7.934665273031e-01 7.791959717176e-01 7.646461169535e-01 7.499005555510e-01 7.351054441518e-01 7.204447088228e-01 7.061607791995e-01 6.925340231943e-01 6.798701495670e-01 6.685015568334e-01 6.587665357205e-01 6.509818167849e-01 6.454112608383e-01 6.422705953087e-01 6.416637950472e-01 6.435753470811e-01 6.478630337237e-01 6.542431528870e-01 6.622981343575e-01 6.715225505573e-01 6.813305869459e-01 6.911470191536e-01 7.004385243259e-01 7.087580638838e-01 7.158010089526e-01 7.214079115691e-01 7.255573382825e-01 7.283402324037e-01 7.299168829868e-01 7.304883189799e-01 7.302435481116e-01 7.293583564049e-01 7.279876978125e-01 7.262600095399e-01 7.243057955966e-01 7.222352640089e-01 7.201679825200e-01 7.182040035222e-01 7.164350460157e-01 7.149254334738e-01 7.137168731261e-01 7.128690233351e-01 7.125252390123e-01
 6.953994210911e-01 6.960253747076e-01 6.972844429203e-01 6.990252719466e-01 7.012133494546e-01 7.037825978007e-01 7.066268935370e-01 7.095992410773e-01 7.125288625348e-01 7.152363000798e-01 7.175296980372e-01 7.192241404431e-01 7.201571950901e-01 7.201553215738e-01 7.190556345132e-01 7.167046267703e-01 7.129670004834e-01 7.077447802496e-01 7.010277918385e-01 6.928995242417e-01 6.835834427299e-01 6.734388164329e-01 6.629221345191e-01 6.525883689192e-01 6.430236116208e-01 6.347851855988e-01 6.283768861446e-01 6.241925208539e-01 6.225051479681e-01 6.234510110607e-01 6.270295278416e-01 6.331119745435e-01 6.414576166124e-01 6.517546416767e-01 6.636292012296e-01 6.766745200126e-01 6.904991090445e-01 7.047411740261e-01 7.190915072242e-01 7.333074050166e-01 7.472224806384e-01 7.607352252652e-01 7.738268212055e-01 7.865341579189e-01 7.989450717222e-01 8.111904639620e-01 8.234211317242e-01 8.357924650251e-01 8.484475730203e-01 8.614740821734e-01 8.749103672332e-01 8.887160567611e-01 9.027797685148e-01 9.169174619949e-01 9.308981478979e-01 9.444490115810e-01 9.573059370635e-01 9.692231627405e-01 9.799952750056e-01 9.894801384579e-01 9.975984861689e-01 1.004345540131e+00 1.009763547669e+00 1.013958298860e+00 1.017063172360e+00 1.019237505527e+00 1.020648416343e+00 1.021471953108e+00 1.021873190284e+00 1.022002053023e+00 1.021993461465e+00 1.021945812399e+00 1.021921591905e+00 1.021946872436e+00 1.021992866678e+00 1.022000612161e+00 1.021870652263e+00 1.021471812747e+00 1.020648907340e+00 1.019235506826e+00 1.017064558606e+00 1.013958269356e+00 1.009765390472e+00 1.004344656310e+00 9.976001831863e-01 9.894806952784e-01 9.799981461599e-01 9.692233717839e-01 9.573081255692e-01 9.444515642481e-01 9.308979370393e-01 9.169173982424e-01 9.027811680712e-01 8.887156054297e-01 8.749076047992e-01 8.614732482460e-01 8.484489959588e-01 8.357929010855e-01 8.234199033840e-01 8.111869630845e-01 7.989449842459e-01 7.865326668411e-01 7.738292700320e-01 7.607364163484e-01 7.472215960746e-01 7.333086882495e-01 7.190935983331e-01 7.047418984653e-01 6.904992055923e-01 6.766755694008e-01 6.636292822439e-01 6.517552489217e-01 6.414587107741e-01 6.331113074247e-01 6.270262706753e-01 6.234509808592e-01 6.225071195769e-01 6.241911950668e-01 6.283775693266e-01 6.347862162731e-01 6.430221114275e-01 6.525898292086e-01 6.629225690540e-01 6.734346651969e-01 6.835861697732e-01 6.929003398616e-01 7.010257753829e-01 7.077452788802e-01 7.129667437695e-01 7.167065760151e-01 7.190562764061e-01 7.201560489421e-01 7.201581551217e-01 7.192272288220e-01 7.175294358342e-01 7.152361002038e-01 7.125317459521e-01 7.095990887637e-01 7.066268584203e-01 7.037812593094e-01 7.012131861627e-01 6.990251712721e-01 6.972836697631e-01 6.960248451050e-01 6.953994210911e-01
 6.811955865654e-01 6.814605719862e-01 6.825593342695e-01 6.843626133655e-01 6.867763992316e-01 6.896836386920e-01 6.929505855837e-01 6.963977530212e-01 6.998113049033e-01 7.029684835358e-01 7.056183738908e-01 7.075349968987e-01 7.085040639712e-01 7.083293286287e-01 7.068497916243e-01 7.039284795823e-01 6.994681176690e-01 6.934210767571e-01 6.858427220092e-01 6.768750122768e-01 6.667842781364e-01 6.559680002458e-01 6.449075545846e-01 6.341610071904e-01 6.243065097849e-01 6.158930610496e-01 6.093985026207e-01 6.052073119426e-01 6.035745761296e-01 6.046350642260e-01 6.083763445391e-01 6.146596156769e-01 6.232281496916e-01 6.337373794304e-01 6.457746409753e-01 6.588883850114e-01 6.726513478706e-01 6.866640409101e-01 7.005953815623e-01 7.141982345720e-01 7.273279559149e-01 7.399136268110e-01 7.519836965344e-01 7.636232679293e-01 7.749700060805e-01 7.862087549825e-01 7.975230267442e-01 8.091005565683e-01 8.210994734752e-01 8.336249249365e-01 8.467184437899e-01 8.603401485678e-01 8.743649485095e-01 8.885829017253e-01 9.027292128793e-01 9.164873350429e-01 9.295418727546e-01 9.415857955619e-01 9.523612522112e-01 9.616815663804e-01 9.694381165664e-01 9.756105238386e-01 9.802498388229e-01 9.834897275361e-01 9.855112812645e-01 9.865271879534e-01 9.867740397337e-01 9.864903285202e-01 9.859007167570e-01 9.852097337533e-01 9.845893699702e-01 9.841603638043e-01 9.840114443060e-01 9.841649356029e-01 9.845869218191e-01 9.852096489472e-01 9.859011465418e-01 9.864901059931e-01 9.867739085829e-01 9.865265677467e-01 9.855116551718e-01 9.834900351904e-01 9.802535292371e-01 9.756081294766e-01 9.694387028749e-01 9.616815347229e-01 9.523646018403e-01 9.415852738259e-01 9.295436052097e-01 9.164904092168e-01 9.027298230104e-01 8.885825917153e-01 8.743651471351e-01 8.603410305363e-01 8.467176492863e-01 8.336226435541e-01 8.211010569478e-01 8.091010113398e-01 7.975220849507e-01 7.862074599348e-01 7.749721643685e-01 7.636211186611e-01 7.519845205087e-01 7.399149369369e-01 7.273259457118e-01 7.141987320636e-01 7.005944802155e-01 6.866634100628e-01 6.726512864928e-01 6.588902021574e-01 6.457735029676e-01 6.337370174848e-01 6.232293115908e-01 6.146584650646e-01 6.083748062817e-01 6.046357088141e-01 6.035753323028e-01 6.052052874928e-01 6.094000657906e-01 6.158911967058e-01 6.243051980568e-01 6.341613263045e-01 6.449077895897e-01 6.559657443119e-01 6.667864410583e-01 6.768756051515e-01 6.858412592167e-01 6.934219282268e-01 6.994650687621e-01 7.039288902839e-01 7.068508612914e-01 7.083307443521e-01 7.085041370339e-01 7.075385246114e-01 7.056194286446e-01 7.029671278548e-01 6.998128257241e-01 6.963961466528e-01 6.929487406177e-01 6.896838944860e-01 6.867753846282e-01 6.843624835280e-01 6.825583969989e-01 6.814599033923e-01 6.811955865654e-01
 6.684431057686e-01 6.682989338210e-01 6.690657992561e-01 6.706506251416e-01 6.729220750954e-01 6.757497423174e-01 6.790056577485e-01 6.825187674971e-01 6.860670849239e-01 6.893979970689e-01 6.922258558548e-01 6.942838349217e-01 6.953083583838e-01 6.950707670028e-01 6.933960216141e-01 6.901512814461e-01 6.852584949288e-01 6.787097712461e-01 6.705993280340e-01 6.611142026987e-01 6.505505293357e-01 6.393250320994e-01 6.279302304131e-01 6.169129152634e-01 6.068362977951e-01 5.982327929353e-01 5.915578296013e-01 5.871890272386e-01 5.853779995322e-01 5.862582605604e-01 5.898255330106e-01 5.959465036939e-01 6.043544667926e-01 6.146920397536e-01 6.265220905055e-01 6.393692527902e-01 6.527796646842e-01 6.663373461752e-01 6.796951231550e-01 6.926145726312e-01 7.049607129163e-01 7.166878071525e-01 7.278527778588e-01 7.385756806301e-01 7.490187487605e-01 7.594016150809e-01 7.699242579415e-01 7.807932430197e-01 7.921750365453e-01 8.041886153237e-01 8.168880524641e-01 8.302362264021e-01 8.441087897201e-01 8.582887444275e-01 8.724964753629e-01 8.863831256924e-01 8.995911268112e-01 9.117724410161e-01 9.226173850616e-01 9.318901000839e-01 9.394481669316e-01 9.452448397749e-01 9.493186131230e-01 9.518231647616e-01 9.529652771919e-01 9.530047792663e-01 9.522409841644e-01 9.509688702649e-01 9.494768908241e-01 9.480274380443e-01 9.468337175328e-01 9.460458361776e-01 9.457754617280e-01 9.460512400974e-01 9.468290588457e-01 9.480265500598e-01 9.494795377379e-01 9.509692693257e-01 9.522409000531e-01 9.530083241316e-01 9.529653294239e-01 9.518230590661e-01 9.493201717830e-01 9.452420421741e-01 9.394494106530e-01 9.318896837961e-01 9.226192321705e-01 9.117715302026e-01 8.995939667159e-01 8.863842187334e-01 8.724962620531e-01 8.582903310885e-01 8.441076528646e-01 8.302369226954e-01 8.168879244434e-01 8.041885460515e-01 7.921738353959e-01 7.807921632639e-01 7.699233410574e-01 7.594025735324e-01 7.490219092628e-01 7.385707468130e-01 7.278523014671e-01 7.166873497614e-01 7.049588646697e-01 6.926162741281e-01 6.796940513095e-01 6.663368533039e-01 6.527815113645e-01 6.393717495325e-01 6.265194244140e-01 6.146924751744e-01 6.043562270395e-01 5.959442145245e-01 5.898258903360e-01 5.862594978951e-01 5.853772066382e-01 5.871873025935e-01 5.915596120277e-01 5.982309621225e-01 6.068355716207e-01 6.169135802482e-01 6.279296819244e-01 6.393249104850e-01 6.505505790892e-01 6.611135402808e-01 6.705987601795e-01 6.787095795472e-01 6.852558019040e-01 6.901515644888e-01 6.933986248274e-01 6.950733512944e-01 6.953076094158e-01 6.942873319721e-01 6.922277002017e-01 6.893964176878e-01 6.860691835962e-01 6.825201199730e-01 6.790046440534e-01 6.757501746528e-01 6.729210156170e-01 6.706488892146e-01 6.690650046196e-01 6.682984271841e-01 6.684431057686e-01
 6.558359245046e-01 6.558327630317e-01 6.565289114514e-01 6.578258790120e-01 6.596930914164e-01 6.620877631272e-01 6.649494688871e-01 6.681607622686e-01 6.715235192864e-01 6.747798806273e-01 6.776308732604e-01 6.797592538945e-01 6.808640059738e-01 6.806771439340e-01 6.789971151480e-01 6.756836184928e-01 6.706638671770e-01 6.639577668567e-01 6.556832044872e-01 6.460461348465e-01 6.353601000585e-01 6.240382611093e-01 6.125615134562e-01 6.014460894855e-01 5.912278621128e-01 5.824111416739e-01 5.754389617725e-01 5.706862134996e-01 5.684212933100e-01 5.687937490477e-01 5.718264107355e-01 5.774049444943e-01 5.852687936535e-01 5.950556512628e-01 6.063198177669e-01 6.185733240336e-01 6.313473705693e-01 6.442150164742e-01 6.568282148559e-01 6.689632584017e-01 6.804905896783e-01 6.913842507218e-01 7.017176808377e-01 7.116343866801e-01 7.213104968183e-01 7.309678421579e-01 7.408165850439e-01 7.510639523502e-01 7.618834792703e-01 7.734014023357e-01 7.856821053035e-01 7.987055733802e-01 8.123575977840e-01 8.264298491084e-01 8.406410249431e-01 8.546211120328e-01 8.679856544732e-01 8.803472234562e-01 8.913488419841e-01 9.007044229998e-01 9.082275785971e-01 9.138374476555e-01 9.175553889329e-01 9.195337934971e-01 9.199954954333e-01 9.192433249219e-01 9.176252127365e-01 9.154979779933e-01 9.132093373289e-01 9.110774253682e-01 9.093632695164e-01 9.082508422206e-01 9.078685909444e-01 9.082552565271e-01 9.093598470347e-01 9.110772950700e-01 9.132113000250e-01 9.154967575902e-01 9.176242069145e-01 9.192470013757e-01 9.199951584438e-01 9.195329148124e-01 9.175547715187e-01 9.138370100260e-01 9.082289294604e-01 9.007038189310e-01 8.913500675924e-01 8.803465102795e-01 8.679887981747e-01 8.546204847732e-01 8.406392579267e-01 8.264323346788e-01 8.123551818761e-01 7.987052041939e-01 7.856834818293e-01 7.734024849757e-01 7.618812583896e-01 7.510641552716e-01 7.408163407174e-01 7.309687875002e-01 7.213115941094e-01 7.116312677265e-01 7.017190477796e-01 6.913841237353e-01 6.804885445524e-01 6.689675887899e-01 6.568299330988e-01 6.442131818810e-01 6.313475395932e-01 6.185761643054e-01 6.063182739285e-01 5.950591238694e-01 5.852703574362e-01 5.774023200501e-01 5.718279274354e-01 5.687933939843e-01 5.684197639551e-01 5.706842568152e-01 5.754412607767e-01 5.824104256644e-01 5.912270675389e-01 6.014477257814e-01 6.125600781366e-01 6.240382435183e-01 6.353600874219e-01 6.460438585406e-01 6.556826958022e-01 6.639587859923e-01 6.706623113639e-01 6.756831792119e-01 6.790003266816e-01 6.806791506689e-01 6.808619232693e-01 6.797620315804e-01 6.776304730729e-01 6.747795623021e-01 6.715259113032e-01 6.681632558283e-01 6.649495497852e-01 6.620861522376e-01 6.596943517045e-01 6.578248539771e-01 6.565287452619e-01 6.558322358156e-01 6.558359245046e-01
 6.449519953182e-01 6.454080475280e-01 6.460076503031e-01 6.468601922434e-01 6.480557369319e-01 6.496837833098e-01 6.517913341017e-01 6.543492996517e-01 6.572152043861e-01 6.601502247947e-01 6.628492998363e-01 6.649572432154e-01 6.661385627117e-01 6.660851773330e-01 6.645596797038e-01 6.614032865445e-01 6.565480677316e-01 6.500208084226e-01 6.419461547740e-01 6.325341116423e-01 6.220958370938e-01 6.110127557410e-01 5.997279615369e-01 5.887050367150e-01 5.784364623996e-01 5.693909413644e-01 5.619988464629e-01 5.566458437090e-01 5.536344779734e-01 5.531633659731e-01 5.553010637988e-01 5.599639504827e-01 5.669215968212e-01 5.758155734426e-01 5.861971574764e-01 5.975695147156e-01 6.094566684667e-01 6.214302559922e-01 6.331521963325e-01 6.444039132155e-01 6.550691229486e-01 6.651410252015e-01 6.747035783423e-01 6.839058376547e-01 6.929336216224e-01 7.019909407775e-01 7.112841528539e-01 7.210089162095e-01 7.313369109335e-01 7.423986083515e-01 7.542678893935e-01 7.669491411828e-01 7.803490090151e-01 7.942820676373e-01 8.084702333423e-01 8.225392103932e-01 8.360848885318e-01 8.486783598859e-01 8.599226438584e-01 8.694800976931e-01 8.771130637839e-01 8.827006702587e-01 8.862469194571e-01 8.878842710217e-01 8.878558146742e-01 8.864915971028e-01 8.841842701918e-01 8.813500920022e-01 8.783875257754e-01 8.756732527026e-01 8.735091845818e-01 8.721141209457e-01 8.716356608987e-01 8.721181333645e-01 8.735066224412e-01 8.756742593134e-01 8.783891772184e-01 8.813470054431e-01 8.841827986144e-01 8.864938657520e-01 8.878552072262e-01 8.878851681376e-01 8.862467654423e-01 8.827002267339e-01 8.771119241662e-01 8.694780300395e-01 8.599232240920e-01 8.486778044033e-01 8.360869268407e-01 8.225380108794e-01 8.084682232344e-01 7.942848948282e-01 7.803476965153e-01 7.669464659629e-01 7.542685071771e-01 7.423969722590e-01 7.313362702940e-01 7.210104147838e-01 7.112840052289e-01 7.019902736720e-01 6.929337370965e-01 6.839077503433e-01 6.747049397631e-01 6.651432215671e-01 6.550672474661e-01 6.444066044699e-01 6.331529346376e-01 6.214282799831e-01 6.094561825515e-01 5.975693124346e-01 5.861932481333e-01 5.758184853192e-01 5.669238605855e-01 5.599620867404e-01 5.553014940775e-01 5.531620402293e-01 5.536351350648e-01 5.566444093189e-01 5.619989063736e-01 5.693888389206e-01 5.784364086183e-01 5.887063044425e-01 5.997269406840e-01 6.110143434891e-01 6.220971003549e-01 6.325326076270e-01 6.419447319691e-01 6.500211694119e-01 6.565468849736e-01 6.614027990878e-01 6.645601526664e-01 6.660855585404e-01 6.661375268033e-01 6.649602869743e-01 6.628466138914e-01 6.601503912112e-01 6.572162436120e-01 6.543492778113e-01 6.517897677734e-01 6.496804025833e-01 6.480573555278e-01 6.468602414512e-01 6.460072088874e-01 6.454078723509e-01 6.449519953182e-01
 6.368142627622e-01 6.378012393933e-01 6.383634652414e-01 6.386400430362e-01 6.389357267636e-01 6.395293002004e-01 6.406079977502e-01 6.422474934341e-01 6.443799619870e-01 6.468052136051e-01 6.492161142656e-01 6.512352036403e-01 6.524884529184e-01 6.526276858211e-01 6.513777192528e-01 6.485611743582e-01 6.441050673257e-01 6.380322649367e-01 6.304622998161e-01 6.216024998739e-01 6.117329164366e-01 6.011849332566e-01 5.903393485330e-01 5.795895824248e-01 5.693651146332e-01 5.600955581716e-01 5.521979019507e-01 5.460787423855e-01 5.420930705538e-01 5.405038040955e-01 5.414453194566e-01 5.448889277779e-01 5.506465153224e-01 5.583667842017e-01 5.676047180536e-01 5.778620908389e-01 5.886489644099e-01 5.995405306220e-01 6.102128012354e-01 6.204548225307e-01 6.301677660506e-01 6.393684216849e-01 6.481500340903e-01 6.566619597898e-01 6.650873458573e-01 6.736149771538e-01 6.824316272153e-01 6.917174015840e-01 7.016316473849e-01 7.123053299714e-01 7.238240973393e-01 7.362168604782e-01 7.494195858869e-01 7.632686927592e-01 7.774971681829e-01 7.917358393590e-01 8.055511279033e-01 8.184804697854e-01 8.300817398887e-01 8.399613557881e-01 8.478318005870e-01 8.535307663802e-01 8.570378857173e-01 8.584661294727e-01 8.580769692647e-01 8.562207401282e-01 8.533378778754e-01 8.498949191550e-01 8.463425017714e-01 8.431122168132e-01 8.405462726092e-01 8.388986751443e-01 8.383328145847e-01 8.389008635236e-01 8.405425513473e-01 8.431133762163e-01 8.463441014407e-01 8.498899085034e-01 8.533369437582e-01 8.562228792659e-01 8.580744332168e-01 8.584674101344e-01 8.570375046933e-01 8.535306149323e-01 8.478309058498e-01 8.399579224508e-01 8.300803637255e-01 8.184788466701e-01 8.055511006922e-01 7.917338054536e-01 7.774971357151e-01 7.632725113415e-01 7.494203673441e-01 7.362154094920e-01 7.238234995667e-01 7.123011901852e-01 7.016317323922e-01 6.917185784172e-01 6.824321073021e-01 6.736134035903e-01 6.650867894724e-01 6.566634690400e-01 6.481497988304e-01 6.393701185556e-01 6.301665797749e-01 6.204550610900e-01 6.102133737543e-01 5.995401877768e-01 5.886480301289e-01 5.778599035792e-01 5.676021030936e-01 5.583667048355e-01 5.506461361770e-01 5.448902641757e-01 5.414465440408e-01 5.405026751136e-01 5.420948835847e-01 5.460808291418e-01 5.521964791207e-01 5.600940488217e-01 5.693664762177e-01 5.795893209145e-01 5.903388428148e-01 6.011872702347e-01 6.117328949307e-01 6.216042098784e-01 6.304617590400e-01 6.380311327315e-01 6.441054907332e-01 6.485631630267e-01 6.513797819355e-01 6.526282269956e-01 6.524882393280e-01 6.512393211099e-01 6.492139951010e-01 6.468054968066e-01 6.443812217081e-01 6.422468677356e-01 6.406057056433e-01 6.395289103384e-01 6.389396392083e-01 6.386403831071e-01 6.383613181452e-01 6.378024478675e-01 6.368142627622e-01
 6.308383736364e-01 6.330405256140e-01 6.335068750282e-01 6.330002331960e-01 6.321988230114e-01 6.315729863083e-01 6.314488248495e-01 6.320101014286e-01 6.332670829326e-01 6.350612141230e-01 6.370944271985e-01 6.389688313456e-01 6.402720668696e-01 6.406194983540e-01 6.396985751572e-01 6.373183631567e-01 6.333913817633e-01 6.279384543634e-01 6.210690643515e-01 6.129765057081e-01 6.038967829924e-01 5.941032221505e-01 5.838918977522e-01 5.735781774706e-01 5.635167120936e-01 5.540865247531e-01 5.456940388085e-01 5.387636386966e-01 5.337136269301e-01 5.308768603947e-01 5.304652278324e-01 5.325173225858e-01 5.368928357218e-01 5.432595843303e-01 5.511724420148e-01 5.601328982811e-01 5.696424143472e-01 5.792762746205e-01 5.887248309293e-01 5.977930947500e-01 6.064029901731e-01 6.146043050173e-01 6.225017318794e-01 6.302488785961e-01 6.380240047801e-01 6.460087145864e-01 6.543597516577e-01 6.632381810771e-01 6.727892431855e-01 6.831424646701e-01 6.943948926827e-01 7.065957550388e-01 7.197117197606e-01 7.335945540461e-01 7.479875883379e-01 7.625226410282e-01 7.767337206947e-01 7.901210409303e-01 8.021868842269e-01 8.124860020262e-01 8.206789991608e-01 8.265613785196e-01 8.300848374759e-01 8.313557173327e-01 8.306471812353e-01 8.283378416170e-01 8.249102471364e-01 8.208817891839e-01 8.167648974417e-01 8.130333800940e-01 8.100752486470e-01 8.081829679866e-01 8.075320555975e-01 8.081852550256e-01 8.100736134982e-01 8.130334465177e-01 8.167654907122e-01 8.208790739802e-01 8.249117553792e-01 8.283386197745e-01 8.306428255235e-01 8.313577257812e-01 8.300833257027e-01 8.265617922336e-01 8.206798511463e-01 8.124858965226e-01 8.021869626816e-01 7.901188616773e-01 7.767339308410e-01 7.625205214104e-01 7.479869095885e-01 7.335943991418e-01 7.197102680698e-01 7.065976379342e-01 6.943950097532e-01 6.831402722172e-01 6.727908064046e-01 6.632405467903e-01 6.543599747069e-01 6.460080349095e-01 6.380278673985e-01 6.302491177713e-01 6.225004296372e-01 6.146059075642e-01 6.064057849163e-01 5.977913334255e-01 5.887253856389e-01 5.792777910458e-01 5.696416512035e-01 5.601320272514e-01 5.511729441826e-01 5.432592903390e-01 5.368914812636e-01 5.325201156109e-01 5.304649530301e-01 5.308755651825e-01 5.337146259763e-01 5.387674527260e-01 5.456926864259e-01 5.540866649922e-01 5.635183834780e-01 5.735797999640e-01 5.838904820384e-01 5.941028332310e-01 6.038959821159e-01 6.129784308261e-01 6.210682071570e-01 6.279370192113e-01 6.333927354391e-01 6.373204411890e-01 6.397018405509e-01 6.406184188697e-01 6.402716812924e-01 6.389702330729e-01 6.370910383994e-01 6.350626079096e-01 6.332679878792e-01 6.320089494429e-01 6.314479062922e-01 6.315738602107e-01 6.322018579815e-01 6.330000961033e-01 6.335050660645e-01 6.330426260830e-01 6.308383736364e-01
 6.365601181043e-01 6.341186725356e-01 6.325432670646e-01 6.306367578387e-01 6.285044699370e-01 6.265233696777e-01 6.250793526015e-01 6.244468426580e-01 6.247120420933e-01 6.257583715709e-01 6.273074106585e-01 6.289437254011e-01 6.302196424586e-01 6.307212208247e-01 6.301020623933e-01 6.281527287616e-01 6.247765208123e-01 6.199928975390e-01 6.139075255607e-01 6.066864050775e-01 5.985189056843e-01 5.896120277670e-01 5.801789353295e-01 5.704448042346e-01 5.606836096466e-01 5.512142340644e-01 5.424259995603e-01 5.347612337900e-01 5.286868956628e-01 5.246068131597e-01 5.228160785676e-01 5.234240846613e-01 5.263331732285e-01 5.312436005963e-01 5.377171921971e-01 5.452498368302e-01 5.533391651583e-01 5.615632632330e-01 5.696288548855e-01 5.773595276852e-01 5.847092043288e-01 5.917578533386e-01 5.986373156021e-01 6.055079816335e-01 6.125492932238e-01 6.199304282561e-01 6.277867136917e-01 6.362559456609e-01 6.454661149531e-01 6.555444509669e-01 6.665990541289e-01 6.786954379944e-01 6.918213607595e-01 7.058471374984e-01 7.205162770348e-01 7.354467934192e-01 7.501427577906e-01 7.640573738998e-01 7.766369220223e-01 7.873813260070e-01 7.959006784329e-01 8.019533413456e-01 8.054664472698e-01 8.065488538857e-01 8.054841899944e-01 8.026895111444e-01 7.986884004927e-01 7.940486620610e-01 7.893418943711e-01 7.850922124097e-01 7.817299791604e-01 7.795830650371e-01 7.788445030695e-01 7.795845524399e-01 7.817308862062e-01 7.850929744100e-01 7.893423997272e-01 7.940462116540e-01 7.986883913233e-01 8.026909030558e-01 8.054821020724e-01 8.065515289635e-01 8.054657536973e-01 8.019548612802e-01 7.959019218657e-01 7.873827637515e-01 7.766366737194e-01 7.640552694101e-01 7.501444323223e-01 7.354455294896e-01 7.205151329564e-01 7.058452299042e-01 6.918188622962e-01 6.786969100421e-01 6.666005411009e-01 6.555445197494e-01 6.454661771152e-01 6.362568885802e-01 6.277861443161e-01 6.199300141946e-01 6.125527487097e-01 6.055062838056e-01 5.986347092016e-01 5.917613000624e-01 5.847127740295e-01 5.773571533735e-01 5.696290298846e-01 5.615655651052e-01 5.533376596464e-01 5.452476789455e-01 5.377168829635e-01 5.312437802845e-01 5.263306812451e-01 5.234223666493e-01 5.228153823671e-01 5.246058140458e-01 5.286850469451e-01 5.347618555037e-01 5.424258396312e-01 5.512136509085e-01 5.606835473151e-01 5.704471463160e-01 5.801778688572e-01 5.896120488415e-01 5.985187665897e-01 6.066859525587e-01 6.139080226882e-01 6.199927792251e-01 6.247765996863e-01 6.281537847695e-01 6.301029090865e-01 6.307193866522e-01 6.302219581938e-01 6.289419663533e-01 6.273042583096e-01 6.257621835018e-01 6.247118868739e-01 6.244447658384e-01 6.250801727012e-01 6.265244400209e-01 6.285052903928e-01 6.306366621139e-01 6.325446985192e-01 6.341198802254e-01 6.365601181043e-01
 6.393628216834e-01 6.375518876026e-01 6.348662147929e-01 6.317886798127e-01 6.284298721460e-01 6.251701913489e-01 6.224623363553e-01 6.206700318239e-01 6.199554915153e-01 6.202461780217e-01 6.212741062565e-01 6.226134790355e-01 6.237848529209e-01 6.243430629211e-01 6.239195929652e-01 6.222871034374e-01 6.193495235057e-01 6.151259437904e-01 6.097265746131e-01 6.032979066578e-01 5.959938238333e-01 5.879568207377e-01 5.793315745884e-01 5.702507455674e-01 5.609086160803e-01 5.515689400553e-01 5.425857743573e-01 5.344106058713e-01 5.275355843770e-01 5.224222557666e-01 5.194283414945e-01 5.187275531377e-01 5.202616939247e-01 5.237568820624e-01 5.287866399293e-01 5.348462488352e-01 5.414264868655e-01 5.481172473530e-01 5.546390254130e-01 5.608459219317e-01 5.667388111921e-01 5.724216313068e-01 5.780735300473e-01 5.838745305065e-01 5.900137038148e-01 5.966482491025e-01 6.039060469876e-01 6.119055580524e-01 6.207596039508e-01 6.305928885470e-01 6.415188305713e-01 6.536189713607e-01 6.668879376728e-01 6.812062536733e-01 6.963069077967e-01 7.117777759854e-01 7.270783075735e-01 7.416038476836e-01 7.547433205694e-01 7.659349166342e-01 7.747398451127e-01 7.808853531755e-01 7.842825713376e-01 7.850492505248e-01 7.834876792969e-01 7.800597470011e-01 7.753384256229e-01 7.699541065341e-01 7.645339091876e-01 7.596656600670e-01 7.558235298319e-01 7.533719969795e-01 7.525297754906e-01 7.533713419701e-01 7.558243917927e-01 7.596671894562e-01 7.645353883100e-01 7.699527562022e-01 7.753365456806e-01 7.800594079307e-01 7.834853923047e-01 7.850503735908e-01 7.842834556653e-01 7.808859575861e-01 7.747411927529e-01 7.659350585032e-01 7.547422501856e-01 7.416021599755e-01 7.270790677432e-01 7.117766962570e-01 6.963062369209e-01 6.812061812945e-01 6.668889902655e-01 6.536183910733e-01 6.415203247916e-01 6.305935388836e-01 6.207596958443e-01 6.119041538769e-01 6.039060851148e-01 5.966498187762e-01 5.900137059953e-01 5.838727924320e-01 5.780705346978e-01 5.724254424230e-01 5.667385374678e-01 5.608463089430e-01 5.546384961985e-01 5.481183577363e-01 5.414258214178e-01 5.348439665634e-01 5.287866037729e-01 5.237564810005e-01 5.202589163791e-01 5.187254596347e-01 5.194315115443e-01 5.224224885802e-01 5.275338371416e-01 5.344099720838e-01 5.425879389432e-01 5.515683302424e-01 5.609078392804e-01 5.702488844568e-01 5.793320888800e-01 5.879589872653e-01 5.959934331836e-01 6.032978405202e-01 6.097296127552e-01 6.151251726339e-01 6.193477417065e-01 6.222880416809e-01 6.239179533224e-01 6.243412706271e-01 6.237880604158e-01 6.226123110284e-01 6.212718853307e-01 6.202459317381e-01 6.199543875577e-01 6.206697305329e-01 6.224629721249e-01 6.251702830337e-01 6.284302193894e-01 6.317889226929e-01 6.348696430420e-01 6.375524516951e-01 6.393628216834e-01
 6.411370355581e-01 6.414667390794e-01 6.391884728044e-01 6.356588966532e-01 6.314750049741e-01 6.272355181502e-01 6.235196835153e-01 6.207884771350e-01 6.192653685590e-01 6.189239197729e-01 6.194982361935e-01 6.205462350233e-01 6.215602568274e-01 6.220671390635e-01 6.216834632544e-01 6.201696974457e-01 6.174395126472e-01 6.135282785002e-01 6.085548248880e-01 6.026682690421e-01 5.960071067128e-01 5.886765424774e-01 5.807610540155e-01 5.723306255799e-01 5.635071973119e-01 5.544990527073e-01 5.456190547334e-01 5.372977758095e-01 5.300294425188e-01 5.243004490777e-01 5.204973896309e-01 5.188232826972e-01 5.192540664259e-01 5.215295516599e-01 5.252290425056e-01 5.298558871324e-01 5.348991784367e-01 5.399683570041e-01 5.448004492512e-01 5.492898120619e-01 5.534875347668e-01 5.575447729634e-01 5.616916456957e-01 5.661458069561e-01 5.711218225982e-01 5.767822661029e-01 5.832553314060e-01 5.906536469448e-01 5.990886689789e-01 6.086793492742e-01 6.195436197030e-01 6.317658534011e-01 6.453411362950e-01 6.601366311975e-01 6.758526534014e-01 6.920319790703e-01 7.080745487752e-01 7.233038097361e-01 7.370394953525e-01 7.486613000092e-01 7.576812227834e-01 7.637980430277e-01 7.669193474299e-01 7.671743210219e-01 7.649022286656e-01 7.606172650292e-01 7.549447641667e-01 7.485955140193e-01 7.422686262152e-01 7.366109860218e-01 7.321609483070e-01 7.293264553645e-01 7.283515498988e-01 7.293231303630e-01 7.321612921639e-01 7.366122701623e-01 7.422690206066e-01 7.485978035259e-01 7.549438815475e-01 7.606145399167e-01 7.649028564788e-01 7.671763433749e-01 7.669197435610e-01 7.637982056983e-01 7.576823981805e-01 7.486577108040e-01 7.370397737005e-01 7.233034667228e-01 7.080728058522e-01 6.920300387611e-01 6.758521854142e-01 6.601351635870e-01 6.453418553685e-01 6.317644610308e-01 6.195437600612e-01 6.086794394522e-01 5.990911669331e-01 5.906533339198e-01 5.832552138531e-01 5.767839990183e-01 5.711208873967e-01 5.661464165343e-01 5.616899725330e-01 5.575479887896e-01 5.534858353498e-01 5.492898733580e-01 5.447987501296e-01 5.399698442060e-01 5.349019237355e-01 5.298555438670e-01 5.252308758644e-01 5.215285343936e-01 5.192520338168e-01 5.188233871497e-01 5.204983940121e-01 5.243022637565e-01 5.300304261500e-01 5.372971139627e-01 5.456188718653e-01 5.544978434339e-01 5.635065245245e-01 5.723279927783e-01 5.807619965684e-01 5.886758643907e-01 5.960057602941e-01 6.026671297381e-01 6.085553516472e-01 6.135268038356e-01 6.174397266283e-01 6.201692438036e-01 6.216809442473e-01 6.220665131767e-01 6.215633103213e-01 6.205458846808e-01 6.194965111243e-01 6.189243966946e-01 6.192661678189e-01 6.207870647979e-01 6.235215568919e-01 6.272365468028e-01 6.314754905236e-01 6.356584825086e-01 6.391891694318e-01 6.414674411416e-01 6.411370355581e-01
 6.488691730728e-01 6.476902355623e-01 6.453650654393e-01 6.416129095205e-01 6.369596593580e-01 6.321096387739e-01 6.277394137076e-01 6.243847807713e-01 6.223131434559e-01 6.215286632737e-01 6.217613489057e-01 6.225482139088e-01 6.233601924983e-01 6.237046913071e-01 6.231840011668e-01 6.215564413153e-01 6.187562573939e-01 6.148441155405e-01 6.099605806674e-01 6.042828750381e-01 5.979534449156e-01 5.910785501930e-01 5.837040113806e-01 5.758693494765e-01 5.676423888315e-01 5.591718961838e-01 5.507310190405e-01 5.426973876648e-01 5.355367041485e-01 5.297109976612e-01 5.255981474947e-01 5.233916115728e-01 5.230748221048e-01 5.243931199662e-01 5.269301403558e-01 5.302003229402e-01 5.337108472748e-01 5.370873610181e-01 5.400991759570e-01 5.426934045389e-01 5.449713049984e-01 5.471484748843e-01 5.495018871960e-01 5.523133105073e-01 5.558346066175e-01 5.602561432676e-01 5.657202324795e-01 5.723562922308e-01 5.802766083773e-01 5.895991265340e-01 6.004511441064e-01 6.128993924653e-01 6.269227850431e-01 6.423543421222e-01 6.588361993943e-01 6.758464786661e-01 6.927110444192e-01 7.086749223023e-01 7.229834464003e-01 7.349561206430e-01 7.440621191658e-01 7.499821791554e-01 7.526262544106e-01 7.521406587398e-01 7.489091245209e-01 7.435087523311e-01 7.366318363740e-01 7.290720359533e-01 7.216151315348e-01 7.149740745333e-01 7.097693089949e-01 7.064613927927e-01 7.053229014907e-01 7.064591467626e-01 7.097714400869e-01 7.149742775025e-01 7.216122802672e-01 7.290751862220e-01 7.366327002037e-01 7.435060434634e-01 7.489130807150e-01 7.521425693758e-01 7.526238171184e-01 7.499837858129e-01 7.440649871864e-01 7.349521138387e-01 7.229833795059e-01 7.086748933849e-01 6.927103663285e-01 6.758456090298e-01 6.588361146099e-01 6.423513375307e-01 6.269222034774e-01 6.128981259482e-01 6.004494799755e-01 5.895987185974e-01 5.802768321565e-01 5.723554119245e-01 5.657228855150e-01 5.602566234465e-01 5.558315222756e-01 5.523132583739e-01 5.495028653673e-01 5.471481591380e-01 5.449699952540e-01 5.426933136388e-01 5.401004342212e-01 5.370871854198e-01 5.337116919508e-01 5.302009556861e-01 5.269325595711e-01 5.243920137668e-01 5.230728376158e-01 5.233937108140e-01 5.255968829040e-01 5.297139304748e-01 5.355375817781e-01 5.426970675899e-01 5.507294213433e-01 5.591721799066e-01 5.676407925965e-01 5.758704491898e-01 5.837050937175e-01 5.910764112636e-01 5.979547428923e-01 6.042820758473e-01 6.099597494805e-01 6.148425619193e-01 6.187583475910e-01 6.215567748465e-01 6.231815239178e-01 6.237039766268e-01 6.233642695329e-01 6.225472222684e-01 6.217582978345e-01 6.215311269252e-01 6.223156784084e-01 6.243825140699e-01 6.277423445529e-01 6.321091898015e-01 6.369589546208e-01 6.416142219943e-01 6.453644372195e-01 6.476915458874e-01 6.488691730728e-01
 6.617919592752e-01 6.580765204521e-01 6.554435329439e-01 6.516332959701e-01 6.468505063069e-01 6.417959848854e-01 6.371928437690e-01 6.336077314526e-01 6.313323799077e-01 6.303688419089e-01 6.304345881651e-01 6.310494089217e-01 6.316606056093e-01 6.317597323354e-01 6.309398874556e-01 6.289659346972e-01 6.257995024202e-01 6.215321176651e-01 6.163478083083e-01 6.104687294376e-01 6.040761607774e-01 5.973071682023e-01 5.902157107781e-01 5.828309795850e-01 5.751957809069e-01 5.674130322127e-01 5.597006537953e-01 5.523672051035e-01 5.458147957393e-01 5.404334334374e-01 5.365406740465e-01 5.342870884491e-01 5.336246220919e-01 5.342910016664e-01 5.358698893246e-01 5.378844274591e-01 5.398793325661e-01 5.415028470759e-01 5.425698858945e-01 5.430847166035e-01 5.432061717653e-01 5.432194272757e-01 5.434685164146e-01 5.443115965692e-01 5.460555822229e-01 5.489476184733e-01 5.531737637872e-01 5.588944764260e-01 5.662385985260e-01 5.753344841311e-01 5.863032270595e-01 5.991845400445e-01 6.139101467597e-01 6.302501899629e-01 6.477622233019e-01 6.658310138921e-01 6.836833995468e-01 7.004762299211e-01 7.153812892587e-01 7.276561041297e-01 7.367377351208e-01 7.422887974323e-01 7.442237149871e-01 7.427267350654e-01 7.382298343911e-01 7.313787861987e-01 7.229589256827e-01 7.138516116598e-01 7.049445824955e-01 6.970529167892e-01 6.908853744537e-01 6.869689686117e-01 6.856228134160e-01 6.869691030196e-01 6.908880320910e-01 6.970547366753e-01 7.049428709015e-01 7.138519739748e-01 7.229584272003e-01 7.313755908141e-01 7.382313165372e-01 7.427283101534e-01 7.442227586975e-01 7.422891439144e-01 7.367378386458e-01 7.276543273437e-01 7.153818562710e-01 7.004767177620e-01 6.836818255178e-01 6.658289153147e-01 6.477629566669e-01 6.302487657417e-01 6.139111499774e-01 5.991832565555e-01 5.863007936772e-01 5.753338544668e-01 5.662361461112e-01 5.588918935013e-01 5.531772573965e-01 5.489474655193e-01 5.460539694515e-01 5.443112565668e-01 5.434697815558e-01 5.432174106651e-01 5.432059762549e-01 5.430841512715e-01 5.425721214621e-01 5.415007343581e-01 5.398786982281e-01 5.378856263573e-01 5.358698295357e-01 5.342896557531e-01 5.336246549413e-01 5.342907556846e-01 5.365410493429e-01 5.404341776906e-01 5.458150300541e-01 5.523684196996e-01 5.596976062238e-01 5.674146834861e-01 5.751938004103e-01 5.828319182039e-01 5.902166352175e-01 5.973056602162e-01 6.040782600829e-01 6.104689567264e-01 6.163483451172e-01 6.215309029959e-01 6.258016405157e-01 6.289680601364e-01 6.309374243662e-01 6.317589811322e-01 6.316641124079e-01 6.310461173048e-01 6.304326972060e-01 6.303710247051e-01 6.313334667240e-01 6.336066789022e-01 6.371940815473e-01 6.417956558909e-01 6.468491855312e-01 6.516360234611e-01 6.554435450011e-01 6.580779034778e-01 6.617919592752e-01
 6.716385947375e-01 6.720035013124e-01 6.704792771783e-01 6.670612199716e-01 6.624823255468e-01 6.575758844494e-01 6.530994863567e-01 6.496176527691e-01 6.474177190371e-01 6.464819576458e-01 6.465094693503e-01 6.470065892453e-01 6.473994529188e-01 6.471688940252e-01 6.459105860113e-01 6.434014839365e-01 6.396244439741e-01 6.347083441317e-01 6.288965435008e-01 6.224628247147e-01 6.156626266270e-01 6.086766915824e-01 6.016107551346e-01 5.945110586816e-01 5.874149625805e-01 5.803986204738e-01 5.736106732360e-01 5.672851728451e-01 5.617204342897e-01 5.572022147651e-01 5.539425436494e-01 5.520196399843e-01 5.513212856347e-01 5.515645109311e-01 5.523299700365e-01 5.531619329056e-01 5.536463812265e-01 5.534717256060e-01 5.525069872222e-01 5.508130713404e-01 5.486212179330e-01 5.462846017501e-01 5.442272701724e-01 5.428824296596e-01 5.426382386486e-01 5.438111715295e-01 5.466566916590e-01 5.513776010881e-01 5.581381135418e-01 5.670812335601e-01 5.783057344918e-01 5.918180564909e-01 6.074697762681e-01 6.249385259216e-01 6.436761492284e-01 6.629504097713e-01 6.818818811307e-01 6.995322594696e-01 7.149983333877e-01 7.274816749354e-01 7.363914717997e-01 7.413775460768e-01 7.423706227499e-01 7.395967549359e-01 7.335438967096e-01 7.249366749162e-01 7.146597422120e-01 7.037007705072e-01 6.930610617433e-01 6.836783890415e-01 6.763565397885e-01 6.717092592659e-01 6.701158490336e-01 6.717116234595e-01 6.763578338690e-01 6.836782108126e-01 6.930589636512e-01 7.036994267254e-01 7.146595130650e-01 7.249356045869e-01 7.335459857469e-01 7.395984072283e-01 7.423705756151e-01 7.413768789056e-01 7.363901484581e-01 7.274811527108e-01 7.149983787903e-01 6.995345664740e-01 6.818807838429e-01 6.629494771722e-01 6.436776579582e-01 6.249374926280e-01 6.074708037837e-01 5.918159236844e-01 5.783052811439e-01 5.670799128726e-01 5.581339947751e-01 5.513751171760e-01 5.466590205961e-01 5.438097420370e-01 5.426363787343e-01 5.428832745531e-01 5.442283239955e-01 5.462858426414e-01 5.486225279614e-01 5.508125324608e-01 5.525071853896e-01 5.534687242398e-01 5.536435035303e-01 5.531657566454e-01 5.523329093052e-01 5.515632701408e-01 5.513212755854e-01 5.520208361675e-01 5.539453172575e-01 5.571988289330e-01 5.617200069254e-01 5.672863335847e-01 5.736068936182e-01 5.803989123411e-01 5.874142121206e-01 5.945087435078e-01 6.016126705255e-01 6.086746610228e-01 6.156623848781e-01 6.224654885809e-01 6.288970937828e-01 6.347081596107e-01 6.396259520757e-01 6.434036440450e-01 6.459085709751e-01 6.471686494344e-01 6.474015406491e-01 6.470030999431e-01 6.465091693276e-01 6.464823221151e-01 6.474176164646e-01 6.496171904966e-01 6.530981635758e-01 6.575760145669e-01 6.624828986267e-01 6.670648163599e-01 6.704795107673e-01 6.720031015954e-01 6.716385947375e-01
 6.746431524247e-01 6.872412240516e-01 6.880236969803e-01 6.853090293948e-01 6.812352120887e-01 6.768439451410e-01 6.728837999082e-01 6.698756949731e-01 6.680624084568e-01 6.673881929863e-01 6.675262778118e-01 6.679707770656e-01 6.681417288604e-01 6.675157517103e-01 6.656985842972e-01 6.624891305245e-01 6.578923522052e-01 6.520860637045e-01 6.453725654794e-01 6.380914093317e-01 6.305853596867e-01 6.231085235123e-01 6.158368275814e-01 6.088666205701e-01 6.022462073602e-01 5.960348937291e-01 5.903167446085e-01 5.852340560483e-01 5.809573757661e-01 5.776401800459e-01 5.753623657578e-01 5.740919759774e-01 5.736321303567e-01 5.736641763257e-01 5.737621961693e-01 5.735009675160e-01 5.725029934467e-01 5.705203222925e-01 5.674849171671e-01 5.635199366909e-01 5.589306390638e-01 5.541437569611e-01 5.496630966859e-01 5.460057535827e-01 5.436505083771e-01 5.429913647072e-01 5.443686233755e-01 5.480457148557e-01 5.542270516877e-01 5.630689158355e-01 5.746428150923e-01 5.888969313157e-01 6.055875742624e-01 6.242802314972e-01 6.443017637174e-01 6.647919924472e-01 6.847642971221e-01 7.031862015629e-01 7.190824244265e-01 7.316113800958e-01 7.401546021861e-01 7.443661914223e-01 7.442001308609e-01 7.399184732324e-01 7.320753392135e-01 7.214833372497e-01 7.091226929342e-01 6.961020445864e-01 6.835414925492e-01 6.725064058145e-01 6.639080346582e-01 6.584553328161e-01 6.565858570618e-01 6.584536718647e-01 6.639071464852e-01 6.725051225356e-01 6.835412850105e-01 6.961026912886e-01 7.091236179388e-01 7.214835057435e-01 7.320802787629e-01 7.399198785238e-01 7.441997072427e-01 7.443673219478e-01 7.401557130603e-01 7.316112434968e-01 7.190809585163e-01 7.031881356547e-01 6.847635155832e-01 6.647926020931e-01 6.443032130487e-01 6.242803567422e-01 6.055893164707e-01 5.888936269563e-01 5.746424407100e-01 5.630697040839e-01 5.542246020719e-01 5.480429264187e-01 5.443693071557e-01 5.429906037141e-01 5.436457860505e-01 5.460058491482e-01 5.496621589162e-01 5.541437637637e-01 5.589315018252e-01 5.635197417181e-01 5.674840326354e-01 5.705186956544e-01 5.724973761529e-01 5.735021007046e-01 5.737659916799e-01 5.736629609783e-01 5.736301624152e-01 5.740906726674e-01 5.753676365437e-01 5.776384614383e-01 5.809557031758e-01 5.852345886808e-01 5.903137832766e-01 5.960318677611e-01 6.022445480011e-01 6.088633905826e-01 6.158397435336e-01 6.231051407890e-01 6.305843957353e-01 6.380937478563e-01 6.453706216220e-01 6.520858281416e-01 6.578948752918e-01 6.624898126322e-01 6.656974758674e-01 6.675142824014e-01 6.681428762716e-01 6.679715718298e-01 6.675267975138e-01 6.673856525968e-01 6.680606423672e-01 6.698762333890e-01 6.728843333923e-01 6.768425752928e-01 6.812349851652e-01 6.853096026831e-01 6.880226854963e-01 6.872414950012e-01 6.746431524247e-01
 7.122618365611e-01 7.115983909545e-01 7.098425418445e-01 7.071012548298e-01 7.036970239013e-01 7.002272277125e-01 6.972521770342e-01 6.951840975056e-01 6.941706431370e-01 6.940957890872e-01 6.945950647655e-01 6.951451527551e-01 6.951650261583e-01 6.941354842163e-01 6.916851014577e-01 6.876396024246e-01 6.820386415978e-01 6.751146418658e-01 6.672305852337e-01 6.588141687279e-01 6.502968203614e-01 6.420394915056e-01 6.343005722542e-01 6.272498744934e-01 6.209739931884e-01 6.155190344827e-01 6.109165903036e-01 6.072053508846e-01 6.044252880621e-01 6.025722530476e-01 6.015723314093e-01 6.012499425275e-01 6.013106898609e-01 6.013769068246e-01 6.010071269298e-01 5.997945277952e-01 5.974046582371e-01 5.936570594617e-01 5.885549563856e-01 5.822925783220e-01 5.752508365961e-01 5.679386737342e-01 5.609504793487e-01 5.548933115219e-01 5.503452303144e-01 5.477985779217e-01 5.476857973902e-01 5.503423717202e-01 5.560223817719e-01 5.648858902242e-01 5.769729401146e-01 5.921469073749e-01 6.100611534199e-01 6.301431770883e-01 6.515759716981e-01 6.733686761744e-01 6.944210396033e-01 7.136061261246e-01 7.298792834165e-01 7.423607747386e-01 7.504140919017e-01 7.536994741970e-01 7.521968910355e-01 7.462158822526e-01 7.363891055016e-01 7.236089009747e-01 7.089698442936e-01 6.937019469752e-01 6.790558599104e-01 6.662285056279e-01 6.562505588832e-01 6.499265689660e-01 6.477602577700e-01 6.499238189693e-01 6.562497524021e-01 6.662269173692e-01 6.790566855909e-01 6.937032556471e-01 7.089702752095e-01 7.236092083222e-01 7.363919575819e-01 7.462178803711e-01 7.521965675362e-01 7.537006281278e-01 7.504160934588e-01 7.423621604176e-01 7.298782056168e-01 7.136067825557e-01 6.944203964178e-01 6.733705548495e-01 6.515777359838e-01 6.301421812652e-01 6.100628900432e-01 5.921444610412e-01 5.769698870528e-01 5.648863397593e-01 5.560219238111e-01 5.503404296942e-01 5.476850164770e-01 5.477984661042e-01 5.503404550028e-01 5.548932846809e-01 5.609485893596e-01 5.679370910831e-01 5.752512964285e-01 5.822920970647e-01 5.885534102476e-01 5.936582471651e-01 5.974020578452e-01 5.997931028604e-01 6.010074941578e-01 6.013758791304e-01 6.013079853625e-01 6.012486330636e-01 6.015750709310e-01 6.025722168563e-01 6.044234917972e-01 6.072066684945e-01 6.109148920734e-01 6.155163439838e-01 6.209735803038e-01 6.272509688727e-01 6.343022533828e-01 6.420358472534e-01 6.502977087013e-01 6.588155471558e-01 6.672284484734e-01 6.751113521417e-01 6.820388921319e-01 6.876380551742e-01 6.916848732704e-01 6.941347776385e-01 6.951641004843e-01 6.951464378255e-01 6.945968184311e-01 6.940945342544e-01 6.941692743444e-01 6.951849288696e-01 6.972558880025e-01 7.002251453486e-01 7.036976207052e-01 7.070992078920e-01 7.098410222887e-01 7.115992971584e-01 7.122618365611e-01
 7.522112195660e-01 7.388838719770e-01 7.350206346188e-01 7.325099606951e-01 7.300986686909e-01 7.279088003021e-01 7.262854206875e-01 7.254989474799e-01 7.255856299302e-01 7.263553664922e-01 7.273959985406e-01 7.281629946013e-01 7.280829793623e-01 7.266512065419e-01 7.235247183383e-01 7.185635718762e-01 7.118558102605e-01 7.036877155473e-01 6.944869194217e-01 6.847754235924e-01 6.750735094675e-01 6.658528228540e-01 6.574692699461e-01 6.501697802960e-01 6.440939504686e-01 6.392862317592e-01 6.357342498860e-01 6.333789260972e-01 6.321308599836e-01 6.318227609747e-01 6.322153174209e-01 6.329818587809e-01 6.337204838776e-01 6.339764674816e-01 6.332844422433e-01 6.312486101297e-01 6.275823803006e-01 6.221612277680e-01 6.150676042408e-01 6.065796699543e-01 5.971553454191e-01 5.873918314235e-01 5.779757203558e-01 5.696071426624e-01 5.629610234931e-01 5.586426143006e-01 5.571653098378e-01 5.589430240031e-01 5.642693821394e-01 5.733074501133e-01 5.860493013314e-01 6.022708171465e-01 6.215026664978e-01 6.430299829876e-01 6.658975802376e-01 6.889811182394e-01 7.110661900012e-01 7.309421652665e-01 7.475001369792e-01 7.598270988825e-01 7.672735242717e-01 7.695079294172e-01 7.665413375520e-01 7.587406915260e-01 7.468122753616e-01 7.317379374836e-01 7.147353822139e-01 6.971505215120e-01 6.803623584151e-01 6.656992643076e-01 6.543146117643e-01 6.471035783566e-01 6.446361642321e-01 6.471016704894e-01 6.543149956484e-01 6.657008639473e-01 6.803633438956e-01 6.971477709170e-01 7.147333652897e-01 7.317397365299e-01 7.468123335853e-01 7.587410577836e-01 7.665395013596e-01 7.695074486207e-01 7.672755986390e-01 7.598298822388e-01 7.475007587418e-01 7.309428646079e-01 7.110660582624e-01 6.889819896049e-01 6.658989790738e-01 6.430300659020e-01 6.215043192495e-01 6.022668952992e-01 5.860451288083e-01 5.733074955428e-01 5.642707390357e-01 5.589411288145e-01 5.571655942322e-01 5.586433889884e-01 5.629622598279e-01 5.696074426273e-01 5.779744133162e-01 5.873906075821e-01 5.971556959658e-01 6.065784085715e-01 6.150679061228e-01 6.221628082467e-01 6.275799246409e-01 6.312470463164e-01 6.332838937785e-01 6.339745029902e-01 6.337168265089e-01 6.329824042896e-01 6.322150501256e-01 6.318219739937e-01 6.321300234905e-01 6.333822107524e-01 6.357334547942e-01 6.392848684371e-01 6.440941094774e-01 6.501730509553e-01 6.574690515846e-01 6.658492196662e-01 6.750738769874e-01 6.847754573318e-01 6.944874650252e-01 7.036843201482e-01 7.118579970338e-01 7.185659486616e-01 7.235239396366e-01 7.266507876202e-01 7.280814104242e-01 7.281630269921e-01 7.273960093559e-01 7.263544588794e-01 7.255852300879e-01 7.254982245086e-01 7.262885326796e-01 7.279075902313e-01 7.301010372453e-01 7.325081115512e-01 7.350197561620e-01 7.388843659151e-01 7.522112195660e-01
 7.620267735240e-01 7.617144854422e-01 7.608712746184e-01 7.598975591596e-01 7.589467941599e-01 7.583006001629e-01 7.582283069297e-01 7.588812600882e-01 7.601899332687e-01 7.618874266221e-01 7.635191826603e-01 7.645245872336e-01 7.643428567692e-01 7.624931746414e-01 7.586673070857e-01 7.527689498061e-01 7.449381982085e-01 7.355155554027e-01 7.249988662851e-01 7.139906549849e-01 7.030983847457e-01 6.928889432890e-01 6.838142536261e-01 6.761913187371e-01 6.702086774703e-01 6.659254472752e-01 6.632897065556e-01 6.621597148294e-01 6.623263087966e-01 6.634715168890e-01 6.651964630663e-01 6.670310002473e-01 6.684677480319e-01 6.689695169671e-01 6.680418231007e-01 6.652941502254e-01 6.604860654353e-01 6.535492456105e-01 6.446462738311e-01 6.341394830623e-01 6.225674005378e-01 6.106149502289e-01 5.990546271308e-01 5.886764935551e-01 5.802431184235e-01 5.744475350887e-01 5.718792069790e-01 5.730093168075e-01 5.781625900170e-01 5.874892339812e-01 6.009309887465e-01 6.181780919463e-01 6.386407386708e-01 6.614703856643e-01 6.855927315165e-01 7.097635268191e-01 7.326699556737e-01 7.530321877923e-01 7.696874837710e-01 7.816975382471e-01 7.884036367673e-01 7.894835496962e-01 7.849887211916e-01 7.753412977374e-01 7.613223790218e-01 7.440063422871e-01 7.247181839665e-01 7.049111829803e-01 6.860945269028e-01 6.697069870770e-01 6.570065238056e-01 6.489672649437e-01 6.462204563070e-01 6.489690905242e-01 6.570055279185e-01 6.697081021124e-01 6.860948639152e-01 7.049092801508e-01 7.247135309117e-01 7.440080730866e-01 7.613219185211e-01 7.753423003540e-01 7.849866763788e-01 7.894812124768e-01 7.884029192742e-01 7.816988729483e-01 7.696895940317e-01 7.530322487312e-01 7.326712254302e-01 7.097628114781e-01 6.855938690691e-01 6.614726210953e-01 6.386430913127e-01 6.181749442888e-01 6.009304918946e-01 5.874903954056e-01 5.781623665097e-01 5.730067382051e-01 5.718783611668e-01 5.744455732515e-01 5.802452410011e-01 5.886779494762e-01 5.990558998814e-01 6.106158385797e-01 6.225676221969e-01 6.341372755211e-01 6.446473464326e-01 6.535491494313e-01 6.604824379077e-01 6.652933795707e-01 6.680408547097e-01 6.689668422774e-01 6.684679455734e-01 6.670342552068e-01 6.651931789859e-01 6.634675591201e-01 6.623256252547e-01 6.621633955911e-01 6.632884865574e-01 6.659233203644e-01 6.702084999253e-01 6.761913614365e-01 6.838125378865e-01 6.928871039073e-01 7.030992425309e-01 7.139898208971e-01 7.250008373445e-01 7.355146442067e-01 7.449415609077e-01 7.527734233894e-01 7.586665313985e-01 7.624940263776e-01 7.643431820828e-01 7.645257284076e-01 7.635192684162e-01 7.618879748273e-01 7.601893235163e-01 7.588785475247e-01 7.582294623460e-01 7.583009912783e-01 7.589489417054e-01 7.598962226799e-01 7.608700430856e-01 7.617138299471e-01 7.620267735240e-01
 7.810194091942e-01 7.886955062539e-01 7.906542954522e-01 7.914721192500e-01 7.922144217676e-01 7.933053200693e-01 7.949549924516e-01 7.972033683417e-01 7.998791762941e-01 8.026321387755e-01 8.049638492477e-01 8.062949408212e-01 8.060685055721e-01 8.038381576609e-01 7.993343314368e-01 7.925089713859e-01 7.835561837593e-01 7.728779333046e-01 7.610460432531e-01 7.487340092956e-01 7.366380075072e-01 7.254067763480e-01 7.155751609146e-01 7.075315551602e-01 7.015080168471e-01 6.975840744822e-01 6.956789510978e-01 6.955882168381e-01 6.969930718801e-01 6.994484544303e-01 7.024130586939e-01 7.052826011720e-01 7.074365187901e-01 7.082556250046e-01 7.072055890477e-01 7.038944486731e-01 6.981156419107e-01 6.898607257211e-01 6.793633805006e-01 6.670672105470e-01 6.536027893445e-01 6.397426619098e-01 6.263406656836e-01 6.142747568293e-01 6.043865120344e-01 5.974404822455e-01 5.940871822634e-01 5.948398446908e-01 6.000371832087e-01 6.098079833812e-01 6.240349550710e-01 6.423290976894e-01 6.639953103811e-01 6.880668107997e-01 7.133598962813e-01 7.385278526849e-01 7.621737152210e-01 7.829517379653e-01 7.996554915561e-01 8.113139273127e-01 8.172623506539e-01 8.171954971749e-01 8.112012296180e-01 7.997605498325e-01 7.837247975858e-01 7.642671478321e-01 7.428093536386e-01 7.209185112495e-01 7.002160873763e-01 6.822417058750e-01 6.683378423027e-01 6.595466889181e-01 6.565432851613e-01 6.595491301858e-01 6.683351626538e-01 6.822421144176e-01 7.002174492870e-01 7.209198147799e-01 7.428056824218e-01 7.642670285283e-01 7.837238575985e-01 7.997607930912e-01 8.112011638634e-01 8.171945081863e-01 8.172610648202e-01 8.113127379510e-01 7.996567610067e-01 7.829528794214e-01 7.621760912842e-01 7.385260993826e-01 7.133599030450e-01 6.880687203703e-01 6.639979795359e-01 6.423287403338e-01 6.240360179502e-01 6.098074118465e-01 6.000370383126e-01 5.948389679539e-01 5.940881140274e-01 5.974393897966e-01 6.043880833844e-01 6.142748164467e-01 6.263413782835e-01 6.397440418090e-01 6.536038816303e-01 6.670662494953e-01 6.793640630638e-01 6.898607284390e-01 6.981136949897e-01 7.038957473734e-01 7.072050893324e-01 7.082521547211e-01 7.074388356268e-01 7.052857605992e-01 7.024110688620e-01 6.994470860885e-01 6.969941092071e-01 6.955890985064e-01 6.956771323351e-01 6.975815256253e-01 7.015103127700e-01 7.075297057157e-01 7.155741856057e-01 7.254066932658e-01 7.366413039885e-01 7.487345269221e-01 7.610454950164e-01 7.728773219953e-01 7.835567209275e-01 7.925119938966e-01 7.993338557704e-01 8.038395826241e-01 8.060696613018e-01 8.062952590537e-01 8.049642352497e-01 8.026350836173e-01 7.998802480770e-01 7.972017294660e-01 7.949540397566e-01 7.933041812092e-01 7.922157785871e-01 7.914714190202e-01 7.906527595007e-01 7.886937936398e-01 7.810194091942e-01
 8.136761917271e-01 8.183344063435e-01 8.208700762207e-01 8.230847215804e-01 8.255224981997e-01 8.284495473595e-01 8.319543568297e-01 8.359532991268e-01 8.401639230061e-01 8.441449393576e-01 8.473444265864e-01 8.491566323702e-01 8.490229133113e-01 8.465294831389e-01 8.414471749163e-01 8.337803655018e-01 8.237801206842e-01 8.119171613980e-01 7.988343601401e-01 7.852765761594e-01 7.720153015695e-01 7.597764461887e-01 7.491634584237e-01 7.406322816896e-01 7.344539450100e-01 7.307248356000e-01 7.293593830882e-01 7.301050307365e-01 7.325551072748e-01 7.361577384270e-01 7.402598982228e-01 7.441319728578e-01 7.470420832135e-01 7.482900149013e-01 7.472970521547e-01 7.436618399450e-01 7.371921020570e-01 7.279326304500e-01 7.161789036157e-01 7.024565868783e-01 6.874787222366e-01 6.721041995367e-01 6.572644710201e-01 6.439169998062e-01 6.329687504416e-01 6.252406849391e-01 6.214243705961e-01 6.220505856583e-01 6.274609648825e-01 6.377519426003e-01 6.527582313482e-01 6.720097323381e-01 6.947344333184e-01 7.198780849848e-01 7.461624411824e-01 7.721661601316e-01 7.964215209287e-01 8.175287713389e-01 8.342467658429e-01 8.455752551189e-01 8.508447809598e-01 8.497684442093e-01 8.424633322856e-01 8.294657064385e-01 8.116958300730e-01 7.904106878508e-01 7.671215624681e-01 7.434953704173e-01 7.212382718647e-01 7.019701569773e-01 6.870968104608e-01 6.777060826858e-01 6.744962733542e-01 6.777056887160e-01 6.870925801108e-01 7.019703949888e-01 7.212390343126e-01 7.434963099672e-01 7.671187905719e-01 7.904096595980e-01 8.116948649872e-01 8.294671854442e-01 8.424658839906e-01 8.497703446171e-01 8.508460665091e-01 8.455732107244e-01 8.342462956294e-01 8.175292622581e-01 7.964228838570e-01 7.721646576242e-01 7.461636066270e-01 7.198789155819e-01 6.947370923286e-01 6.720117466479e-01 6.527581129057e-01 6.377527892565e-01 6.274621463519e-01 6.220509191118e-01 6.214236680542e-01 6.252404033150e-01 6.329696250184e-01 6.439171246566e-01 6.572650936453e-01 6.721040090994e-01 6.874774221267e-01 7.024548524189e-01 7.161802199547e-01 7.279337829917e-01 7.371910386663e-01 7.436632588086e-01 7.472998548418e-01 7.482877205200e-01 7.470435383634e-01 7.441348190265e-01 7.402603062070e-01 7.361587805312e-01 7.325535731594e-01 7.301025331644e-01 7.293573028044e-01 7.307232142038e-01 7.344558715133e-01 7.406315060430e-01 7.491649298119e-01 7.597761581128e-01 7.720186970300e-01 7.852769745067e-01 7.988330139533e-01 8.119161441718e-01 8.237791495033e-01 8.337788320020e-01 8.414446330156e-01 8.465287643616e-01 8.490253222871e-01 8.491544445459e-01 8.473430714062e-01 8.441491040365e-01 8.401658417286e-01 8.359540040607e-01 8.319535116210e-01 8.284495275699e-01 8.255234598354e-01 8.230829858047e-01 8.208690669608e-01 8.183351077138e-01 8.136761917271e-01
 8.457488663893e-01 8.452398322332e-01 8.478429584981e-01 8.512556274584e-01 8.552905988459e-01 8.600096582357e-01 8.653663930841e-01 8.711492680857e-01 8.769580995534e-01 8.822610242171e-01 8.864400156443e-01 8.888622464339e-01 8.889638921210e-01 8.863551956142e-01 8.808447315033e-01 8.724922734144e-01 8.616047135496e-01 8.487180733662e-01 8.345467779398e-01 8.198976588192e-01 8.056052113579e-01 7.924573621355e-01 7.811151555308e-01 7.720850558290e-01 7.656787559732e-01 7.620090179111e-01 7.609915090524e-01 7.623484948885e-01 7.656152072159e-01 7.701600408918e-01 7.752390633920e-01 7.800213923962e-01 7.836769977684e-01 7.854349657149e-01 7.846698984793e-01 7.809619924999e-01 7.741268753987e-01 7.642428391954e-01 7.516629439418e-01 7.369792382142e-01 7.209816864578e-01 7.045987009266e-01 6.888327377803e-01 6.746969937936e-01 6.631490077853e-01 6.550441168383e-01 6.510884137408e-01 6.518149643512e-01 6.575479459273e-01 6.683477004810e-01 6.840085344258e-01 7.040037411780e-01 7.275090053412e-01 7.534126456552e-01 7.803793837406e-01 8.069385369503e-01 8.315831340741e-01 8.528686227898e-01 8.695330643803e-01 8.805570588309e-01 8.852705821005e-01 8.833962340989e-01 8.750808804433e-01 8.609035183052e-01 8.418423476974e-01 8.192182192528e-01 7.946110998835e-01 7.697624212922e-01 7.464348176703e-01 7.262941812099e-01 7.107777169924e-01 7.009958022022e-01 6.976553228021e-01 7.009965313652e-01 7.107747995908e-01 7.262931125769e-01 7.464364464348e-01 7.697638203619e-01 7.946098305583e-01 8.192154231589e-01 8.418416131578e-01 8.609061164444e-01 8.750845464197e-01 8.833980505417e-01 8.852715549874e-01 8.805562343107e-01 8.695321760908e-01 8.528702625281e-01 8.315837337654e-01 8.069389532112e-01 7.803807081599e-01 7.534128768595e-01 7.275112467616e-01 7.040060003244e-01 6.840081829084e-01 6.683475023586e-01 6.575467662209e-01 6.518140542745e-01 6.510870668225e-01 6.550423070093e-01 6.631481603778e-01 6.746955556223e-01 6.888324534674e-01 7.045981089027e-01 7.209805825465e-01 7.369787627980e-01 7.516638978576e-01 7.642445130092e-01 7.741250667317e-01 7.809624623257e-01 7.846727896501e-01 7.854327643260e-01 7.836759758576e-01 7.800216072220e-01 7.752397737786e-01 7.701610856457e-01 7.656127913581e-01 7.623449935926e-01 7.609895497924e-01 7.620074884815e-01 7.656798330368e-01 7.720871823974e-01 7.811181941364e-01 7.924566162289e-01 8.056068746395e-01 8.198978922269e-01 8.345465589749e-01 8.487190158666e-01 8.616039230906e-01 8.724901804191e-01 8.808430183110e-01 8.863539287825e-01 8.889654416245e-01 8.888566945868e-01 8.864375536320e-01 8.822635988208e-01 8.769592644439e-01 8.711487226144e-01 8.653675927061e-01 8.600105586761e-01 8.552915320162e-01 8.512530816488e-01 8.478426092918e-01 8.452417254273e-01 8.457488663893e-01
 8.663299977217e-01 8.706588217210e-01 8.749251581777e-01 8.796279722329e-01 8.851383212292e-01 8.915392360892e-01 8.986849213824e-01 9.062360661722e-01 9.136782478813e-01 9.203862658317e-01 9.256674007816e-01 9.288518235103e-01 9.293636219713e-01 9.268253843543e-01 9.210752942333e-01 9.122219440507e-01 9.006236804518e-01 8.868794666532e-01 8.717675302408e-01 8.561518690135e-01 8.409261005590e-01 8.269278701791e-01 8.148671033454e-01 8.052874205405e-01 7.985419942956e-01 7.947643065430e-01 7.938788195383e-01 7.956012399409e-01 7.994357947863e-01 8.046957548787e-01 8.105681704944e-01 8.161466000351e-01 8.205190758668e-01 8.228520122081e-01 8.224690883772e-01 8.189242790126e-01 8.120285550119e-01 8.018862403566e-01 7.888899917352e-01 7.736899448942e-01 7.571337752440e-01 7.402170450618e-01 7.239928457212e-01 7.095213578173e-01 6.977880128721e-01 6.896677461100e-01 6.858614071454e-01 6.868919133339e-01 6.930516923163e-01 7.043734317662e-01 7.206103903073e-01 7.412125201458e-01 7.653158722954e-01 7.917838937623e-01 8.192550222003e-01 8.462320783967e-01 8.711785176108e-01 8.926303740076e-01 9.092958809789e-01 9.201530316091e-01 9.245211658066e-01 9.221304011056e-01 9.131472228272e-01 8.981858722942e-01 8.782630587814e-01 8.547571536150e-01 8.292985345718e-01 8.036745065164e-01 7.796842660007e-01 7.590213004078e-01 7.431302149042e-01 7.331279070392e-01 7.297157443682e-01 7.331307208633e-01 7.431301210312e-01 7.590198673200e-01 7.796870859659e-01 8.036759478534e-01 8.292973992551e-01 8.547551136584e-01 8.782634125884e-01 8.981864720116e-01 9.131500478930e-01 9.221298902428e-01 9.245206409385e-01 9.201542632198e-01 9.092966305810e-01 8.926326301315e-01 8.711799376599e-01 8.462336562534e-01 8.192567059366e-01 7.917863763571e-01 7.653157314591e-01 7.412125472054e-01 7.206103391555e-01 7.043725324332e-01 6.930490155245e-01 6.868907160807e-01 6.858601475752e-01 6.896651999193e-01 6.977855622205e-01 7.095189577504e-01 7.239928131813e-01 7.402175213576e-01 7.571362940520e-01 7.736904394669e-01 7.888903289491e-01 8.018857236106e-01 8.120255507794e-01 8.189228347819e-01 8.224707941034e-01 8.228509498918e-01 8.205186208556e-01 8.161449261261e-01 8.105693864343e-01 8.046968564058e-01 7.994333700257e-01 7.955987047203e-01 7.938777540548e-01 7.947652625261e-01 7.985417235270e-01 8.052888490939e-01 8.148674655079e-01 8.269255078175e-01 8.409268306297e-01 8.561518394387e-01 8.717680119351e-01 8.868802828139e-01 9.006240575782e-01 9.122209465522e-01 9.210765557630e-01 9.268248153939e-01 9.293656914614e-01 9.288476459748e-01 9.256674763280e-01 9.203866855860e-01 9.136800570912e-01 9.062355563511e-01 8.986865633409e-01 8.915392797316e-01 8.851379119443e-01 8.796263312721e-01 8.749259264003e-01 8.706613676536e-01 8.663299977217e-01
 8.966964146223e-01 8.994187187039e-01 9.033549347745e-01 9.086622191178e-01 9.153433543612e-01 9.232525964161e-01 9.320808695412e-01 9.413492589823e-01 9.504308680839e-01 9.586035900604e-01 9.651009093452e-01 9.692068582481e-01 9.703247863855e-01 9.680747096548e-01 9.623163741634e-01 9.531897782539e-01 9.411026582523e-01 9.267054702838e-01 9.108297156614e-01 8.943906777947e-01 8.783353314035e-01 8.635413235379e-01 8.507622856534e-01 8.405780779245e-01 8.333745498332e-01 8.293139764549e-01 8.283406705339e-01 8.301761346061e-01 8.343134983681e-01 8.400429168616e-01 8.465043019111e-01 8.527369694744e-01 8.577695314758e-01 8.607126197750e-01 8.608448967737e-01 8.576868504960e-01 8.510369143118e-01 8.410121942856e-01 8.280317527248e-01 8.127813148444e-01 7.961518397847e-01 7.791842860125e-01 7.629738255882e-01 7.486044355700e-01 7.370788944892e-01 7.292664095860e-01 7.258604172071e-01 7.273532459076e-01 7.340059641114e-01 7.458294203856e-01 7.625483317398e-01 7.836041378201e-01 8.081245825673e-01 8.349659866033e-01 8.627736127187e-01 8.900391232047e-01 9.152193005632e-01 9.368445778162e-01 9.536018985336e-01 9.644623699019e-01 9.687387126482e-01 9.661574617824e-01 9.568992888310e-01 9.415943432906e-01 9.212865474419e-01 8.973869856432e-01 8.715642174453e-01 8.456195328413e-01 8.213738461745e-01 8.005287322631e-01 7.845193623740e-01 7.744524406886e-01 7.710197646605e-01 7.744543890660e-01 7.845197155738e-01 8.005259726249e-01 8.213776784695e-01 8.456203074360e-01 8.715616186059e-01 8.973872268659e-01 9.212887643098e-01 9.415933978471e-01 9.568989885804e-01 9.661543435106e-01 9.687354822969e-01 9.644653388223e-01 9.536039889955e-01 9.368469164361e-01 9.152214567013e-01 8.900397332512e-01 8.627733603576e-01 8.349700115592e-01 8.081237789269e-01 7.836045126964e-01 7.625482200997e-01 7.458283007137e-01 7.340056979329e-01 7.273538670757e-01 7.258615214068e-01 7.292668032690e-01 7.370766914230e-01 7.486032525316e-01 7.629740776653e-01 7.791851122488e-01 7.961542232424e-01 8.127792711178e-01 8.280316863024e-01 8.410114069680e-01 8.510352579574e-01 8.576868119448e-01 8.608465368576e-01 8.607123393319e-01 8.577695789970e-01 8.527337812777e-01 8.465045347339e-01 8.400418712726e-01 8.343118051714e-01 8.301744976685e-01 8.283393314214e-01 8.293147805874e-01 8.333712944625e-01 8.405769714119e-01 8.507609385628e-01 8.635386882132e-01 8.783349322011e-01 8.943918636585e-01 9.108303950802e-01 9.267056613450e-01 9.411019252879e-01 9.531897126134e-01 9.623176331550e-01 9.680743200193e-01 9.703264774005e-01 9.692043242964e-01 9.651022058937e-01 9.586014231033e-01 9.504326731293e-01 9.413483134542e-01 9.320803731120e-01 9.232526644268e-01 9.153446406851e-01 9.086615769310e-01 9.033548711793e-01 8.994200318178e-01 8.966964146223e-01
 9.278065153971e-01 9.282699886676e-01 9.314956145628e-01 9.371914307957e-01 9.448719939235e-01 9.541283246200e-01 9.644936242758e-01 9.753711947621e-01 9.860381919253e-01 9.956792081437e-01 1.003463587773e+00 1.008626003318e+00 1.010539766377e+00 1.008809884759e+00 1.003304209994e+00 9.941808036830e-01 9.818822834770e-01 9.670929038648e-01 9.506814289856e-01 9.336073104999e-01 9.168595731387e-01 9.013476550953e-01 8.878651635894e-01 8.770283172004e-01 8.692539763647e-01 8.647359121474e-01 8.634486380736e-01 8.651326729803e-01 8.692895544541e-01 8.752152274443e-01 8.820248697113e-01 8.887328438279e-01 8.943323681738e-01 8.978922670846e-01 8.986507483083e-01 8.960980674961e-01 8.900147486187e-01 8.805150894839e-01 8.680222181562e-01 8.532398470085e-01 8.370751108921e-01 8.205930668128e-01 8.049045433112e-01 7.910982053096e-01 7.801733724534e-01 7.729806221825e-01 7.701941025156e-01 7.722749938679e-01 7.794493030290e-01 7.917180672553e-01 8.087870352145e-01 8.301079514376e-01 8.548231882890e-01 8.818105811838e-01 9.097398328250e-01 9.371262151042e-01 9.624355145242e-01 9.842087760378e-01 1.001124567837e+00 1.012150915794e+00 1.016591252474e+00 1.014169671324e+00 1.005059489243e+00 9.898965078439e-01 9.697289624908e-01 9.459742434173e-01 9.203089965540e-01 8.945350980537e-01 8.704631898508e-01 8.497850026469e-01 8.339150653262e-01 8.239422222718e-01 8.205416946948e-01 8.239419427213e-01 8.339142929326e-01 8.497808942519e-01 8.704666966122e-01 8.945348469792e-01 9.203055998397e-01 9.459748461157e-01 9.697300881026e-01 9.898947839800e-01 1.005057986763e+00 1.014166794586e+00 1.016588555545e+00 1.012152925463e+00 1.001125152138e+00 9.842075135273e-01 9.624357222153e-01 9.371251586163e-01 9.097374023230e-01 8.818128818824e-01 8.548213887920e-01 8.301101657191e-01 8.087870227346e-01 7.917172423867e-01 7.794510582220e-01 7.722761351509e-01 7.701964294385e-01 7.729825387212e-01 7.801707818877e-01 7.910975509891e-01 8.049033332603e-01 8.205930059461e-01 8.370750908902e-01 8.532361299936e-01 8.680240177401e-01 8.805145229377e-01 8.900146503624e-01 8.960996790869e-01 8.986516831486e-01 8.978899563444e-01 8.943333056381e-01 8.887319945797e-01 8.820261531719e-01 8.752134938694e-01 8.692893559532e-01 8.651325362514e-01 8.634468754304e-01 8.647351630442e-01 8.692492023782e-01 8.770274013962e-01 8.878649739765e-01 9.013469168701e-01 9.168584451169e-01 9.336098857312e-01 9.506817587531e-01 9.670912745263e-01 9.818794583819e-01 9.941815276288e-01 1.003303245646e+00 1.008807675207e+00 1.010540557585e+00 1.008623635882e+00 1.003465662571e+00 9.956771579402e-01 9.860388642543e-01 9.753702967213e-01 9.644921991108e-01 9.541280873021e-01 9.448727296080e-01 9.371900127660e-01 9.314942535301e-01 9.282705919324e-01 9.278065153971e-01
 9.522571131860e-01 9.544718125008e-01 9.586823641015e-01 9.652582602403e-01 9.739755600902e-01 9.844522001911e-01 9.961772382962e-01 1.008493719617e+00 1.020612791275e+00 1.031647704739e+00 1.040714777330e+00 1.046995621197e+00 1.049834136295e+00 1.048809596414e+00 1.043789749697e+00 1.034932227980e+00 1.022697430259e+00 1.007784507642e+00 9.910824776779e-01 9.735820101333e-01 9.562971886326e-01 9.401672923261e-01 9.260135305904e-01 9.144858603607e-01 9.060379976362e-01 9.008989430940e-01 8.990786000950e-01 9.003485674044e-01 9.042447698521e-01 9.100844927979e-01 9.169919513575e-01 9.239778178093e-01 9.300299547026e-01 9.341924914674e-01 9.356726722128e-01 9.339353238401e-01 9.287423506789e-01 9.201824250740e-01 9.086665737758e-01 8.948923065137e-01 8.797586231369e-01 8.643232791073e-01 8.496879866646e-01 8.369204482471e-01 8.269992528341e-01 8.207415042850e-01 8.187950304428e-01 8.215830360492e-01 8.293107133451e-01 8.419653847388e-01 8.592589874365e-01 8.806578842219e-01 9.053429512149e-01 9.322360555729e-01 9.600568145682e-01 9.873691309057e-01 1.012670856489e+00 1.034524682989e+00 1.051626465983e+00 1.062942156350e+00 1.067770598537e+00 1.065826071704e+00 1.057265324927e+00 1.042708500892e+00 1.023193588147e+00 1.000111083758e+00 9.751199528799e-01 9.499993834213e-01 9.265259676914e-01 9.063572068482e-01 8.908787848925e-01 8.811539568922e-01 8.778380881891e-01 8.811534319994e-01 8.908788836699e-01 9.063539244043e-01 9.265280907316e-01 9.499977255944e-01 9.751175426354e-01 1.000112668772e+00 1.023191331764e+00 1.042706410577e+00 1.057264333143e+00 1.065825994790e+00 1.067770027303e+00 1.062941956015e+00 1.051625208796e+00 1.034521683359e+00 1.012668898753e+00 9.873665213023e-01 9.600558256759e-01 9.322380928641e-01 9.053406349351e-01 8.806590179564e-01 8.592588241259e-01 8.419663815763e-01 8.293129020868e-01 8.215834111350e-01 8.187941840568e-01 8.207422200598e-01 8.269957174487e-01 8.369192221053e-01 8.496846186644e-01 8.643224314700e-01 8.797573603344e-01 8.948890154417e-01 9.086699324293e-01 9.201821979008e-01 9.287426819882e-01 9.339383151450e-01 9.356734839879e-01 9.341896974003e-01 9.300321462573e-01 9.239794875610e-01 9.169921695647e-01 9.100840956108e-01 9.042444459795e-01 9.003484108407e-01 8.990761795633e-01 9.008974642405e-01 9.060350242679e-01 9.144869575735e-01 9.260134266335e-01 9.401671391110e-01 9.562960701987e-01 9.735860782565e-01 9.910842354512e-01 1.007782146782e+00 1.022693455323e+00 1.034933675024e+00 1.043787036138e+00 1.048808219915e+00 1.049835110783e+00 1.046992908405e+00 1.040714950418e+00 1.031647967297e+00 1.020612995686e+00 1.008493153405e+00 9.961760591037e-01 9.844519221158e-01 9.739750309854e-01 9.652571968274e-01 9.586808528904e-01 9.544730350228e-01 9.522571131860e-01
 9.764353974665e-01 9.807201377456e-01 9.864614095204e-01 9.941207791075e-01 1.003811298928e+00 1.015303264286e+00 1.028125075002e+00 1.041610386187e+00 1.054935748598e+00 1.067177090123e+00 1.077404069241e+00 1.084755869349e+00 1.088551412856e+00 1.088340960467e+00 1.083975934454e+00 1.075604638070e+00 1.063680990474e+00 1.048901566020e+00 1.032158309623e+00 1.014450122785e+00 9.968013545772e-01 9.801708955331e-01 9.654023123618e-01 9.531714416719e-01 9.439714175427e-01 9.380706354569e-01 9.355183469989e-01 9.361319171139e-01 9.394924178146e-01 9.449612867102e-01 9.517010055683e-01 9.587415630133e-01 9.650867003420e-01 9.697819920291e-01 9.720199721619e-01 9.712448273055e-01 9.671984788601e-01 9.599301307046e-01 9.498279037397e-01 9.375524330873e-01 9.239747069182e-01 9.101112384879e-01 8.970255916374e-01 8.857462173541e-01 8.772050637624e-01 8.721812355998e-01 8.712807996721e-01 8.748943874213e-01 8.832092485336e-01 8.962026484605e-01 9.136064262481e-01 9.349157582162e-01 9.593617506170e-01 9.859318628354e-01 1.013417337581e+00 1.040447042978e+00 1.065582234590e+00 1.087420604226e+00 1.104695210039e+00 1.116376316311e+00 1.121763849749e+00 1.120558508266e+00 1.112890612302e+00 1.099350776616e+00 1.080938121144e+00 1.059004110802e+00 1.035154579248e+00 1.011122213663e+00 9.886279401859e-01 9.692802719882e-01 9.544236138766e-01 9.450858348534e-01 9.419021173608e-01 9.450854885127e-01 9.544256838993e-01 9.692796294126e-01 9.886302487513e-01 1.011119691361e+00 1.035153132187e+00 1.059007106376e+00 1.080937143574e+00 1.099349540257e+00 1.112891133460e+00 1.120558221679e+00 1.121765566473e+00 1.116375471134e+00 1.104693941364e+00 1.087420101630e+00 1.065580352468e+00 1.040444770805e+00 1.013417370413e+00 9.859353363304e-01 9.593598739611e-01 9.349143088007e-01 9.136070631701e-01 8.962043850351e-01 8.832107775526e-01 8.748916255893e-01 8.712765504078e-01 8.721808307932e-01 8.772041004426e-01 8.857449098447e-01 8.970228838278e-01 9.101103148223e-01 9.239733885490e-01 9.375511456842e-01 9.498300058517e-01 9.599315353930e-01 9.671986424407e-01 9.712478438570e-01 9.720214452554e-01 9.697809772683e-01 9.650900422339e-01 9.587435806506e-01 9.516986797004e-01 9.449634725012e-01 9.394927641464e-01 9.361301921754e-01 9.355156720080e-01 9.380684673399e-01 9.439714012499e-01 9.531747258670e-01 9.654027438414e-01 9.801720371649e-01 9.968002266644e-01 1.014453139775e+00 1.032159114506e+00 1.048898704932e+00 1.063676745707e+00 1.075607101749e+00 1.083973554960e+00 1.088340175353e+00 1.088552045455e+00 1.084754495865e+00 1.077401571449e+00 1.067177707789e+00 1.054937551941e+00 1.041609012959e+00 1.028124828422e+00 1.015302799703e+00 1.003812276498e+00 9.941218295833e-01 9.864597147357e-01 9.807204493065e-01 9.764353974665e-01
 1.004774027915e+00 1.009411662282e+00 1.015794230177e+00 1.024124703970e+00 1.034475772360e+00 1.046654687702e+00 1.060221822449e+00 1.074522131155e+00 1.088718648203e+00 1.101876125564e+00 1.113035832274e+00 1.121310609442e+00 1.126001604020e+00 1.126628599248e+00 1.123017968946e+00 1.115297144176e+00 1.103891237652e+00 1.089477576804e+00 1.072929012732e+00 1.055234004597e+00 1.037405964863e+00 1.020411271053e+00 1.005106599299e+00 9.921932027542e-01 9.821966730725e-01 9.754252413648e-01 9.719804628800e-01 9.717305444434e-01 9.743148949390e-01 9.791491067030e-01 9.854649410213e-01 9.923316848927e-01 9.987926153860e-01 1.003914793706e+00 1.006896918390e+00 1.007172463426e+00 1.004456151345e+00 9.987656322375e-01 9.904422517462e-01 9.800905161414e-01 9.685257646700e-01 9.567003165706e-01 9.456052067421e-01 9.362146408288e-01 9.293896204164e-01 9.258624220467e-01 9.261863125559e-01 9.307234545193e-01 9.396473156856e-01 9.529286852008e-01 9.703270233117e-01 9.913789418200e-01 1.015376730417e+00 1.041393897892e+00 1.068304996632e+00 1.094828506550e+00 1.119608624078e+00 1.141306563917e+00 1.158694184014e+00 1.170769109759e+00 1.176835154732e+00 1.176579857410e+00 1.170097839693e+00 1.157936416524e+00 1.141033469729e+00 1.120680834307e+00 1.098406489213e+00 1.075867588901e+00 1.054711693551e+00 1.036480826029e+00 1.022464544932e+00 1.013649791166e+00 1.010642649378e+00 1.013648797675e+00 1.022467698260e+00 1.036481849069e+00 1.054713637724e+00 1.075866011577e+00 1.098404882774e+00 1.120683454780e+00 1.141034139836e+00 1.157936169233e+00 1.170098565054e+00 1.176577022693e+00 1.176838280480e+00 1.170769154571e+00 1.158692607601e+00 1.141305601064e+00 1.119608487008e+00 1.094829001048e+00 1.068306165157e+00 1.041397162605e+00 1.015375637676e+00 9.913765371589e-01 9.703289817262e-01 9.529303820550e-01 9.396470826318e-01 9.307207298463e-01 9.261808030138e-01 9.258629227479e-01 9.293916164390e-01 9.362144106174e-01 9.456069456245e-01 9.567002558053e-01 9.685260699596e-01 9.800913033841e-01 9.904429032067e-01 9.987674324809e-01 1.004456153014e+00 1.007172295644e+00 1.006897752009e+00 1.003914359096e+00 9.987943525840e-01 9.923340598144e-01 9.854603571669e-01 9.791517638013e-01 9.743146735313e-01 9.717297275365e-01 9.719793334959e-01 9.754252165276e-01 9.821973493835e-01 9.921960750621e-01 1.005106833830e+00 1.020411686127e+00 1.037404846589e+00 1.055233851774e+00 1.072929660748e+00 1.089474786570e+00 1.103889040072e+00 1.115298800240e+00 1.123017605383e+00 1.126628045998e+00 1.126001812345e+00 1.121313047141e+00 1.113031856006e+00 1.101875999403e+00 1.088720491443e+00 1.074520237856e+00 1.060222191078e+00 1.046653602604e+00 1.034476644628e+00 1.024127499321e+00 1.015792632821e+00 1.009410812670e+00 1.004774027915e+00
 1.038133627969e+00 1.041431237226e+00 1.047525465466e+00 1.055947718376e+00 1.066478511133e+00 1.078871848817e+00 1.092699887292e+00 1.107326695892e+00 1.121926618658e+00 1.135572801352e+00 1.147305962427e+00 1.156234724814e+00 1.161643190542e+00 1.163032076821e+00 1.160195276845e+00 1.153226467235e+00 1.142507065497e+00 1.128676821251e+00 1.112565966733e+00 1.095125628139e+00 1.077342984479e+00 1.060170623882e+00 1.044467857154e+00 1.030950838962e+00 1.020169442618e+00 1.012474079512e+00 1.008018672651e+00 1.006731077030e+00 1.008318764046e+00 1.012272332060e+00 1.017902947412e+00 1.024352132365e+00 1.030724577421e+00 1.036128274410e+00 1.039792869198e+00 1.041150070842e+00 1.039897008271e+00 1.036012037755e+00 1.029780403257e+00 1.021728978629e+00 1.012598641904e+00 1.003244786371e+00 9.945665294038e-01 9.874526917972e-01 9.826834677094e-01 9.809248533186e-01 9.826739007014e-01 9.882594527541e-01 9.978467924664e-01 1.011404067072e+00 1.028720857290e+00 1.049381655234e+00 1.072757728192e+00 1.098008967870e+00 1.124118974151e+00 1.149905490947e+00 1.174123654854e+00 1.195508950522e+00 1.212901047867e+00 1.225330796041e+00 1.232120736468e+00 1.232940252123e+00 1.227851196940e+00 1.217344420812e+00 1.202281931669e+00 1.183869512809e+00 1.163537795090e+00 1.142847026391e+00 1.123350823762e+00 1.106503719085e+00 1.093526673022e+00 1.085354962402e+00 1.082567584337e+00 1.085353835935e+00 1.093529868619e+00 1.106503080711e+00 1.123351032672e+00 1.142847165158e+00 1.163538490068e+00 1.183870421097e+00 1.202282001661e+00 1.217343546937e+00 1.227852023256e+00 1.232936676594e+00 1.232122750848e+00 1.225330993035e+00 1.212898070320e+00 1.195507843511e+00 1.174123664837e+00 1.149909730249e+00 1.124119907894e+00 1.098009803300e+00 1.072755356368e+00 1.049378968477e+00 1.028723037145e+00 1.011403756013e+00 9.978474690154e-01 9.882601970782e-01 9.826710009967e-01 9.809259814810e-01 9.826880669262e-01 9.874535597055e-01 9.945715411485e-01 1.003244756321e+00 1.012600089902e+00 1.021733286348e+00 1.029781238679e+00 1.036013403929e+00 1.039895964720e+00 1.041148797506e+00 1.039793081255e+00 1.036127364853e+00 1.030722871921e+00 1.024354568126e+00 1.017898368384e+00 1.012272395551e+00 1.008318859016e+00 1.006731099179e+00 1.008018441244e+00 1.012475459091e+00 1.020169403444e+00 1.030951894194e+00 1.044467725551e+00 1.060170207224e+00 1.077341474237e+00 1.095123585094e+00 1.112565765033e+00 1.128676654030e+00 1.142507919308e+00 1.153227625643e+00 1.160195822188e+00 1.163033038133e+00 1.161642628024e+00 1.156238689728e+00 1.147303328606e+00 1.135573181640e+00 1.121927709256e+00 1.107324474371e+00 1.092699759052e+00 1.078869903656e+00 1.066478964744e+00 1.055950511240e+00 1.047525238417e+00 1.041430088104e+00 1.038133627969e+00
 1.070095511692e+00 1.075667023887e+00 1.082352891145e+00 1.090706409052e+00 1.100981033965e+00 1.113079171586e+00 1.126625574842e+00 1.141020341913e+00 1.155477882199e+00 1.169102080804e+00 1.180958121886e+00 1.190177154501e+00 1.196032850081e+00 1.198017347748e+00 1.195889732914e+00 1.189701895106e+00 1.179780531064e+00 1.166707948549e+00 1.151247258678e+00 1.134294498498e+00 1.116788930222e+00 1.099651117917e+00 1.083725606077e+00 1.069728337557e+00 1.058227173664e+00 1.049610362988e+00 1.044082553348e+00 1.041633198575e+00 1.042051028490e+00 1.044913265627e+00 1.049620777720e+00 1.055411776882e+00 1.061472871263e+00 1.066980167484e+00 1.071207857571e+00 1.073605416638e+00 1.073856604291e+00 1.071905285542e+00 1.067965169081e+00 1.062484559724e+00 1.056096705068e+00 1.049550778368e+00 1.043629581976e+00 1.039114630539e+00 1.036688638443e+00 1.036941164485e+00 1.040307855863e+00 1.047079061648e+00 1.057404815012e+00 1.071262657162e+00 1.088466498403e+00 1.108659996144e+00 1.131293801900e+00 1.155626060783e+00 1.180750541679e+00 1.205613744778e+00 1.229077322898e+00 1.249981840491e+00 1.267245368676e+00 1.279955811995e+00 1.287450211089e+00 1.289396144258e+00 1.285816102534e+00 1.277143012858e+00 1.264148539550e+00 1.247935536794e+00 1.229819854639e+00 1.211247980013e+00 1.193658799073e+00 1.178407336046e+00 1.166628572648e+00 1.159198762845e+00 1.156663086487e+00 1.159196669179e+00 1.166629607018e+00 1.178405330197e+00 1.193658024850e+00 1.211249505522e+00 1.229822854269e+00 1.247936080527e+00 1.264147614754e+00 1.277141863883e+00 1.285817160541e+00 1.289393875063e+00 1.287450614995e+00 1.279955006883e+00 1.267243155393e+00 1.249982187940e+00 1.229077325022e+00 1.205617245701e+00 1.180751133570e+00 1.155623055965e+00 1.131291192651e+00 1.108659754247e+00 1.088468267871e+00 1.071261423071e+00 1.057406419864e+00 1.047082279161e+00 1.040305387296e+00 1.036942316532e+00 1.036692962916e+00 1.039114336702e+00 1.043632628344e+00 1.049549403027e+00 1.056098554214e+00 1.062488101951e+00 1.067965871160e+00 1.071904427862e+00 1.073855520646e+00 1.073604965416e+00 1.071208666362e+00 1.066979908392e+00 1.061471454960e+00 1.055413060059e+00 1.049616399360e+00 1.044912061836e+00 1.042052261243e+00 1.041634737731e+00 1.044081745399e+00 1.049612273493e+00 1.058225363647e+00 1.069728695464e+00 1.083725141690e+00 1.099650630660e+00 1.116788319306e+00 1.134292604833e+00 1.151247633132e+00 1.166707709518e+00 1.179782677516e+00 1.189701045744e+00 1.195889427386e+00 1.198016758342e+00 1.196030328683e+00 1.190179394777e+00 1.180958257861e+00 1.169103256959e+00 1.155479015871e+00 1.141020500090e+00 1.126624888540e+00 1.113078295900e+00 1.100981880048e+00 1.090707354477e+00 1.082353518740e+00 1.075665844826e+00 1.070095511692e+00
 1.108835094391e+00 1.113668315980e+00 1.119677080780e+00 1.127267009646e+00 1.136746764148e+00 1.148027081483e+00 1.160749059591e+00 1.174346445342e+00 1.188097834303e+00 1.201159486320e+00 1.212649004195e+00 1.221739331674e+00 1.227715734254e+00 1.230066908953e+00 1.228525019339e+00 1.223092680845e+00 1.214034455645e+00 1.201855775984e+00 1.187236708264e+00 1.170999298350e+00 1.154016210887e+00 1.137151746280e+00 1.121219119333e+00 1.106918358823e+00 1.094826394915e+00 1.085359546171e+00 1.078766792536e+00 1.075105972931e+00 1.074246467227e+00 1.075860618716e+00 1.079452886277e+00 1.084373227602e+00 1.089907973676e+00 1.095322759626e+00 1.099953743959e+00 1.103280039213e+00 1.104988556506e+00 1.104985316888e+00 1.103419786108e+00 1.100646932129e+00 1.097184153347e+00 1.093654682986e+00 1.090717423695e+00 1.089021568942e+00 1.089147825519e+00 1.091589512147e+00 1.096722964693e+00 1.104787043555e+00 1.115913024533e+00 1.130087401707e+00 1.147156198745e+00 1.166816313293e+00 1.188606033790e+00 1.211884134737e+00 1.235864971628e+00 1.259627329673e+00 1.282157223614e+00 1.302407304622e+00 1.319396697904e+00 1.332275054510e+00 1.340413386112e+00 1.343478848163e+00 1.341464446357e+00 1.334730320264e+00 1.323958209433e+00 1.310133955782e+00 1.294447607130e+00 1.278207358681e+00 1.262726933747e+00 1.249243676379e+00 1.238800644662e+00 1.232199748232e+00 1.229945350212e+00 1.232197178958e+00 1.238800032897e+00 1.249242750546e+00 1.262726107941e+00 1.278208367983e+00 1.294449834766e+00 1.310135089570e+00 1.323957868773e+00 1.334729955858e+00 1.341465421731e+00 1.343480461106e+00 1.340413240321e+00 1.332275413668e+00 1.319394172061e+00 1.302408442244e+00 1.282155342776e+00 1.259627677776e+00 1.235865383965e+00 1.211879717998e+00 1.188605178384e+00 1.166818610887e+00 1.147158017192e+00 1.130086039655e+00 1.115914644275e+00 1.104788000546e+00 1.096719496353e+00 1.091589653826e+00 1.089150324404e+00 1.089019495008e+00 1.090716327602e+00 1.093652221548e+00 1.097184974536e+00 1.100647163738e+00 1.103420476459e+00 1.104986315526e+00 1.104989122455e+00 1.103281861582e+00 1.099953107437e+00 1.095322721829e+00 1.089908373729e+00 1.084373895086e+00 1.079449621362e+00 1.075860744504e+00 1.074246940889e+00 1.075107420142e+00 1.078766900514e+00 1.085359930391e+00 1.094823599177e+00 1.106919599812e+00 1.121218805090e+00 1.137152039168e+00 1.154016673712e+00 1.171000658350e+00 1.187238048534e+00 1.201854507722e+00 1.214036291209e+00 1.223093302264e+00 1.228524680231e+00 1.230065348972e+00 1.227711755023e+00 1.221740148464e+00 1.212649810617e+00 1.201159115391e+00 1.188097275004e+00 1.174348108519e+00 1.160747339345e+00 1.148027761464e+00 1.136747874126e+00 1.127266145593e+00 1.119677647345e+00 1.113666088960e+00 1.108835094391e+00
 1.154181003873e+00 1.155828504679e+00 1.159739690475e+00 1.165955265827e+00 1.174250764060e+00 1.184331861685e+00 1.195809285072e+00 1.208160173062e+00 1.220738097958e+00 1.232779994665e+00 1.243475980681e+00 1.252056798095e+00 1.257837423508e+00 1.260312676718e+00 1.259193009710e+00 1.254435077980e+00 1.246231388298e+00 1.235005715104e+00 1.221344599161e+00 1.205981593883e+00 1.189705423095e+00 1.173310575439e+00 1.157564347014e+00 1.143139106285e+00 1.130608577579e+00 1.120406417353e+00 1.112821264830e+00 1.107979064822e+00 1.105824946008e+00 1.106127764774e+00 1.108505659817e+00 1.112425949161e+00 1.117281411868e+00 1.122443609084e+00 1.127319897232e+00 1.131437731641e+00 1.134490285142e+00 1.136354079881e+00 1.137116052216e+00 1.137040524093e+00 1.136525702566e+00 1.136064064112e+00 1.136178852589e+00 1.137388959630e+00 1.140159365940e+00 1.144881909277e+00 1.151857753341e+00 1.161281656092e+00 1.173255469205e+00 1.187774611005e+00 1.204714117174e+00 1.223829282741e+00 1.244740367293e+00 1.266917711023e+00 1.289689067538e+00 1.312271165347e+00 1.333776135063e+00 1.353283738035e+00 1.369910666081e+00 1.382885890911e+00 1.391617430898e+00 1.395779115965e+00 1.395335278731e+00 1.390577725684e+00 1.382092911942e+00 1.370749738255e+00 1.357599334077e+00 1.343804833348e+00 1.330544534065e+00 1.318927779252e+00 1.309897273467e+00 1.304176279370e+00 1.302220302988e+00 1.304175703291e+00 1.309896929926e+00 1.318927761771e+00 1.330543598253e+00 1.343805422288e+00 1.357599835618e+00 1.370750712995e+00 1.382093064855e+00 1.390577051582e+00 1.395335784320e+00 1.395781684770e+00 1.391616303899e+00 1.382887587911e+00 1.369909897027e+00 1.353284578787e+00 1.333774958893e+00 1.312269284029e+00 1.289689946429e+00 1.266913767004e+00 1.244741500853e+00 1.223832228620e+00 1.204714911931e+00 1.187772804557e+00 1.173255606898e+00 1.161281166416e+00 1.151856195660e+00 1.144880665577e+00 1.140160214612e+00 1.137388034468e+00 1.136177965953e+00 1.136062186779e+00 1.136525955211e+00 1.137039730109e+00 1.137117049249e+00 1.136354779307e+00 1.134489490907e+00 1.131439957220e+00 1.127321115023e+00 1.122443985348e+00 1.117283130778e+00 1.112426117001e+00 1.108503939194e+00 1.106130359234e+00 1.105823387671e+00 1.107979559826e+00 1.112822409096e+00 1.120405097964e+00 1.130605299197e+00 1.143141138249e+00 1.157564294063e+00 1.173312876528e+00 1.189706612251e+00 1.205984566610e+00 1.221346446436e+00 1.235003481755e+00 1.246232325194e+00 1.254434946731e+00 1.259193776673e+00 1.260312229944e+00 1.257835100421e+00 1.252056944824e+00 1.243477386381e+00 1.232780197333e+00 1.220737845797e+00 1.208160983669e+00 1.195805201810e+00 1.184330273028e+00 1.174251344547e+00 1.165955804635e+00 1.159741826288e+00 1.155824642785e+00 1.154181003873e+00
 1.198387600459e+00 1.198264979908e+00 1.200853180491e+00 1.205943800377e+00 1.212980095868e+00 1.221605674160e+00 1.231485748894e+00 1.242189745711e+00 1.253174445818e+00 1.263780105249e+00 1.273289958068e+00 1.281001960301e+00 1.286285237599e+00 1.288645010111e+00 1.287777066102e+00 1.283594910941e+00 1.276220090301e+00 1.265989572006e+00 1.253393984983e+00 1.239063322347e+00 1.223687077613e+00 1.207981953629e+00 1.192648321277e+00 1.178319798194e+00 1.165552276326e+00 1.154787748714e+00 1.146347575435e+00 1.140414059089e+00 1.137011763974e+00 1.136002568506e+00 1.137123365356e+00 1.139960695813e+00 1.144025613117e+00 1.148798899857e+00 1.153771198669e+00 1.158528474359e+00 1.162778908270e+00 1.166381707506e+00 1.169365364005e+00 1.171907137714e+00 1.174292811410e+00 1.176883785218e+00 1.180067376403e+00 1.184229233656e+00 1.189712198528e+00 1.196799873520e+00 1.205706176830e+00 1.216579779731e+00 1.229487895703e+00 1.244424891126e+00 1.261293518802e+00 1.279908351498e+00 1.299970689014e+00 1.321060388486e+00 1.342621278041e+00 1.364003764101e+00 1.384448295748e+00 1.403164659313e+00 1.419367384727e+00 1.432370940098e+00 1.441631981160e+00 1.446831001675e+00 1.447913571613e+00 1.445106045451e+00 1.438905202142e+00 1.430054569820e+00 1.419469278435e+00 1.408162733049e+00 1.397173934623e+00 1.387473170897e+00 1.379896487717e+00 1.375083417472e+00 1.373435279934e+00 1.375084492527e+00 1.379896655700e+00 1.387473763144e+00 1.397173252758e+00 1.408165640745e+00 1.419469343614e+00 1.430054588762e+00 1.438902883037e+00 1.445105754536e+00 1.447914222845e+00 1.446833536368e+00 1.441629127502e+00 1.432373315503e+00 1.419369031909e+00 1.403164515786e+00 1.384447611732e+00 1.364001818149e+00 1.342622996216e+00 1.321058662221e+00 1.299973316702e+00 1.279911449621e+00 1.261293158441e+00 1.244422430824e+00 1.229487103915e+00 1.216580352683e+00 1.205708555757e+00 1.196797674477e+00 1.189711944123e+00 1.184230250113e+00 1.180068957638e+00 1.176884202724e+00 1.174293902166e+00 1.171907292461e+00 1.169365743015e+00 1.166380701943e+00 1.162777309137e+00 1.158529795794e+00 1.153772769094e+00 1.148797897884e+00 1.144025281745e+00 1.139962289096e+00 1.137122323377e+00 1.136006024407e+00 1.137009600568e+00 1.140415643468e+00 1.146349594322e+00 1.154787029967e+00 1.165549890340e+00 1.178321475901e+00 1.192649608778e+00 1.207985047393e+00 1.223688680137e+00 1.239064473643e+00 1.253395306933e+00 1.265989108079e+00 1.276222363126e+00 1.283594191740e+00 1.287778679854e+00 1.288646348470e+00 1.286285062122e+00 1.281002691984e+00 1.273289838772e+00 1.263780041818e+00 1.253173048587e+00 1.242189448489e+00 1.231481487960e+00 1.221603224842e+00 1.212978937644e+00 1.205945143414e+00 1.200854833749e+00 1.198260281934e+00 1.198387600459e+00
 1.228761149142e+00 1.235366809592e+00 1.239686375480e+00 1.244506454659e+00 1.250383344257e+00 1.257384649317e+00 1.265391713837e+00 1.274130699572e+00 1.283190161384e+00 1.292034833677e+00 1.300051927102e+00 1.306617464048e+00 1.311161309975e+00 1.313210977319e+00 1.312453265561e+00 1.308763205523e+00 1.302198110685e+00 1.293005312678e+00 1.281581365776e+00 1.268440277386e+00 1.254167025654e+00 1.239385540407e+00 1.224715117728e+00 1.210736899154e+00 1.197975702829e+00 1.186871276712e+00 1.177768134540e+00 1.170892663438e+00 1.166349049341e+00 1.164095549924e+00 1.163976798735e+00 1.165705497373e+00 1.168913996475e+00 1.173190649757e+00 1.178121614405e+00 1.183355030911e+00 1.188627309591e+00 1.193788309911e+00 1.198820029615e+00 1.203818355974e+00 1.208969734109e+00 1.214510084375e+00 1.220698806032e+00 1.227783435515e+00 1.235981637867e+00 1.245468273458e+00 1.256360997452e+00 1.268747314047e+00 1.282657012889e+00 1.298076590243e+00 1.314935328153e+00 1.333104246964e+00 1.352367061749e+00 1.372403840238e+00 1.392785323220e+00 1.412983413410e+00 1.432372800050e+00 1.450281599802e+00 1.466032441448e+00 1.479016655065e+00 1.488749517391e+00 1.494923424901e+00 1.497468257560e+00 1.496552214272e+00 1.492587784561e+00 1.486195912148e+00 1.478156636211e+00 1.469334862158e+00 1.460623773714e+00 1.452854005615e+00 1.446747176670e+00 1.442853662437e+00 1.441517745663e+00 1.442853093680e+00 1.446747900620e+00 1.452854252704e+00 1.460623735997e+00 1.469337413904e+00 1.478155884214e+00 1.486194078332e+00 1.492584346742e+00 1.496552191952e+00 1.497467579725e+00 1.494924012856e+00 1.488746331499e+00 1.479017764846e+00 1.466035724152e+00 1.450283149888e+00 1.432372735712e+00 1.412983742393e+00 1.392786521824e+00 1.372403868800e+00 1.352367876018e+00 1.333106095697e+00 1.314934362688e+00 1.298074528142e+00 1.282657348569e+00 1.268747428294e+00 1.256364817635e+00 1.245466628303e+00 1.235982085430e+00 1.227783394512e+00 1.220700414888e+00 1.214512731261e+00 1.208971557354e+00 1.203819936115e+00 1.198819627510e+00 1.193786674891e+00 1.188625371137e+00 1.183355596346e+00 1.178122709770e+00 1.173187780874e+00 1.168909447310e+00 1.165707112802e+00 1.163976004148e+00 1.164096162973e+00 1.166347886119e+00 1.170893784397e+00 1.177769036908e+00 1.186872683153e+00 1.197974665606e+00 1.210738067695e+00 1.224717427672e+00 1.239385724193e+00 1.254165468086e+00 1.268438802834e+00 1.281581046494e+00 1.293007498639e+00 1.302200779242e+00 1.308762207745e+00 1.312453826499e+00 1.313211906155e+00 1.311160991722e+00 1.306618333111e+00 1.300050396266e+00 1.292033584556e+00 1.283188302966e+00 1.274130612178e+00 1.265390251401e+00 1.257384132284e+00 1.250382097558e+00 1.244507100717e+00 1.239686979459e+00 1.235365215875e+00 1.228761149142e+00
 1.268022652370e+00 1.272548091663e+00 1.276935824744e+00 1.281088441475e+00 1.285610417572e+00 1.290809605858e+00 1.296760027356e+00 1.303348820028e+00 1.310301012613e+00 1.317209204866e+00 1.323569156460e+00 1.328841674443e+00 1.332509297505e+00 1.334129084835e+00 1.333387059060e+00 1.330124885479e+00 1.324342578426e+00 1.316205018723e+00 1.306012991196e+00 1.294170896968e+00 1.281154979581e+00 1.267487587068e+00 1.253700069814e+00 1.240310448726e+00 1.227797113892e+00 1.216586992432e+00 1.207042615225e+00 1.199425245318e+00 1.193911295924e+00 1.190549486166e+00 1.189288437894e+00 1.189961031801e+00 1.192315926204e+00 1.196049081011e+00 1.200839879399e+00 1.206403771644e+00 1.212507369737e+00 1.219009114587e+00 1.225849991577e+00 1.233067411180e+00 1.240753732927e+00 1.249040111348e+00 1.258064930964e+00 1.267946935525e+00 1.278773321503e+00 1.290612534598e+00 1.303481426987e+00 1.317394165471e+00 1.332338597225e+00 1.348291895204e+00 1.365202503355e+00 1.382999859320e+00 1.401545582700e+00 1.420623026392e+00 1.439920437006e+00 1.459030816124e+00 1.477450311700e+00 1.494622012648e+00 1.509965710387e+00 1.522950155419e+00 1.533137803101e+00 1.540245722776e+00 1.544186537265e+00 1.545079761196e+00 1.543258116367e+00 1.539231674452e+00 1.533649278742e+00 1.527233894166e+00 1.520733126164e+00 1.514845671990e+00 1.510173160436e+00 1.507178877742e+00 1.506147399746e+00 1.507176666721e+00 1.510173783027e+00 1.514845773282e+00 1.520734111700e+00 1.527234335244e+00 1.533646772761e+00 1.539229703274e+00 1.543256715458e+00 1.545080748624e+00 1.544184878107e+00 1.540245634895e+00 1.533135823070e+00 1.522947904065e+00 1.509968093053e+00 1.494624113154e+00 1.477450755318e+00 1.459031091105e+00 1.439919675117e+00 1.420623323186e+00 1.401544931129e+00 1.382999867790e+00 1.365200477535e+00 1.348289941110e+00 1.332339568537e+00 1.317393702760e+00 1.303484242665e+00 1.290613940737e+00 1.278773947385e+00 1.267944385634e+00 1.258065731419e+00 1.249044012029e+00 1.240755453352e+00 1.233069085130e+00 1.225851742381e+00 1.219008142927e+00 1.212506423885e+00 1.206403551634e+00 1.200841812211e+00 1.196046172510e+00 1.192310127916e+00 1.189960532815e+00 1.189286688810e+00 1.190547913639e+00 1.193909795767e+00 1.199424547516e+00 1.207042004788e+00 1.216591695175e+00 1.227797253088e+00 1.240310157429e+00 1.253702204157e+00 1.267486098416e+00 1.281153465580e+00 1.294169812085e+00 1.306013422855e+00 1.316206900887e+00 1.324344443772e+00 1.330123161457e+00 1.333386602332e+00 1.334127752182e+00 1.332507490647e+00 1.328841834208e+00 1.323568741630e+00 1.317208163986e+00 1.310299391440e+00 1.303347832823e+00 1.296758385105e+00 1.290809800346e+00 1.285610595010e+00 1.281089933746e+00 1.276934293158e+00 1.272548887843e+00 1.268022652370e+00
 1.315682668275e+00 1.311933381401e+00 1.313882027105e+00 1.316465782950e+00 1.319260241175e+00 1.322458445947e+00 1.326224770110e+00 1.330574968613e+00 1.335362494239e+00 1.340295457495e+00 1.344967783304e+00 1.348919029158e+00 1.351677691201e+00 1.352827792141e+00 1.352056269286e+00 1.349177153095e+00 1.344143389681e+00 1.337048461464e+00 1.328103446984e+00 1.317611415637e+00 1.305948705920e+00 1.293530079062e+00 1.280799292323e+00 1.268195938524e+00 1.256148062622e+00 1.245060323597e+00 1.235300654838e+00 1.227166978010e+00 1.220890578381e+00 1.216605253869e+00 1.214358901433e+00 1.214092191252e+00 1.215660889123e+00 1.218862294771e+00 1.223462226910e+00 1.229236502123e+00 1.235995017981e+00 1.243607642734e+00 1.251994001539e+00 1.261145823628e+00 1.271087294648e+00 1.281855137959e+00 1.293483986212e+00 1.305973879822e+00 1.319292116360e+00 1.333387999809e+00 1.348183836513e+00 1.363610552665e+00 1.379609992239e+00 1.396144369289e+00 1.413183951359e+00 1.430708577200e+00 1.448662800535e+00 1.466927121082e+00 1.485306082762e+00 1.503498312417e+00 1.521120222933e+00 1.537705296518e+00 1.552768211347e+00 1.565837446572e+00 1.576523529728e+00 1.584554875903e+00 1.589837850217e+00 1.592445702308e+00 1.592641377790e+00 1.590835270043e+00 1.587556337248e+00 1.583399707513e+00 1.578976222213e+00 1.574858701508e+00 1.571536863259e+00 1.569387963405e+00 1.568645619662e+00 1.569387378590e+00 1.571537081426e+00 1.574858696571e+00 1.578978458596e+00 1.583398471255e+00 1.587553351903e+00 1.590833588501e+00 1.592641768301e+00 1.592447339783e+00 1.589836683069e+00 1.584556455429e+00 1.576522209751e+00 1.565835296259e+00 1.552769394409e+00 1.537707381427e+00 1.521120569266e+00 1.503499237759e+00 1.485304116514e+00 1.466928173556e+00 1.448662754836e+00 1.430707465047e+00 1.413181623601e+00 1.396142221883e+00 1.379611198508e+00 1.363609573866e+00 1.348186435131e+00 1.333390617494e+00 1.319290851543e+00 1.305969839680e+00 1.293483996377e+00 1.281857683794e+00 1.271085457947e+00 1.261144448464e+00 1.251993563567e+00 1.243606240956e+00 1.235996225192e+00 1.229238352963e+00 1.223464042749e+00 1.218860976017e+00 1.215659610359e+00 1.214092934070e+00 1.214359102284e+00 1.216605774090e+00 1.220889526839e+00 1.227165532429e+00 1.235300280716e+00 1.245063834454e+00 1.256147576253e+00 1.268194961505e+00 1.280800362139e+00 1.293530899553e+00 1.305949662536e+00 1.317612597536e+00 1.328103639082e+00 1.337049452070e+00 1.344143671553e+00 1.349176162851e+00 1.352054963101e+00 1.352826479412e+00 1.351676306337e+00 1.348919390428e+00 1.344967788987e+00 1.340294373818e+00 1.335361710116e+00 1.330574679079e+00 1.326223992463e+00 1.322457283143e+00 1.319259076868e+00 1.316467903273e+00 1.313880364852e+00 1.311934976403e+00 1.315682668275e+00
 1.336727717727e+00 1.345976521971e+00 1.348949536601e+00 1.350316022173e+00 1.351272117946e+00 1.352351381903e+00 1.353866960469e+00 1.355961127789e+00 1.358606966536e+00 1.361618056564e+00 1.364666604161e+00 1.367355128601e+00 1.369249401976e+00 1.369952059848e+00 1.369145387989e+00 1.366627115320e+00 1.362307532931e+00 1.356225672437e+00 1.348514613277e+00 1.339390440342e+00 1.329132002629e+00 1.318056857998e+00 1.306515467136e+00 1.294865656190e+00 1.283483989735e+00 1.272741424507e+00 1.262999388369e+00 1.254585840173e+00 1.247783186341e+00 1.242797155007e+00 1.239762960883e+00 1.238718638935e+00 1.239614910154e+00 1.242340243990e+00 1.246734831266e+00 1.252635477947e+00 1.259889529723e+00 1.268393827313e+00 1.278058819023e+00 1.288852585451e+00 1.300747839579e+00 1.313712373555e+00 1.327685151622e+00 1.342566186116e+00 1.358207114086e+00 1.374438974799e+00 1.391088435370e+00 1.408002935986e+00 1.425067803930e+00 1.442230000886e+00 1.459481879848e+00 1.476855347744e+00 1.494368578051e+00 1.512001749049e+00 1.529662834401e+00 1.547159626230e+00 1.564199451009e+00 1.580404546090e+00 1.595357994248e+00 1.608643295925e+00 1.619901992219e+00 1.628873695160e+00 1.635449143002e+00 1.639669569099e+00 1.641731248955e+00 1.641962919213e+00 1.640787894521e+00 1.638689709559e+00 1.636157253922e+00 1.633649735097e+00 1.631556899311e+00 1.630178017333e+00 1.629697331458e+00 1.630179240558e+00 1.631556333354e+00 1.633649695749e+00 1.636158792036e+00 1.638689053075e+00 1.640786909186e+00 1.641962341707e+00 1.641732470062e+00 1.639670643193e+00 1.635448688654e+00 1.628874646536e+00 1.619901502604e+00 1.608643728708e+00 1.595360017119e+00 1.580404565370e+00 1.564199813031e+00 1.547159510504e+00 1.529662661357e+00 1.512003341913e+00 1.494369811237e+00 1.476853439561e+00 1.459480913265e+00 1.442229777583e+00 1.425067184209e+00 1.408001310890e+00 1.391089553348e+00 1.374441869662e+00 1.358204170187e+00 1.342563412722e+00 1.327686327324e+00 1.313713292104e+00 1.300744215945e+00 1.288850300447e+00 1.278057980054e+00 1.268392258332e+00 1.259892997307e+00 1.252636538544e+00 1.246734760974e+00 1.242338989141e+00 1.239618069351e+00 1.238720585084e+00 1.239763089655e+00 1.242797233495e+00 1.247782860640e+00 1.254585854881e+00 1.262999175577e+00 1.272743669453e+00 1.283483269085e+00 1.294866150699e+00 1.306515530806e+00 1.318058586423e+00 1.329133960252e+00 1.339390938134e+00 1.348516050195e+00 1.356227881162e+00 1.362307645687e+00 1.366625801056e+00 1.369145316460e+00 1.369950877066e+00 1.369246419381e+00 1.367353766943e+00 1.364666818188e+00 1.361617809477e+00 1.358607885563e+00 1.355962177784e+00 1.353867047342e+00 1.352349188539e+00 1.351269325514e+00 1.350319124183e+00 1.348949481938e+00 1.345977677566e+00 1.336727717727e+00
 1.356046670621e+00 1.371373720972e+00 1.373993581946e+00 1.373736643263e+00 1.372697146224e+00 1.371609921925e+00 1.370894015178e+00 1.370799388986e+00 1.371407675252e+00 1.372616445383e+00 1.374166759900e+00 1.375703600438e+00 1.376818633122e+00 1.377123590867e+00 1.376298520844e+00 1.374128057930e+00 1.370489991775e+00 1.365381718149e+00 1.358883396024e+00 1.351134617171e+00 1.342330354124e+00 1.332695179762e+00 1.322491318054e+00 1.311993505192e+00 1.301518421151e+00 1.291396392762e+00 1.281973348480e+00 1.273591932907e+00 1.266575627287e+00 1.261191239105e+00 1.257641391743e+00 1.256048368826e+00 1.256440622918e+00 1.258777824543e+00 1.262974980525e+00 1.268917458781e+00 1.276492646230e+00 1.285624786020e+00 1.296241845604e+00 1.308299827830e+00 1.321745984781e+00 1.336494582803e+00 1.352416019318e+00 1.369318821853e+00 1.386954179358e+00 1.405043852553e+00 1.423321755873e+00 1.441547861551e+00 1.459559419586e+00 1.477282843044e+00 1.494729743319e+00 1.511980490967e+00 1.529125951207e+00 1.546236949910e+00 1.563319494133e+00 1.580274951424e+00 1.596890788871e+00 1.612859205383e+00 1.627821242776e+00 1.641391075742e+00 1.653238964951e+00 1.663107635744e+00 1.670870923237e+00 1.676543811340e+00 1.680263430837e+00 1.682288626932e+00 1.682962103951e+00 1.682664056329e+00 1.681784376718e+00 1.680682635234e+00 1.679665553101e+00 1.678959952471e+00 1.678707424865e+00 1.678960291159e+00 1.679664257885e+00 1.680683383778e+00 1.681783996918e+00 1.682663011422e+00 1.682960440134e+00 1.682288559823e+00 1.680263381317e+00 1.676543238698e+00 1.670871986618e+00 1.663107855564e+00 1.653238399434e+00 1.641393271791e+00 1.627821199258e+00 1.612858475280e+00 1.596889422636e+00 1.580273058893e+00 1.563319357982e+00 1.546238667553e+00 1.529127361485e+00 1.511977433523e+00 1.494729177998e+00 1.477283823482e+00 1.459559626288e+00 1.441547203500e+00 1.423320857330e+00 1.405047259319e+00 1.386952275911e+00 1.369318677719e+00 1.352420152184e+00 1.336496581903e+00 1.321743289639e+00 1.308299778836e+00 1.296242554356e+00 1.285625182248e+00 1.276495944375e+00 1.268916150925e+00 1.262973534226e+00 1.258778459366e+00 1.256441682789e+00 1.256048747336e+00 1.257640382108e+00 1.261188963640e+00 1.266576587920e+00 1.273592552875e+00 1.281972510574e+00 1.291397846499e+00 1.301518535828e+00 1.311995104521e+00 1.322491590524e+00 1.332695792786e+00 1.342331430286e+00 1.351132607537e+00 1.358883592820e+00 1.365384013301e+00 1.370488487922e+00 1.374125496270e+00 1.376300035939e+00 1.377124616946e+00 1.376815805691e+00 1.375703093541e+00 1.374169180027e+00 1.372617153480e+00 1.371408198066e+00 1.370801486928e+00 1.370894159775e+00 1.371608609775e+00 1.372695697241e+00 1.373737565859e+00 1.373991673697e+00 1.371373510312e+00 1.356046670621e+00
 1.394965805286e+00 1.392312912348e+00 1.389650603417e+00 1.386755455418e+00 1.383532778795e+00 1.380280667146e+00 1.377395986729e+00 1.375217730313e+00 1.373924605960e+00 1.373486018064e+00 1.373696392483e+00 1.374230743908e+00 1.374687819989e+00 1.374679119194e+00 1.373878360301e+00 1.372058609379e+00 1.369080829098e+00 1.364914191442e+00 1.359595742731e+00 1.353210429919e+00 1.345884272733e+00 1.337754731278e+00 1.329000146857e+00 1.319816660130e+00 1.310449220853e+00 1.301184873641e+00 1.292350282779e+00 1.284288566892e+00 1.277352193696e+00 1.271858616852e+00 1.268063085441e+00 1.266157532213e+00 1.266230490346e+00 1.268301345099e+00 1.272342915353e+00 1.278285827102e+00 1.286062056803e+00 1.295623642885e+00 1.306923447431e+00 1.319925320001e+00 1.334570021678e+00 1.350735622128e+00 1.368241592940e+00 1.386822726872e+00 1.406138034429e+00 1.425814564376e+00 1.445493051745e+00 1.464854038809e+00 1.483690368884e+00 1.501907354148e+00 1.519530477166e+00 1.536686603563e+00 1.553537081436e+00 1.570238054419e+00 1.586881811452e+00 1.603448310612e+00 1.619794984555e+00 1.635670460337e+00 1.650755909755e+00 1.664684150053e+00 1.677141461022e+00 1.687872521693e+00 1.696726877696e+00 1.703700455455e+00 1.708877337981e+00 1.712460158768e+00 1.714727531883e+00 1.715975263952e+00 1.716509004679e+00 1.716610268461e+00 1.716510401348e+00 1.716378378145e+00 1.716322574679e+00 1.716379142734e+00 1.716508221520e+00 1.716608876243e+00 1.716508294944e+00 1.715974100543e+00 1.714727765753e+00 1.712462242199e+00 1.708876437023e+00 1.703697053136e+00 1.696729680922e+00 1.687871486695e+00 1.677141859054e+00 1.664685926741e+00 1.650752782285e+00 1.635670537059e+00 1.619793847166e+00 1.603445881655e+00 1.586880576267e+00 1.570238465478e+00 1.553538184476e+00 1.536683031320e+00 1.519528931628e+00 1.501906806139e+00 1.483692471022e+00 1.464855053370e+00 1.445490126042e+00 1.425816973307e+00 1.406135764660e+00 1.386821593244e+00 1.368245784940e+00 1.350737406749e+00 1.334569449773e+00 1.319926810945e+00 1.306924447121e+00 1.295623329253e+00 1.286063133424e+00 1.278283288661e+00 1.272341371308e+00 1.268303262951e+00 1.266229359786e+00 1.266155883521e+00 1.268062459528e+00 1.271855862677e+00 1.277353483141e+00 1.284289080579e+00 1.292350585686e+00 1.301187266640e+00 1.310449699858e+00 1.319816958959e+00 1.328999437818e+00 1.337753335104e+00 1.345884000563e+00 1.353208230848e+00 1.359595451677e+00 1.364914617501e+00 1.369080170094e+00 1.372057116372e+00 1.373880994876e+00 1.374680738038e+00 1.374686029802e+00 1.374230566381e+00 1.373699957838e+00 1.373485090826e+00 1.373922467940e+00 1.375219886884e+00 1.377395479366e+00 1.380279332961e+00 1.383533513249e+00 1.386754189418e+00 1.389648310557e+00 1.392313831052e+00 1.394965805286e+00
 1.440878443845e+00 1.410870101349e+00 1.402382637322e+00 1.397138259315e+00 1.391969941730e+00 1.386716859005e+00 1.381810266843e+00 1.377701675158e+00 1.374676111023e+00 1.372775731382e+00 1.371831787696e+00 1.371529899332e+00 1.371463464809e+00 1.371229444912e+00 1.370487507558e+00 1.369000253782e+00 1.366623979314e+00 1.363313322994e+00 1.359075866362e+00 1.353961835152e+00 1.348041523089e+00 1.341381977008e+00 1.334079594097e+00 1.326262268427e+00 1.318099982655e+00 1.309834209128e+00 1.301763687227e+00 1.294232196943e+00 1.287610961532e+00 1.282254284147e+00 1.278460481380e+00 1.276473414330e+00 1.276428912360e+00 1.278392202395e+00 1.282375430537e+00 1.288351212409e+00 1.296290956922e+00 1.306182005364e+00 1.318003234653e+00 1.331741320409e+00 1.347339844786e+00 1.364663832316e+00 1.383490037429e+00 1.403499751373e+00 1.424271906655e+00 1.445350350885e+00 1.466287108363e+00 1.486696667289e+00 1.506318960699e+00 1.525048630752e+00 1.542920734169e+00 1.560107401162e+00 1.576830895030e+00 1.593329160109e+00 1.609762029102e+00 1.626184726272e+00 1.642502011555e+00 1.658508288272e+00 1.673900669414e+00 1.688327513422e+00 1.701468778740e+00 1.713069123545e+00 1.722952511082e+00 1.731091872140e+00 1.737535808104e+00 1.742441822437e+00 1.746033611778e+00 1.748553298785e+00 1.750238301187e+00 1.751314799189e+00 1.751955017330e+00 1.752284696422e+00 1.752387144278e+00 1.752286871923e+00 1.751953764544e+00 1.751314509420e+00 1.750240216927e+00 1.748552867280e+00 1.746035390025e+00 1.742442702444e+00 1.737533147053e+00 1.731090091645e+00 1.722956719547e+00 1.713067311604e+00 1.701470186881e+00 1.688327872011e+00 1.673897801711e+00 1.658508823569e+00 1.642503049722e+00 1.626184022346e+00 1.609762839185e+00 1.593328830099e+00 1.576832446605e+00 1.560104488237e+00 1.542920615599e+00 1.525047027748e+00 1.506320613980e+00 1.486695932783e+00 1.466283478074e+00 1.445351581410e+00 1.424270265980e+00 1.403499283104e+00 1.383492661121e+00 1.364662913565e+00 1.347339104599e+00 1.331742121892e+00 1.318005260864e+00 1.306179751224e+00 1.296291697683e+00 1.288351912781e+00 1.282374682353e+00 1.278391493551e+00 1.276427016480e+00 1.276473617332e+00 1.278462380285e+00 1.282254729196e+00 1.287611865632e+00 1.294232671332e+00 1.301764659305e+00 1.309835644703e+00 1.318099349669e+00 1.326259798211e+00 1.334079384692e+00 1.341380596715e+00 1.348041194309e+00 1.353962065373e+00 1.359077250978e+00 1.363313077647e+00 1.366625569949e+00 1.368999913183e+00 1.370490102987e+00 1.371229444839e+00 1.371462206272e+00 1.371529917810e+00 1.371834865623e+00 1.372773639841e+00 1.374672599794e+00 1.377701786693e+00 1.381808639966e+00 1.386716224559e+00 1.391971972588e+00 1.397136736043e+00 1.402381154458e+00 1.410869702049e+00 1.440878443845e+00
 1.412448929273e+00 1.409312152943e+00 1.405446813376e+00 1.400329668152e+00 1.393961875982e+00 1.387052006122e+00 1.380373954531e+00 1.374566163538e+00 1.370035550040e+00 1.366892807409e+00 1.364994318352e+00 1.364015322704e+00 1.363536344319e+00 1.363129124081e+00 1.362439622048e+00 1.361222199004e+00 1.359339970747e+00 1.356746430942e+00 1.353445958216e+00 1.349465467996e+00 1.344836168805e+00 1.339577113261e+00 1.333706768980e+00 1.327288438769e+00 1.320423684191e+00 1.313301882226e+00 1.306188743837e+00 1.299424178976e+00 1.293386212350e+00 1.288448347775e+00 1.284943556262e+00 1.283143775007e+00 1.283218246740e+00 1.285260145872e+00 1.289311009717e+00 1.295373250384e+00 1.303447895600e+00 1.313560714203e+00 1.325727041119e+00 1.339958512787e+00 1.356220344208e+00 1.374378122102e+00 1.394190302115e+00 1.415294544513e+00 1.437209940015e+00 1.459412960291e+00 1.481382113683e+00 1.502676134335e+00 1.522981162837e+00 1.542186522803e+00 1.560335641522e+00 1.577635768523e+00 1.594368599038e+00 1.610835740122e+00 1.627250408366e+00 1.643726976855e+00 1.660205708006e+00 1.676504028836e+00 1.692325196739e+00 1.707321407482e+00 1.721155118110e+00 1.733558060012e+00 1.744342422767e+00 1.753448619158e+00 1.760908487860e+00 1.766848385300e+00 1.771447975507e+00 1.774921146411e+00 1.777459517953e+00 1.779251729318e+00 1.780434330992e+00 1.781102521383e+00 1.781319574256e+00 1.781104737812e+00 1.780434384656e+00 1.779253640879e+00 1.777463350420e+00 1.774920338092e+00 1.771450923301e+00 1.766847968723e+00 1.760906343732e+00 1.753451299513e+00 1.744345272133e+00 1.733557048016e+00 1.721155560112e+00 1.707320109826e+00 1.692324896939e+00 1.676503521458e+00 1.660206964623e+00 1.643727270900e+00 1.627250990630e+00 1.610833301283e+00 1.594370966317e+00 1.577634888555e+00 1.560336924402e+00 1.542186886587e+00 1.522983335030e+00 1.502674744019e+00 1.481382554307e+00 1.459415452124e+00 1.437210672633e+00 1.415293707000e+00 1.394191299692e+00 1.374378058440e+00 1.356219661092e+00 1.339960054154e+00 1.325730395158e+00 1.313558971170e+00 1.303448006182e+00 1.295375041952e+00 1.289312014978e+00 1.285260854043e+00 1.283217826182e+00 1.283145323869e+00 1.284944638051e+00 1.288448047570e+00 1.293385953177e+00 1.299426162588e+00 1.306189837172e+00 1.313300813593e+00 1.320420568412e+00 1.327285181555e+00 1.333707900038e+00 1.339576581765e+00 1.344835480764e+00 1.349465778106e+00 1.353443723261e+00 1.356746493495e+00 1.359342189286e+00 1.361222687729e+00 1.362440343468e+00 1.363128957583e+00 1.363535165891e+00 1.364016730983e+00 1.364995122109e+00 1.366891042409e+00 1.370034028305e+00 1.374565856733e+00 1.380372358596e+00 1.387050478718e+00 1.393962705973e+00 1.400329253918e+00 1.405446955834e+00 1.409310137846e+00 1.412448929273e+00
 1.374889009266e+00 1.400324049323e+00 1.402331598198e+00 1.397642196178e+00 1.390265151138e+00 1.381881504424e+00 1.373618036619e+00 1.366305379980e+00 1.360464203289e+00 1.356258038131e+00 1.353563741034e+00 1.352034508575e+00 1.351224611628e+00 1.350679245212e+00 1.350029282817e+00 1.349025051920e+00 1.347542678701e+00 1.345546465674e+00 1.343050893094e+00 1.340074059017e+00 1.336623250009e+00 1.332676169636e+00 1.328187445275e+00 1.323153911843e+00 1.317620894698e+00 1.311722579173e+00 1.305693933798e+00 1.299861471210e+00 1.294605225160e+00 1.290310356653e+00 1.287336297481e+00 1.285963543333e+00 1.286386681467e+00 1.288710324125e+00 1.292989650117e+00 1.299249947655e+00 1.307516145315e+00 1.317842259091e+00 1.330279531926e+00 1.344873434846e+00 1.361613910196e+00 1.380375821615e+00 1.400917696495e+00 1.422848259024e+00 1.445643737132e+00 1.468730409846e+00 1.491527710510e+00 1.513547633415e+00 1.534437309137e+00 1.554075189682e+00 1.572516542325e+00 1.589998589784e+00 1.606847935547e+00 1.623418599103e+00 1.639969384682e+00 1.656653182330e+00 1.673433961414e+00 1.690141852777e+00 1.706475196735e+00 1.722081875464e+00 1.736607053400e+00 1.749762406273e+00 1.761348253553e+00 1.771278864820e+00 1.779571336166e+00 1.786334017704e+00 1.791718826121e+00 1.795915139624e+00 1.799095008826e+00 1.801419919069e+00 1.803001677817e+00 1.803917460691e+00 1.804217882230e+00 1.803919889949e+00 1.802999019383e+00 1.801419746711e+00 1.799099555847e+00 1.795914623887e+00 1.791719442986e+00 1.786334485517e+00 1.779571727008e+00 1.771284117246e+00 1.761348959765e+00 1.749762331376e+00 1.736606851462e+00 1.722081229792e+00 1.706476188453e+00 1.690139071797e+00 1.673434039968e+00 1.656652970761e+00 1.639969144286e+00 1.623415432284e+00 1.606849322681e+00 1.589997898875e+00 1.572516388089e+00 1.554076313744e+00 1.534439365471e+00 1.513546758467e+00 1.491528591854e+00 1.468731861751e+00 1.445644164173e+00 1.422845193430e+00 1.400918445576e+00 1.380378539032e+00 1.361611773075e+00 1.344872819826e+00 1.330280898371e+00 1.317840555926e+00 1.307515743794e+00 1.299250086283e+00 1.292990208340e+00 1.288710796962e+00 1.286385607757e+00 1.285965276376e+00 1.287336334603e+00 1.290309369267e+00 1.294604164744e+00 1.299863192457e+00 1.305695091441e+00 1.311721694165e+00 1.317618655858e+00 1.323153424963e+00 1.328188945429e+00 1.332676032407e+00 1.336623579681e+00 1.340075466262e+00 1.343045861155e+00 1.345545864641e+00 1.347544394430e+00 1.349025794611e+00 1.350027603134e+00 1.350679948139e+00 1.351224075526e+00 1.352035272277e+00 1.353562542813e+00 1.356257833655e+00 1.360465062554e+00 1.366307112535e+00 1.373617546263e+00 1.381879112851e+00 1.390266080683e+00 1.397641462673e+00 1.402330359868e+00 1.400322063678e+00 1.374889009266e+00
 1.397839611454e+00 1.398965772096e+00 1.396274378840e+00 1.389893748870e+00 1.381111348816e+00 1.371266495485e+00 1.361543000035e+00 1.352880946687e+00 1.345878486447e+00 1.340744691352e+00 1.337363953837e+00 1.335365955898e+00 1.334269789314e+00 1.333598514949e+00 1.332965222568e+00 1.332123035012e+00 1.330959236482e+00 1.329459319975e+00 1.327652455052e+00 1.325558848432e+00 1.323171170528e+00 1.320422299567e+00 1.317224636993e+00 1.313506893414e+00 1.309266541726e+00 1.304588068135e+00 1.299679532909e+00 1.294851905215e+00 1.290487753376e+00 1.286981841720e+00 1.284707790406e+00 1.283949969693e+00 1.284916638919e+00 1.287712001205e+00 1.292395575437e+00 1.299002474878e+00 1.307575810522e+00 1.318180077287e+00 1.330902268152e+00 1.345815928806e+00 1.362932753863e+00 1.382147071499e+00 1.403222883687e+00 1.425753348719e+00 1.449192984321e+00 1.472933829724e+00 1.496353260964e+00 1.518924339594e+00 1.540279567844e+00 1.560280593639e+00 1.578993637478e+00 1.596682245566e+00 1.613709389686e+00 1.630459869804e+00 1.647236078212e+00 1.664207067797e+00 1.681359261690e+00 1.698522545717e+00 1.715391059711e+00 1.731597140768e+00 1.746781070446e+00 1.760632075438e+00 1.772932424812e+00 1.783583401394e+00 1.792584952037e+00 1.800027231002e+00 1.806053599726e+00 1.810829102257e+00 1.814517016639e+00 1.817258090561e+00 1.819149516446e+00 1.820257192625e+00 1.820623536309e+00 1.820260592245e+00 1.819146233214e+00 1.817255945837e+00 1.814520782374e+00 1.810830000167e+00 1.806052051222e+00 1.800028916653e+00 1.792585200087e+00 1.783587014807e+00 1.772932501976e+00 1.760631913372e+00 1.746781786401e+00 1.731600381781e+00 1.715390211945e+00 1.698519807717e+00 1.681359585240e+00 1.664207162144e+00 1.647235717787e+00 1.630457479597e+00 1.613707250771e+00 1.596683174997e+00 1.578993659357e+00 1.560279610590e+00 1.540282255309e+00 1.518924774229e+00 1.496351143952e+00 1.472933941928e+00 1.449194530376e+00 1.425749994384e+00 1.403223205331e+00 1.382149673568e+00 1.362931004534e+00 1.345815020798e+00 1.330903619418e+00 1.318179300330e+00 1.307574439624e+00 1.299003678584e+00 1.292396767158e+00 1.287712356461e+00 1.284915529907e+00 1.283951053284e+00 1.284706834307e+00 1.286981393673e+00 1.290487559517e+00 1.294852690635e+00 1.299680283787e+00 1.304586768087e+00 1.309266264841e+00 1.313508519092e+00 1.317224194174e+00 1.320421882316e+00 1.323171397548e+00 1.325562401520e+00 1.327650197256e+00 1.329458090011e+00 1.330961520662e+00 1.332124832009e+00 1.332963971001e+00 1.333598670751e+00 1.334270837798e+00 1.335364584172e+00 1.337363152764e+00 1.340745286591e+00 1.345880070284e+00 1.352882855426e+00 1.361543311970e+00 1.371266450369e+00 1.381113968311e+00 1.389891064919e+00 1.396272487803e+00 1.398965370966e+00 1.397839611454e+00
 1.390761650483e+00 1.385585870009e+00 1.380389793540e+00 1.372507454888e+00 1.362424043097e+00 1.351310350570e+00 1.340377518675e+00 1.330624376760e+00 1.322690325822e+00 1.316821810872e+00 1.312889124412e+00 1.310503046021e+00 1.309151157498e+00 1.308337306753e+00 1.307656675363e+00 1.306879932228e+00 1.305907103060e+00 1.304754239741e+00 1.303470904993e+00 1.302091922769e+00 1.300594626279e+00 1.298881408166e+00 1.296829976233e+00 1.294312178499e+00 1.291277710117e+00 1.287775083294e+00 1.283987309395e+00 1.280208939872e+00 1.276823718367e+00 1.274232901617e+00 1.272811493402e+00 1.272845237136e+00 1.274535577101e+00 1.277978930137e+00 1.283228734316e+00 1.290310025093e+00 1.299271351608e+00 1.310188778224e+00 1.323164715508e+00 1.338298855782e+00 1.355620252141e+00 1.375058461110e+00 1.396380475252e+00 1.419189278776e+00 1.442938369148e+00 1.467003958384e+00 1.490745471159e+00 1.513612134046e+00 1.535232700378e+00 1.555460657245e+00 1.574364495487e+00 1.592224843420e+00 1.609430480547e+00 1.626381475168e+00 1.643401613914e+00 1.660670562049e+00 1.678178389849e+00 1.695751614235e+00 1.713079535225e+00 1.729782819398e+00 1.745488881340e+00 1.759877689371e+00 1.772714479990e+00 1.783892907953e+00 1.793402800071e+00 1.801321922523e+00 1.807787033040e+00 1.812955979276e+00 1.816984799616e+00 1.820000347009e+00 1.822094709217e+00 1.823329330112e+00 1.823738783993e+00 1.823332570502e+00 1.822095348684e+00 1.819999968039e+00 1.816986160828e+00 1.812958770615e+00 1.807786906565e+00 1.801322733703e+00 1.793402192491e+00 1.783893574119e+00 1.772713823803e+00 1.759875784305e+00 1.745490575413e+00 1.729785825420e+00 1.713078600931e+00 1.695751684868e+00 1.678180423570e+00 1.660668834596e+00 1.643402284669e+00 1.626380707238e+00 1.609429474860e+00 1.592227314022e+00 1.574364917045e+00 1.555458256296e+00 1.535236643597e+00 1.513611824153e+00 1.490742560950e+00 1.467005955566e+00 1.442941136206e+00 1.419188179549e+00 1.396380405021e+00 1.375059661764e+00 1.355622437546e+00 1.338297822566e+00 1.323167661902e+00 1.310190308277e+00 1.299271903506e+00 1.290311776591e+00 1.283229137311e+00 1.277979302269e+00 1.274534631987e+00 1.272845760929e+00 1.272810609581e+00 1.274233247028e+00 1.276824446329e+00 1.280210145906e+00 1.283985934117e+00 1.287773465328e+00 1.291279093614e+00 1.294313445564e+00 1.296826411828e+00 1.298880322944e+00 1.300593010600e+00 1.302093350535e+00 1.303473672296e+00 1.304752579640e+00 1.305908530367e+00 1.306879693233e+00 1.307658483354e+00 1.308335012562e+00 1.309154146458e+00 1.310502258845e+00 1.312890623583e+00 1.316823644388e+00 1.322692752453e+00 1.330625087929e+00 1.340377310330e+00 1.351311843902e+00 1.362425763357e+00 1.372505636041e+00 1.380391538904e+00 1.385586546589e+00 1.390761650483e+00
 1.373010059788e+00 1.368143864464e+00 1.362043310456e+00 1.353067724043e+00 1.341916957827e+00 1.329785410610e+00 1.317916179078e+00 1.307341067529e+00 1.298724287859e+00 1.292320356131e+00 1.287982184730e+00 1.285297072471e+00 1.283724863747e+00 1.282749601472e+00 1.281960056902e+00 1.281143219705e+00 1.280229760309e+00 1.279262703716e+00 1.278322913786e+00 1.277462725589e+00 1.276647914925e+00 1.275768163737e+00 1.274663169199e+00 1.273165048592e+00 1.271179155983e+00 1.268728768664e+00 1.265977208010e+00 1.263211663850e+00 1.260815141668e+00 1.259196263070e+00 1.258725674723e+00 1.259688127526e+00 1.262267445493e+00 1.266540241178e+00 1.272543259346e+00 1.280276724806e+00 1.289782816940e+00 1.301135656074e+00 1.314442014928e+00 1.329819777451e+00 1.347316950827e+00 1.366891263465e+00 1.388331836395e+00 1.411261151939e+00 1.435149358956e+00 1.459370654975e+00 1.483287900603e+00 1.506344929436e+00 1.528167384490e+00 1.548605411721e+00 1.567734144970e+00 1.585837286091e+00 1.603309694309e+00 1.620564161239e+00 1.637923518946e+00 1.655569491043e+00 1.673485951133e+00 1.691493402688e+00 1.709271555518e+00 1.726432967135e+00 1.742591690102e+00 1.757423008837e+00 1.770687138524e+00 1.782263293557e+00 1.792143592200e+00 1.800404281774e+00 1.807171416044e+00 1.812606381599e+00 1.816859230846e+00 1.820052959780e+00 1.822279404589e+00 1.823594841701e+00 1.824030320821e+00 1.823596377637e+00 1.822281042041e+00 1.820054576344e+00 1.816858912468e+00 1.812607241265e+00 1.807172242538e+00 1.800403276343e+00 1.792143062050e+00 1.782263827635e+00 1.770685468658e+00 1.757421220254e+00 1.742594110430e+00 1.726432794237e+00 1.709270291098e+00 1.691493639267e+00 1.673488690878e+00 1.655566867352e+00 1.637924334957e+00 1.620562601769e+00 1.603312243953e+00 1.585837927543e+00 1.567734327587e+00 1.548602919343e+00 1.528169852441e+00 1.506342958084e+00 1.483285887225e+00 1.459371110241e+00 1.435150859716e+00 1.411262828640e+00 1.388331101484e+00 1.366892950454e+00 1.347320832804e+00 1.329817212006e+00 1.314442438504e+00 1.301137226582e+00 1.289782862735e+00 1.280276813539e+00 1.272542453426e+00 1.266542060719e+00 1.262264491306e+00 1.259688634389e+00 1.258726100805e+00 1.259196759788e+00 1.260816559241e+00 1.263213670872e+00 1.265975849633e+00 1.268729303236e+00 1.271180662808e+00 1.273165369363e+00 1.274659498749e+00 1.275769070418e+00 1.276646763322e+00 1.277460506905e+00 1.278326619453e+00 1.279261058775e+00 1.280229082188e+00 1.281142769997e+00 1.281962423949e+00 1.282746674932e+00 1.283728147580e+00 1.285297918765e+00 1.287983306861e+00 1.292321350339e+00 1.298724119014e+00 1.307341585350e+00 1.317916195379e+00 1.329785265472e+00 1.341915951339e+00 1.353067169305e+00 1.362044088548e+00 1.368142690778e+00 1.373010059788e+00
 1.354260382194e+00 1.350389837552e+00 1.343186326731e+00 1.333210269974e+00 1.321224474296e+00 1.308358979508e+00 1.295836728674e+00 1.284701963031e+00 1.275634556031e+00 1.268874744540e+00 1.264264177511e+00 1.261355131333e+00 1.259588927918e+00 1.258429118876e+00 1.257478179800e+00 1.256531641005e+00 1.255562919797e+00 1.254637980510e+00 1.253872341131e+00 1.253339134834e+00 1.252997861441e+00 1.252726647730e+00 1.252332601935e+00 1.251618684306e+00 1.250460298088e+00 1.248859231934e+00 1.246971154096e+00 1.245086801012e+00 1.243594985406e+00 1.242912741153e+00 1.243408658923e+00 1.245361619555e+00 1.248936796260e+00 1.254180374251e+00 1.261101241252e+00 1.269667338616e+00 1.279897697040e+00 1.291845248132e+00 1.305617555823e+00 1.321330808913e+00 1.339053074251e+00 1.358759758486e+00 1.380276235762e+00 1.403244810708e+00 1.427170421607e+00 1.451443526516e+00 1.475441986142e+00 1.498621287001e+00 1.520615339441e+00 1.541265923291e+00 1.560656053371e+00 1.579067094044e+00 1.596882550483e+00 1.614515417145e+00 1.632278821789e+00 1.650341601787e+00 1.668685140728e+00 1.687116048225e+00 1.705304950745e+00 1.722858994068e+00 1.739394649442e+00 1.754573154245e+00 1.768162288922e+00 1.780034709410e+00 1.790184221068e+00 1.798686091454e+00 1.805665222320e+00 1.811285590763e+00 1.815691161266e+00 1.819006948977e+00 1.821326499887e+00 1.822697506770e+00 1.823150088097e+00 1.822698841862e+00 1.821327078257e+00 1.819009273173e+00 1.815690876709e+00 1.811284141798e+00 1.805666883655e+00 1.798684930622e+00 1.790184001531e+00 1.780036827019e+00 1.768162331588e+00 1.754572018472e+00 1.739394719263e+00 1.722858618710e+00 1.705302659121e+00 1.687113202634e+00 1.668685567257e+00 1.650340371210e+00 1.632279962262e+00 1.614512957276e+00 1.596884252482e+00 1.579065024470e+00 1.560657520227e+00 1.541263591155e+00 1.520615033404e+00 1.498622244173e+00 1.475440705700e+00 1.451440828494e+00 1.427170442097e+00 1.403246058206e+00 1.380274615939e+00 1.358763153011e+00 1.339054113463e+00 1.321328503923e+00 1.305616798942e+00 1.291847497114e+00 1.279897568418e+00 1.269667574266e+00 1.261100313012e+00 1.254183604246e+00 1.248933742781e+00 1.245363389266e+00 1.243410108978e+00 1.242912809700e+00 1.243595643323e+00 1.245087723217e+00 1.246970979226e+00 1.248860696410e+00 1.250460668103e+00 1.251618323873e+00 1.252329833331e+00 1.252728970934e+00 1.252998123844e+00 1.253337615991e+00 1.253875641985e+00 1.254635745721e+00 1.255559842248e+00 1.256533329060e+00 1.257477487524e+00 1.258430168765e+00 1.259589737256e+00 1.261356411669e+00 1.264263810875e+00 1.268875138955e+00 1.275633475138e+00 1.284704425833e+00 1.295836538755e+00 1.308357334510e+00 1.321224034262e+00 1.333209960783e+00 1.343184776637e+00 1.350388663008e+00 1.354260382194e+00
 1.331562031708e+00 1.324922892167e+00 1.316490830095e+00 1.305983474619e+00 1.293647073186e+00 1.280484779424e+00 1.267706263844e+00 1.256367558505e+00 1.247148933458e+00 1.240274832995e+00 1.235567064145e+00 1.232542337880e+00 1.230633033830e+00 1.229290431501e+00 1.228136642863e+00 1.226985173174e+00 1.225851796398e+00 1.224834501432e+00 1.224078756107e+00 1.223677851792e+00 1.223591455306e+00 1.223683385801e+00 1.223742978833e+00 1.223546688226e+00 1.222953288408e+00 1.221952249078e+00 1.220704313376e+00 1.219509801659e+00 1.218772323373e+00 1.218921048299e+00 1.220328090481e+00 1.223260812513e+00 1.227862849712e+00 1.234147554137e+00 1.242081570139e+00 1.251592000760e+00 1.262657197900e+00 1.275300691642e+00 1.289612366741e+00 1.305695959111e+00 1.323630381671e+00 1.343407814115e+00 1.364884123648e+00 1.387739317321e+00 1.411518457441e+00 1.435651598535e+00 1.459546711501e+00 1.482682609607e+00 1.504707648484e+00 1.525467384476e+00 1.545040759231e+00 1.563699986690e+00 1.581811138406e+00 1.599764442282e+00 1.617860396791e+00 1.636244253198e+00 1.654890732317e+00 1.673592899395e+00 1.692022839288e+00 1.709786235080e+00 1.726509526889e+00 1.741847213816e+00 1.755578849200e+00 1.767580657012e+00 1.777846937727e+00 1.786454574962e+00 1.793533975757e+00 1.799245050856e+00 1.803729999974e+00 1.807111999098e+00 1.809482701580e+00 1.810887303380e+00 1.811350079796e+00 1.810886307616e+00 1.809482787965e+00 1.807113849017e+00 1.803728377085e+00 1.799244383138e+00 1.793535254504e+00 1.786454458840e+00 1.777847592981e+00 1.767580836126e+00 1.755579388082e+00 1.741847477314e+00 1.726506799590e+00 1.709787070958e+00 1.692021738948e+00 1.673591486907e+00 1.654890199052e+00 1.636244057694e+00 1.617860873787e+00 1.599762103089e+00 1.581809793943e+00 1.563698610324e+00 1.545041813351e+00 1.525465853291e+00 1.504706662513e+00 1.482684960249e+00 1.459544865830e+00 1.435649684971e+00 1.411518398190e+00 1.387739064868e+00 1.364884162081e+00 1.343410691009e+00 1.323628843790e+00 1.305694539855e+00 1.289612984277e+00 1.275303151188e+00 1.262658463281e+00 1.251592987438e+00 1.242079535728e+00 1.234147830295e+00 1.227860388758e+00 1.223262610302e+00 1.220328856054e+00 1.218921912482e+00 1.218771475340e+00 1.219508051862e+00 1.220703903665e+00 1.221952727509e+00 1.222954314117e+00 1.223544598172e+00 1.223741662665e+00 1.223686392743e+00 1.223590797062e+00 1.223676342066e+00 1.224082189151e+00 1.224833121328e+00 1.225849314837e+00 1.226989430164e+00 1.228134591559e+00 1.229294534878e+00 1.230630343295e+00 1.232543117989e+00 1.235566200847e+00 1.240274912572e+00 1.247149686256e+00 1.256370507595e+00 1.267705547051e+00 1.280482589677e+00 1.293647241484e+00 1.305983103611e+00 1.316490934794e+00 1.324923020819e+00 1.331562031708e+00
 1.289801176993e+00 1.287715522211e+00 1.281534909344e+00 1.271876022969e+00 1.259878751346e+00 1.246893443727e+00 1.234258881680e+00 1.223074361750e+00 1.214009834905e+00 1.207271589310e+00 1.202650746472e+00 1.199641789507e+00 1.197659086370e+00 1.196159574832e+00 1.194780712384e+00 1.193371539467e+00 1.191980133318e+00 1.190747872007e+00 1.189848795811e+00 1.189387911487e+00 1.189331354907e+00 1.189533566098e+00 1.189766056932e+00 1.189788568766e+00 1.189455748672e+00 1.188756141159e+00 1.187859870499e+00 1.187091772372e+00 1.186880576666e+00 1.187671605714e+00 1.189849388301e+00 1.193671046576e+00 1.199256128255e+00 1.206586223646e+00 1.215574164345e+00 1.226102014982e+00 1.238091707250e+00 1.251527817596e+00 1.266457648303e+00 1.282974027014e+00 1.301147134569e+00 1.320985656375e+00 1.342367112031e+00 1.365024639369e+00 1.388540769433e+00 1.412399562387e+00 1.436056311256e+00 1.459023889441e+00 1.480964563686e+00 1.501737588204e+00 1.521411917255e+00 1.540239417120e+00 1.558565759215e+00 1.576744508825e+00 1.595056289883e+00 1.613621112425e+00 1.632401309157e+00 1.651185860345e+00 1.669652023547e+00 1.687415860716e+00 1.704109809062e+00 1.719402868718e+00 1.733088036254e+00 1.745049980705e+00 1.755284071037e+00 1.763871833662e+00 1.770948158788e+00 1.776668176867e+00 1.781172040410e+00 1.784576963522e+00 1.786964589612e+00 1.788383875029e+00 1.788853755129e+00 1.788381173782e+00 1.786965140967e+00 1.784577312812e+00 1.781169318525e+00 1.776669028040e+00 1.770950176533e+00 1.763872709739e+00 1.755283823383e+00 1.745048168233e+00 1.733089912414e+00 1.719404993142e+00 1.704106924670e+00 1.687416181671e+00 1.669653827936e+00 1.651187098602e+00 1.632401999605e+00 1.613621645853e+00 1.595056730633e+00 1.576743037333e+00 1.558563225228e+00 1.540239975138e+00 1.521411874553e+00 1.501737724021e+00 1.480964530288e+00 1.459025059416e+00 1.436055109336e+00 1.412400238155e+00 1.388541069445e+00 1.365024688273e+00 1.342366911139e+00 1.320983630601e+00 1.301146554847e+00 1.282971999404e+00 1.266458616322e+00 1.251527189316e+00 1.238092325770e+00 1.226101938568e+00 1.215574022363e+00 1.206584562853e+00 1.199254258759e+00 1.193671792657e+00 1.189847565442e+00 1.187673393038e+00 1.186879707573e+00 1.187089961941e+00 1.187858213839e+00 1.188755209333e+00 1.189459646432e+00 1.189787725337e+00 1.189764744228e+00 1.189533807106e+00 1.189330599784e+00 1.189385383271e+00 1.189850987488e+00 1.190746856774e+00 1.191978090044e+00 1.193375068218e+00 1.194780152350e+00 1.196162220590e+00 1.197656846873e+00 1.199642286215e+00 1.202649973200e+00 1.207272054254e+00 1.214010687980e+00 1.223075016078e+00 1.234258504245e+00 1.246891210983e+00 1.259878341616e+00 1.271876044627e+00 1.281535040013e+00 1.287715581336e+00 1.289801176993e+00
 1.243083615525e+00 1.245450666735e+00 1.241596862461e+00 1.233013439299e+00 1.221644401887e+00 1.209161235633e+00 1.197010744232e+00 1.186309744981e+00 1.177706310608e+00 1.171367285879e+00 1.167041725852e+00 1.164208013443e+00 1.162253305521e+00 1.160650186624e+00 1.159053498841e+00 1.157357398877e+00 1.155638215953e+00 1.154083370466e+00 1.152899978947e+00 1.152200090905e+00 1.151958287108e+00 1.152024234344e+00 1.152151574207e+00 1.152093289494e+00 1.151703029414e+00 1.150981753468e+00 1.150114941162e+00 1.149469544413e+00 1.149505203700e+00 1.150691921659e+00 1.153436614799e+00 1.157994614394e+00 1.164460933620e+00 1.172788151244e+00 1.182830542704e+00 1.194417089938e+00 1.207402948017e+00 1.221724515556e+00 1.237374417025e+00 1.254418112057e+00 1.272909622185e+00 1.292867758474e+00 1.314186645997e+00 1.336646430239e+00 1.359878664188e+00 1.383420525285e+00 1.406779267112e+00 1.429513134686e+00 1.451303828261e+00 1.472017422357e+00 1.491716911548e+00 1.510628561403e+00 1.529064387386e+00 1.547347425314e+00 1.565729240584e+00 1.584306721704e+00 1.603030507396e+00 1.621698374202e+00 1.639989863984e+00 1.657547207208e+00 1.674013464846e+00 1.689083121996e+00 1.702560018052e+00 1.714345057857e+00 1.724438386064e+00 1.732923105789e+00 1.739934603373e+00 1.745621915738e+00 1.750115451055e+00 1.753528005363e+00 1.755927453589e+00 1.757357109091e+00 1.757832305019e+00 1.757355580336e+00 1.755928793031e+00 1.753528006921e+00 1.750115187543e+00 1.745620557410e+00 1.739936519047e+00 1.732925731234e+00 1.724437782807e+00 1.714344503141e+00 1.702562290964e+00 1.689083554894e+00 1.674011532752e+00 1.657546687445e+00 1.639992150903e+00 1.621696732054e+00 1.603031791309e+00 1.584306179670e+00 1.565728036442e+00 1.547348191286e+00 1.529064485193e+00 1.510626282113e+00 1.491716833872e+00 1.472018164707e+00 1.451303444655e+00 1.429513870158e+00 1.406779783617e+00 1.383422424156e+00 1.359877544551e+00 1.336646095777e+00 1.314185054361e+00 1.292864418819e+00 1.272911209981e+00 1.254417518799e+00 1.237375093293e+00 1.221721735593e+00 1.207404715947e+00 1.194417232994e+00 1.182832808438e+00 1.172787991690e+00 1.164461422433e+00 1.157995738144e+00 1.153434391670e+00 1.150693016714e+00 1.149503198485e+00 1.149469435408e+00 1.150113914680e+00 1.150979211887e+00 1.151706505445e+00 1.152094085689e+00 1.152149494707e+00 1.152022591732e+00 1.151959296284e+00 1.152198284707e+00 1.152900085042e+00 1.154083661154e+00 1.155636473839e+00 1.157357614126e+00 1.159055265071e+00 1.160651435337e+00 1.162252580027e+00 1.164208238553e+00 1.167042496347e+00 1.171367132481e+00 1.177705026488e+00 1.186310181455e+00 1.197009987188e+00 1.209159655855e+00 1.221643659096e+00 1.233013664142e+00 1.241594806597e+00 1.245450381548e+00 1.243083615525e+00
 1.205087806706e+00 1.204115190881e+00 1.199313419754e+00 1.190865357367e+00 1.180002501530e+00 1.168185686700e+00 1.156789769471e+00 1.146873562546e+00 1.139031429161e+00 1.133367592409e+00 1.129577282599e+00 1.127106761570e+00 1.125321764551e+00 1.123702017528e+00 1.121932664429e+00 1.119945519192e+00 1.117858431618e+00 1.115902557512e+00 1.114314994420e+00 1.113223260747e+00 1.112608576345e+00 1.112315372016e+00 1.112086760170e+00 1.111671857590e+00 1.110923342850e+00 1.109864552259e+00 1.108709800480e+00 1.107870446348e+00 1.107846037771e+00 1.109149987329e+00 1.112217209106e+00 1.117312612245e+00 1.124513583544e+00 1.133743242690e+00 1.144802416648e+00 1.157454875356e+00 1.171489167993e+00 1.186776033114e+00 1.203256972671e+00 1.220943353221e+00 1.239877554693e+00 1.260068263478e+00 1.281428268266e+00 1.303770404218e+00 1.326780231436e+00 1.350042991523e+00 1.373118010503e+00 1.395603596686e+00 1.417209620442e+00 1.437804646830e+00 1.457445946698e+00 1.476332019086e+00 1.494740416574e+00 1.512967231752e+00 1.531232358952e+00 1.549617964476e+00 1.568074597023e+00 1.586410875045e+00 1.604322821154e+00 1.621478410114e+00 1.637546100548e+00 1.652246868900e+00 1.665398774256e+00 1.676916076825e+00 1.686808411289e+00 1.695157364774e+00 1.702090342876e+00 1.707744280119e+00 1.712242308081e+00 1.715680763235e+00 1.718109851640e+00 1.719564018023e+00 1.720046502022e+00 1.719561975700e+00 1.718110794277e+00 1.715679037822e+00 1.712244915417e+00 1.707742794676e+00 1.702088801872e+00 1.695159028403e+00 1.686809648247e+00 1.676916325219e+00 1.665398915547e+00 1.652247463843e+00 1.637544766215e+00 1.621478003639e+00 1.604324089339e+00 1.586408150382e+00 1.568075434231e+00 1.549618427960e+00 1.531228743468e+00 1.512965724325e+00 1.494741559264e+00 1.476326897707e+00 1.457447585138e+00 1.437805485882e+00 1.417208376174e+00 1.395603721832e+00 1.373118193519e+00 1.350044563693e+00 1.326778818067e+00 1.303771414596e+00 1.281427204639e+00 1.260065865850e+00 1.239878738624e+00 1.220946377003e+00 1.203255195088e+00 1.186774458196e+00 1.171491586716e+00 1.157455312056e+00 1.144803535466e+00 1.133744702854e+00 1.124515060220e+00 1.117312283748e+00 1.112216076691e+00 1.109150702961e+00 1.107843689507e+00 1.107871467756e+00 1.108710554917e+00 1.109861663457e+00 1.110924766137e+00 1.111671990797e+00 1.112086104034e+00 1.112314702535e+00 1.112607922353e+00 1.113223194291e+00 1.114314205802e+00 1.115903742248e+00 1.117857966665e+00 1.119944004960e+00 1.121935434953e+00 1.123704403542e+00 1.125319099601e+00 1.127107025094e+00 1.129580522025e+00 1.133365910589e+00 1.139029657473e+00 1.146875760824e+00 1.156788409618e+00 1.168185396884e+00 1.180000863176e+00 1.190864420536e+00 1.199312376740e+00 1.204114362210e+00 1.205087806706e+00
 1.161502861234e+00 1.159124897007e+00 1.153627756033e+00 1.145258895319e+00 1.134933039996e+00 1.123922046503e+00 1.113484764080e+00 1.104590016815e+00 1.097747428187e+00 1.092982976200e+00 1.089928369310e+00 1.087979576664e+00 1.086484877749e+00 1.084925556012e+00 1.083024263145e+00 1.080744270523e+00 1.078255704417e+00 1.075832203639e+00 1.073739522428e+00 1.072127721709e+00 1.070979862234e+00 1.070138463811e+00 1.069335213111e+00 1.068317537527e+00 1.066945295192e+00 1.065258169197e+00 1.063510498889e+00 1.062160272671e+00 1.061760857016e+00 1.062881412164e+00 1.065995079255e+00 1.071386659678e+00 1.079128633426e+00 1.089113625589e+00 1.101096633839e+00 1.114772689862e+00 1.129862082891e+00 1.146158581136e+00 1.163548050477e+00 1.181984363208e+00 1.201485561559e+00 1.222038466530e+00 1.243570224612e+00 1.265918842750e+00 1.288810075013e+00 1.311873655133e+00 1.334718095840e+00 1.356974155505e+00 1.378374340790e+00 1.398793879354e+00 1.418278725683e+00 1.437000449439e+00 1.455211813197e+00 1.473177318891e+00 1.491092785855e+00 1.509042615729e+00 1.526984523989e+00 1.544737720468e+00 1.562037113492e+00 1.578577017221e+00 1.594058156586e+00 1.608230078359e+00 1.620933167591e+00 1.632087688470e+00 1.641709450622e+00 1.649881286393e+00 1.656716598390e+00 1.662331972537e+00 1.666842825280e+00 1.670318641769e+00 1.672787067472e+00 1.674274789676e+00 1.674769749631e+00 1.674272832383e+00 1.672787946939e+00 1.670314887008e+00 1.666845103337e+00 1.662334441560e+00 1.656712475144e+00 1.649879871757e+00 1.641712321784e+00 1.632088156987e+00 1.620931348290e+00 1.608230797289e+00 1.594056532220e+00 1.578577073838e+00 1.562036465377e+00 1.544737009005e+00 1.526984079408e+00 1.509045713485e+00 1.491091548471e+00 1.473174419498e+00 1.455212945286e+00 1.436998048195e+00 1.418282895784e+00 1.398797563028e+00 1.378374298512e+00 1.356973160706e+00 1.334718254566e+00 1.311874166123e+00 1.288809262768e+00 1.265921798578e+00 1.243569949716e+00 1.222035355701e+00 1.201485960974e+00 1.181986414420e+00 1.163543581680e+00 1.146161941278e+00 1.129863047306e+00 1.114770474531e+00 1.101096479483e+00 1.089115961405e+00 1.079129258578e+00 1.071385809735e+00 1.065994731549e+00 1.062882061707e+00 1.061758215741e+00 1.062161860345e+00 1.063512439624e+00 1.065254886852e+00 1.066945308774e+00 1.068318840365e+00 1.069336966552e+00 1.070137640908e+00 1.070978403232e+00 1.072127279319e+00 1.073738642451e+00 1.075833921724e+00 1.078257307252e+00 1.080742833884e+00 1.083025833891e+00 1.084928816676e+00 1.086481389079e+00 1.087980326703e+00 1.089931109799e+00 1.092981742800e+00 1.097747630974e+00 1.104590796531e+00 1.113483925814e+00 1.123922217344e+00 1.134933258555e+00 1.145258112161e+00 1.153628017039e+00 1.159122954206e+00 1.161502861234e+00
 1.114010360047e+00 1.111418232648e+00 1.105832086703e+00 1.097741468110e+00 1.088058025974e+00 1.077967057483e+00 1.068627065329e+00 1.060911601501e+00 1.055233022533e+00 1.051526735973e+00 1.049343923334e+00 1.048023453054e+00 1.046891014424e+00 1.045433893859e+00 1.043402373467e+00 1.040801912782e+00 1.037856148534e+00 1.034881741587e+00 1.032181398828e+00 1.029927283782e+00 1.028104555946e+00 1.026556618664e+00 1.025001112632e+00 1.023180270041e+00 1.020963571866e+00 1.018404194192e+00 1.015797625867e+00 1.013657380481e+00 1.012600101909e+00 1.013254544745e+00 1.016149169107e+00 1.021598858275e+00 1.029682954980e+00 1.040267226317e+00 1.053061972102e+00 1.067696682192e+00 1.083816489018e+00 1.101143313971e+00 1.119492738796e+00 1.138771031471e+00 1.158952684312e+00 1.180010543982e+00 1.201870212796e+00 1.224387235647e+00 1.247314368703e+00 1.270317369020e+00 1.293041094014e+00 1.315142514994e+00 1.336366280581e+00 1.356592376296e+00 1.375852261239e+00 1.394291888176e+00 1.412144607105e+00 1.429653320210e+00 1.447001087218e+00 1.464281515991e+00 1.481466435536e+00 1.498403295632e+00 1.514867187505e+00 1.530587388251e+00 1.545300036431e+00 1.558784682483e+00 1.570901177169e+00 1.581581406561e+00 1.590841889443e+00 1.598762483425e+00 1.605444161930e+00 1.610984472490e+00 1.615476875385e+00 1.618966988597e+00 1.621464644568e+00 1.622975865700e+00 1.623482739609e+00 1.622976167289e+00 1.621465801646e+00 1.618964833021e+00 1.615476997561e+00 1.610987549436e+00 1.605442398635e+00 1.598762274503e+00 1.590844185085e+00 1.581581541919e+00 1.570899895939e+00 1.558783123882e+00 1.545298030831e+00 1.530587853510e+00 1.514864842696e+00 1.498401965733e+00 1.481465643513e+00 1.464283858548e+00 1.447000980571e+00 1.429652108590e+00 1.412147470748e+00 1.394292776312e+00 1.375854960237e+00 1.356595485235e+00 1.336366310737e+00 1.315141778346e+00 1.293042901688e+00 1.270318215857e+00 1.247313470711e+00 1.224389058789e+00 1.201870299243e+00 1.180007500879e+00 1.158954499098e+00 1.138771817317e+00 1.119490471917e+00 1.101147381121e+00 1.083816569984e+00 1.067693709858e+00 1.053062745004e+00 1.040270496542e+00 1.029681895761e+00 1.021599193525e+00 1.016150237143e+00 1.013256253500e+00 1.012595625661e+00 1.013657501961e+00 1.015799027188e+00 1.018400691496e+00 1.020960836520e+00 1.023182106319e+00 1.025002220104e+00 1.026554425057e+00 1.028105283325e+00 1.029924328664e+00 1.032180878170e+00 1.034883572972e+00 1.037857289549e+00 1.040800602499e+00 1.043403783786e+00 1.045436402617e+00 1.046888814512e+00 1.048023967704e+00 1.049344165919e+00 1.051525979889e+00 1.055233645106e+00 1.060910220932e+00 1.068626781359e+00 1.077965213596e+00 1.088060380407e+00 1.097743218146e+00 1.105832429316e+00 1.111415987907e+00 1.114010360047e+00
 1.064516313112e+00 1.062190379674e+00 1.056787591973e+00 1.049141128824e+00 1.040229575180e+00 1.031187002267e+00 1.023096952227e+00 1.016728191668e+00 1.012388772285e+00 1.009910586714e+00 1.008745522334e+00 1.008167932251e+00 1.007466073051e+00 1.006134512811e+00 1.003948245175e+00 1.000963842915e+00 9.974621582377e-01 9.938147528894e-01 9.903722327262e-01 9.873329371408e-01 9.846951180693e-01 9.822949597123e-01 9.798452778734e-01 9.770775614031e-01 9.738582208829e-01 9.702634502058e-01 9.666252261437e-01 9.635102732480e-01 9.616045069456e-01 9.616062351746e-01 9.641014528215e-01 9.694453609265e-01 9.777315547054e-01 9.887999369148e-01 1.002311431108e+00 1.017836259533e+00 1.034938901749e+00 1.053270654641e+00 1.072580174671e+00 1.092731687783e+00 1.113653256577e+00 1.135305986323e+00 1.157613289543e+00 1.180440110917e+00 1.203553602039e+00 1.226642943700e+00 1.249372660657e+00 1.271411663454e+00 1.292514281520e+00 1.312550381846e+00 1.331534445291e+00 1.349595574939e+00 1.366948794290e+00 1.383827648519e+00 1.400418325647e+00 1.416830087496e+00 1.433056058059e+00 1.448987746710e+00 1.464439475089e+00 1.479183473290e+00 1.492987786910e+00 1.505663518417e+00 1.517088895350e+00 1.527210137617e+00 1.536036813658e+00 1.543641811262e+00 1.550114357543e+00 1.555535581520e+00 1.559973503856e+00 1.563449905369e+00 1.565959408137e+00 1.567481992234e+00 1.567996120717e+00 1.567483934574e+00 1.565960473640e+00 1.563448336834e+00 1.559973184815e+00 1.555538485031e+00 1.550115021495e+00 1.543643417792e+00 1.536037203806e+00 1.527206794714e+00 1.517088867669e+00 1.505663785760e+00 1.492986204557e+00 1.479182080773e+00 1.464439805987e+00 1.448986406679e+00 1.433053939986e+00 1.416828348101e+00 1.400417760468e+00 1.383827317823e+00 1.366951246939e+00 1.349596727757e+00 1.331535834347e+00 1.312550474218e+00 1.292514912249e+00 1.271415399900e+00 1.249374867023e+00 1.226644783570e+00 1.203553557395e+00 1.180441415414e+00 1.157615533864e+00 1.135306678350e+00 1.113655965249e+00 1.092732344803e+00 1.072580754673e+00 1.053271284054e+00 1.034937993109e+00 1.017833225792e+00 1.002313031808e+00 9.888025914470e-01 9.777286910963e-01 9.694453134123e-01 9.641010221942e-01 9.616071263687e-01 9.616016069978e-01 9.635102283777e-01 9.666251208574e-01 9.702628867514e-01 9.738560719440e-01 9.770768283786e-01 9.798434689602e-01 9.822922812547e-01 9.846946563106e-01 9.873301686906e-01 9.903715397604e-01 9.938154588754e-01 9.974619956182e-01 1.000961796798e+00 1.003947878189e+00 1.006135588257e+00 1.007465618888e+00 1.008168442509e+00 1.008746400777e+00 1.009910911151e+00 1.012389729249e+00 1.016726882976e+00 1.023095501274e+00 1.031186862579e+00 1.040230288566e+00 1.049142229571e+00 1.056789201596e+00 1.062189329093e+00 1.064516313112e+00
 1.012641711675e+00 1.010324007836e+00 1.005226166519e+00 9.982295429307e-01 9.902735238051e-01 9.824539459294e-01 9.757921859102e-01 9.709569007988e-01 9.681505311411e-01 9.670813177094e-01 9.670826623593e-01 9.673486286195e-01 9.671245397924e-01 9.659014313455e-01 9.634866438967e-01 9.599917727251e-01 9.557732501444e-01 9.512721757341e-01 9.468975253223e-01 9.428895684367e-01 9.392753497126e-01 9.358846717205e-01 9.324248873552e-01 9.286177914324e-01 9.243211082676e-01 9.196275141195e-01 9.149015726212e-01 9.107565102314e-01 9.079482611665e-01 9.072537142792e-01 9.093075292006e-01 9.145056705874e-01 9.229525320340e-01 9.344580889099e-01 9.486234859265e-01 9.649533562207e-01 9.829404511719e-01 1.002165250774e+00 1.022324090879e+00 1.043237441867e+00 1.064815828062e+00 1.087008275334e+00 1.109744879228e+00 1.132897174149e+00 1.156243790377e+00 1.179486847521e+00 1.202290986041e+00 1.224323858852e+00 1.245337778998e+00 1.265182356626e+00 1.283851504679e+00 1.301460376179e+00 1.318210316462e+00 1.334330499044e+00 1.350020190626e+00 1.365411794858e+00 1.380530652438e+00 1.395312594029e+00 1.409615197675e+00 1.423250773295e+00 1.436022810946e+00 1.447768604076e+00 1.458385047992e+00 1.467826907144e+00 1.476101869968e+00 1.483277148495e+00 1.489430843351e+00 1.494626531339e+00 1.498916277967e+00 1.502303515078e+00 1.504765961726e+00 1.506266359458e+00 1.506772124102e+00 1.506265901891e+00 1.504767081320e+00 1.502302207315e+00 1.498915690780e+00 1.494629570696e+00 1.489431096451e+00 1.483277897168e+00 1.476100853468e+00 1.467822292740e+00 1.458383865093e+00 1.447769599609e+00 1.436021627891e+00 1.423249210597e+00 1.409616216554e+00 1.395312336104e+00 1.380529176803e+00 1.365409441183e+00 1.350020992915e+00 1.334330193900e+00 1.318210819078e+00 1.301462549008e+00 1.283855564566e+00 1.265181367593e+00 1.245338926728e+00 1.224330875667e+00 1.202292350737e+00 1.179488046145e+00 1.156244429575e+00 1.132899211959e+00 1.109747233832e+00 1.087008936783e+00 1.064816000248e+00 1.043237081751e+00 1.022322986744e+00 1.002166143506e+00 9.829398138741e-01 9.649513992214e-01 9.486261968025e-01 9.344581031056e-01 9.229508652508e-01 9.145071694427e-01 9.093051258015e-01 9.072529653216e-01 9.079495967501e-01 9.107573935847e-01 9.149002547083e-01 9.196271927087e-01 9.243206600936e-01 9.286151601800e-01 9.324231363622e-01 9.358827928605e-01 9.392715418890e-01 9.428893330878e-01 9.468972698473e-01 9.512740325682e-01 9.557729366753e-01 9.599906843795e-01 9.634856338431e-01 9.659023263789e-01 9.671234218621e-01 9.673501865327e-01 9.670849328823e-01 9.670795866823e-01 9.681514491990e-01 9.709577477124e-01 9.757897713558e-01 9.824570144182e-01 9.902735038569e-01 9.982295097303e-01 1.005228055949e+00 1.010323311707e+00 1.012641711675e+00
 9.565344326032e-01 9.548194935058e-01 9.506753705315e-01 9.447265146312e-01 9.379802463728e-01 9.315933088274e-01 9.265650228444e-01 9.234880477265e-01 9.224404062311e-01 9.229833764298e-01 9.243151651147e-01 9.255226619152e-01 9.258021588349e-01 9.246293220985e-01 9.218489618786e-01 9.176423974486e-01 9.124604530977e-01 9.068315482327e-01 9.012519685946e-01 8.960264946225e-01 8.912210275297e-01 8.866802946266e-01 8.821063040403e-01 8.772089761515e-01 8.718343007137e-01 8.660807848758e-01 8.603454104074e-01 8.552810945233e-01 8.517089056577e-01 8.504706161367e-01 8.522523779022e-01 8.574698114940e-01 8.662129652043e-01 8.782458319491e-01 8.930980837047e-01 9.101877458897e-01 9.289384840829e-01 9.488704758729e-01 9.696447233415e-01 9.910572873724e-01 1.013033147256e+00 1.035531505342e+00 1.058504348493e+00 1.081837020092e+00 1.105325848908e+00 1.128678035745e+00 1.151545952217e+00 1.173586572245e+00 1.194524974726e+00 1.214188593132e+00 1.232547638898e+00 1.249693698572e+00 1.265817814038e+00 1.281149138233e+00 1.295904313680e+00 1.310237863036e+00 1.324213594514e+00 1.337805046673e+00 1.350908275979e+00 1.363366737364e+00 1.375026336883e+00 1.385739202515e+00 1.395416793345e+00 1.404021112474e+00 1.411573111092e+00 1.418130944870e+00 1.423770845670e+00 1.428552932966e+00 1.432519004343e+00 1.435666808204e+00 1.437965571593e+00 1.439372275762e+00 1.439844421983e+00 1.439369934679e+00 1.437965469781e+00 1.435667714863e+00 1.432518026710e+00 1.428554562212e+00 1.423769596262e+00 1.418129679706e+00 1.411572406400e+00 1.404021154104e+00 1.395414207000e+00 1.385736955218e+00 1.375024803078e+00 1.363368469365e+00 1.350905960350e+00 1.337803665940e+00 1.324213687430e+00 1.310236671098e+00 1.295906575824e+00 1.281150691403e+00 1.265817363473e+00 1.249696273243e+00 1.232552389696e+00 1.214188374669e+00 1.194526285384e+00 1.173590184863e+00 1.151543989495e+00 1.128677392178e+00 1.105327434784e+00 1.081837203029e+00 1.058504369816e+00 1.035530601528e+00 1.013033421034e+00 9.910582998579e-01 9.696416444911e-01 9.488718584574e-01 9.289393868473e-01 9.101863539131e-01 8.930973560602e-01 8.782439804349e-01 8.662156876403e-01 8.574727621763e-01 8.522487759321e-01 8.504699102068e-01 8.517106169581e-01 8.552807431337e-01 8.603428210808e-01 8.660803710105e-01 8.718359096430e-01 8.772061862557e-01 8.821059681791e-01 8.866796823493e-01 8.912197664108e-01 8.960263952149e-01 9.012502690110e-01 9.068338610001e-01 9.124602576962e-01 9.176424728498e-01 9.218479331244e-01 9.246306968623e-01 9.258002132020e-01 9.255252683782e-01 9.243160580987e-01 9.229799286900e-01 9.224430030441e-01 9.234901882009e-01 9.265639020610e-01 9.315964769579e-01 9.379811330578e-01 9.447258066238e-01 9.506757511820e-01 9.548199012655e-01 9.565344326032e-01
 8.976304950878e-01 8.970930844293e-01 8.941554161583e-01 8.894149579870e-01 8.840489927394e-01 8.793012967223e-01 8.761611671967e-01 8.751330580142e-01 8.761427347134e-01 8.785757155442e-01 8.814602550163e-01 8.837467896441e-01 8.845597477869e-01 8.833551513998e-01 8.800168991500e-01 8.748159631234e-01 8.683158814643e-01 8.611679919001e-01 8.539903560104e-01 8.471858477539e-01 8.408881329505e-01 8.349722307077e-01 8.291494112034e-01 8.231199997679e-01 8.167136752961e-01 8.100371617825e-01 8.035147670311e-01 7.978305465309e-01 7.938722778109e-01 7.925208368113e-01 7.944936094727e-01 8.001874903265e-01 8.096378953854e-01 8.225191977042e-01 8.382531943571e-01 8.561555125277e-01 8.755727470229e-01 8.959790488720e-01 9.170207960149e-01 9.385204959166e-01 9.604412333067e-01 9.828010330933e-01 1.005606149249e+00 1.028778315769e+00 1.052143823568e+00 1.075416247501e+00 1.098233473686e+00 1.120226442243e+00 1.141081753281e+00 1.160591979370e+00 1.178692476223e+00 1.195449746865e+00 1.211040165804e+00 1.225690919074e+00 1.239629633274e+00 1.253034167017e+00 1.265994463662e+00 1.278508950945e+00 1.290500119809e+00 1.301836979461e+00 1.312390192125e+00 1.322021087209e+00 1.330656046373e+00 1.338267244392e+00 1.344890222452e+00 1.350588271550e+00 1.355450800059e+00 1.359553484924e+00 1.362943670247e+00 1.365632193387e+00 1.367598573240e+00 1.368804174594e+00 1.369207853519e+00 1.368802586542e+00 1.367597179508e+00 1.365634315307e+00 1.362942362529e+00 1.359553893840e+00 1.355449303043e+00 1.350585345840e+00 1.344889712897e+00 1.338270132350e+00 1.330653637768e+00 1.322017744803e+00 1.312387923176e+00 1.301840462287e+00 1.290498040836e+00 1.278506825291e+00 1.265992742521e+00 1.253032392784e+00 1.239633205407e+00 1.225691776783e+00 1.211038114163e+00 1.195449816835e+00 1.178695096637e+00 1.160591617099e+00 1.141083366366e+00 1.120228595109e+00 1.098230694952e+00 1.075414835726e+00 1.052148105758e+00 1.028776716945e+00 1.005603490914e+00 9.827997386152e-01 9.604431927859e-01 9.385220457057e-01 9.170203023240e-01 8.959791989149e-01 8.755746276308e-01 8.561551915717e-01 8.382500954056e-01 8.225170368301e-01 8.096411815938e-01 8.001897760337e-01 7.944906291000e-01 7.925191151872e-01 7.938724341798e-01 7.978312323908e-01 8.035107327098e-01 8.100391632807e-01 8.167142169583e-01 8.231142677779e-01 8.291513277648e-01 8.349718820525e-01 8.408878122594e-01 8.471852865440e-01 8.539891188831e-01 8.611690202648e-01 8.683158795990e-01 8.748174041635e-01 8.800178291442e-01 8.833567058417e-01 8.845559052799e-01 8.837479411568e-01 8.814600349067e-01 8.785725504277e-01 8.761463334165e-01 8.751352985230e-01 8.761615753978e-01 8.793043540006e-01 8.840498788417e-01 8.894146845684e-01 8.941565635733e-01 8.970938168279e-01 8.976304950878e-01
 8.402547219800e-01 8.395941440564e-01 8.370663598695e-01 8.332769598556e-01 8.293417698287e-01 8.264574642630e-01 8.255446025381e-01 8.269689858870e-01 8.304633195659e-01 8.351829530944e-01 8.399409881985e-01 8.435238736659e-01 8.449459421361e-01 8.436369937348e-01 8.395262957022e-01 8.329884786459e-01 8.247223197442e-01 8.155478994282e-01 8.062476437432e-01 7.973701779909e-01 7.891605941001e-01 7.815497184187e-01 7.742784297042e-01 7.670518899945e-01 7.596909925710e-01 7.523088273008e-01 7.453562306279e-01 7.395572688283e-01 7.358444010494e-01 7.351177448336e-01 7.380823124875e-01 7.450550392966e-01 7.559389820668e-01 7.702541613790e-01 7.872597477348e-01 8.061452423966e-01 8.261653398364e-01 8.467680008150e-01 8.676213549459e-01 8.886244028068e-01 9.098293781553e-01 9.313689241396e-01 9.533559528977e-01 9.757944158578e-01 9.985623030936e-01 1.021386905343e+00 1.043896942950e+00 1.065688965216e+00 1.086402466431e+00 1.105777429796e+00 1.123706071872e+00 1.140221586474e+00 1.155475576072e+00 1.169695529696e+00 1.183099804423e+00 1.195875715539e+00 1.208122789132e+00 1.219848074119e+00 1.230978825858e+00 1.241391578859e+00 1.250957181256e+00 1.259545182442e+00 1.267089728426e+00 1.273581461219e+00 1.279071314707e+00 1.283650601041e+00 1.287437468631e+00 1.290546435034e+00 1.293064639856e+00 1.295032830668e+00 1.296460658314e+00 1.297333429956e+00 1.297625818582e+00 1.297333322152e+00 1.296459686914e+00 1.295031769984e+00 1.293061602301e+00 1.290548389213e+00 1.287438305892e+00 1.283646669037e+00 1.279069953320e+00 1.273584440161e+00 1.267088931744e+00 1.259542732168e+00 1.250956290830e+00 1.241395835111e+00 1.230978642860e+00 1.219849178780e+00 1.208122507348e+00 1.195872879128e+00 1.183100943349e+00 1.169694475596e+00 1.155477159904e+00 1.140219554310e+00 1.123707038913e+00 1.105777426434e+00 1.086401988132e+00 1.065691308096e+00 1.043896398376e+00 1.021384950190e+00 9.985653767827e-01 9.757935457877e-01 9.533548396883e-01 9.313688210175e-01 9.098310549331e-01 8.886233163435e-01 8.676215321159e-01 8.467672267723e-01 8.261665768791e-01 8.061455481148e-01 7.872593105454e-01 7.702518207494e-01 7.559412667314e-01 7.450551658145e-01 7.380800839681e-01 7.351162324299e-01 7.358442412466e-01 7.395568134525e-01 7.453501664139e-01 7.523117090357e-01 7.596913730352e-01 7.670465486756e-01 7.742804880317e-01 7.815482573999e-01 7.891589347878e-01 7.973714068827e-01 8.062480146264e-01 8.155497476260e-01 8.247217746804e-01 8.329875239272e-01 8.395269872353e-01 8.436377239042e-01 8.449421140068e-01 8.435247934726e-01 8.399431398820e-01 8.351810049916e-01 8.304655069412e-01 8.269723949881e-01 8.255441076407e-01 8.264602315562e-01 8.293425499620e-01 8.332784683450e-01 8.370679362964e-01 8.395916737793e-01 8.402547219800e-01
 7.825001749171e-01 7.816500781005e-01 7.794106090696e-01 7.765736870049e-01 7.742426884202e-01 7.735593660734e-01 7.753373569479e-01 7.797623694385e-01 7.863083213162e-01 7.938400357218e-01 8.009101436473e-01 8.060892158505e-01 8.082567711864e-01 8.068103389750e-01 8.017194055449e-01 7.934687536525e-01 7.829276778201e-01 7.711259567266e-01 7.590605226507e-01 7.474851071032e-01 7.368007449384e-01 7.270567020932e-01 7.180519369549e-01 7.095096708588e-01 7.012650250362e-01 6.934450382383e-01 6.865303406924e-01 6.813015208345e-01 6.787083514681e-01 6.796438209715e-01 6.847272996293e-01 6.941099190604e-01 7.074588781057e-01 7.240465850320e-01 7.429029906147e-01 7.630519245231e-01 7.836530131008e-01 8.041471339598e-01 8.242676434271e-01 8.440370082849e-01 8.636762553605e-01 8.834893360293e-01 9.037636331448e-01 9.246473733785e-01 9.461106326355e-01 9.679178119941e-01 9.896952692737e-01 1.011012655723e+00 1.031447036467e+00 1.050674539967e+00 1.068534136706e+00 1.085015738625e+00 1.100232394601e+00 1.114393895978e+00 1.127697786166e+00 1.140315814391e+00 1.152330971504e+00 1.163728414784e+00 1.174411870323e+00 1.184236071769e+00 1.193051328999e+00 1.200726929979e+00 1.207197850134e+00 1.212474349389e+00 1.216637860071e+00 1.219830517196e+00 1.222221660112e+00 1.223991950960e+00 1.225300671418e+00 1.226249353929e+00 1.226903828575e+00 1.227294715029e+00 1.227423870585e+00 1.227294141718e+00 1.226903624445e+00 1.226246798799e+00 1.225297425085e+00 1.223994717935e+00 1.222223665802e+00 1.219827430654e+00 1.216636582210e+00 1.212475633274e+00 1.207197942138e+00 1.200726331844e+00 1.193050539240e+00 1.184238896030e+00 1.174410110191e+00 1.163728908490e+00 1.152330433975e+00 1.140313625645e+00 1.127698313981e+00 1.114393141778e+00 1.100234526837e+00 1.085013934162e+00 1.068536846172e+00 1.050675256636e+00 1.031444299447e+00 1.011014741222e+00 9.896976913716e-01 9.679157640236e-01 9.461103917698e-01 9.246486664016e-01 9.037667322426e-01 8.834892164248e-01 8.636747395776e-01 8.440364992866e-01 8.242681387798e-01 8.041462103984e-01 7.836526649464e-01 7.630501332474e-01 7.429051019250e-01 7.240440593562e-01 7.074614289260e-01 6.941092884631e-01 6.847273644275e-01 6.796463778408e-01 6.787069702167e-01 6.812982110726e-01 6.865303995023e-01 6.934472543584e-01 7.012631695076e-01 7.095069917461e-01 7.180534104851e-01 7.270561891703e-01 7.367995433666e-01 7.474855624883e-01 7.590595565704e-01 7.711280305837e-01 7.829276052120e-01 7.934666827612e-01 8.017176776578e-01 8.068107343985e-01 8.082546633086e-01 8.060882088693e-01 8.009115857587e-01 7.938400057011e-01 7.863077191549e-01 7.797641266915e-01 7.753378575584e-01 7.735623064757e-01 7.742427003482e-01 7.765750337820e-01 7.794114816188e-01 7.816479426336e-01 7.825001749171e-01
 7.235802709971e-01 7.227737946124e-01 7.210791817636e-01 7.194443567776e-01 7.190539901493e-01 7.210395879339e-01 7.260962494679e-01 7.341902876766e-01 7.444677604458e-01 7.554377131714e-01 7.653380746764e-01 7.724821221583e-01 7.755976145195e-01 7.740305426925e-01 7.677855795784e-01 7.574645029068e-01 7.441283607572e-01 7.290520426154e-01 7.134948691260e-01 6.984844333876e-01 6.846458755535e-01 6.722044494756e-01 6.610627649396e-01 6.510007443093e-01 6.418938038801e-01 6.339057601395e-01 6.275607131570e-01 6.237011623302e-01 6.232917545828e-01 6.271632878907e-01 6.357463677992e-01 6.489106012819e-01 6.659680706082e-01 6.858347610166e-01 7.072499198056e-01 7.290331632754e-01 7.502573693701e-01 7.703701149523e-01 7.892062674598e-01 8.069584881137e-01 8.240799839820e-01 8.411233939509e-01 8.586242580581e-01 8.769362386610e-01 8.961827330658e-01 9.162181631711e-01 9.366832499141e-01 9.571190149481e-01 9.770429855885e-01 9.960658994472e-01 1.013950831863e+00 1.030631654911e+00 1.046174637044e+00 1.060741620899e+00 1.074493174014e+00 1.087553370272e+00 1.099956386416e+00 1.111626399989e+00 1.122405959393e+00 1.132097840226e+00 1.140509261740e+00 1.147487538505e+00 1.152970626897e+00 1.156985290402e+00 1.159661990909e+00 1.161215178244e+00 1.161894325153e+00 1.161978771999e+00 1.161728024890e+00 1.161343975135e+00 1.160979620862e+00 1.160732400331e+00 1.160641296533e+00 1.160729281277e+00 1.160981184446e+00 1.161344063802e+00 1.161725556653e+00 1.161981129673e+00 1.161896712806e+00 1.161211143076e+00 1.159661872552e+00 1.156985621943e+00 1.152968917682e+00 1.147488222002e+00 1.140509008678e+00 1.132099140406e+00 1.122402899922e+00 1.111625159987e+00 1.099957179542e+00 1.087554113927e+00 1.074492457924e+00 1.060741411990e+00 1.046174610367e+00 1.030631979530e+00 1.013954245013e+00 9.960654894809e-01 9.770414078729e-01 9.571191980030e-01 9.366835977648e-01 9.162153717817e-01 8.961826476024e-01 8.769360991538e-01 8.586247047575e-01 8.411232543434e-01 8.240786407208e-01 8.069590608908e-01 7.892069070342e-01 7.703700297646e-01 7.502580570822e-01 7.290302856700e-01 7.072507383960e-01 6.858337863792e-01 6.659707962323e-01 6.489113003169e-01 6.357471724819e-01 6.271653551775e-01 6.232922726625e-01 6.236990576775e-01 6.275610374806e-01 6.339042742028e-01 6.418906913950e-01 6.510006548583e-01 6.610646800914e-01 6.722024739823e-01 6.846445028642e-01 6.984847713121e-01 7.134941715858e-01 7.290502378552e-01 7.441286082204e-01 7.574629296201e-01 7.677825315074e-01 7.740316243859e-01 7.755956380020e-01 7.724796018241e-01 7.653377459673e-01 7.554391383388e-01 7.444669088939e-01 7.341903126889e-01 7.260980642954e-01 7.210412795040e-01 7.190528527627e-01 7.194453770528e-01 7.210794290217e-01 7.227735800077e-01 7.235802709971e-01
 6.637140072880e-01 6.632072755387e-01 6.623439940282e-01 6.622345677160e-01 6.641992742665e-01 6.693931027578e-01 6.783864733657e-01 6.908598622022e-01 7.055783317338e-01 7.206337353194e-01 7.338933686962e-01 7.433980552168e-01 7.477082084206e-01 7.461043416610e-01 7.386171437781e-01 7.259662849794e-01 7.094028258884e-01 6.904720667875e-01 6.707344454450e-01 6.515377336560e-01 6.338185614573e-01 6.180394418837e-01 6.042701632400e-01 5.924019730379e-01 5.823871048462e-01 5.744561488235e-01 5.692149482364e-01 5.675696916114e-01 5.704797004482e-01 5.786325652097e-01 5.921590475083e-01 6.104978863400e-01 6.324830900858e-01 6.565926673661e-01 6.812387608800e-01 7.050256903245e-01 7.269472717999e-01 7.464683924634e-01 7.635471030155e-01 7.785782480020e-01 7.922798500246e-01 8.055195248172e-01 8.191413215753e-01 8.337872590512e-01 8.498018468738e-01 8.671815797638e-01 8.856282259710e-01 9.046635538339e-01 9.237534246396e-01 9.424331515528e-01 9.603885703194e-01 9.774748016544e-01 9.936929900566e-01 1.009140562430e+00 1.023915000948e+00 1.038055518172e+00 1.051510099775e+00 1.064103835957e+00 1.075583415838e+00 1.085664034889e+00 1.094081630800e+00 1.100648662795e+00 1.105298629438e+00 1.108081461735e+00 1.109188350199e+00 1.108920770878e+00 1.107639187558e+00 1.105753660825e+00 1.103649475940e+00 1.101662041670e+00 1.100063854104e+00 1.099040498330e+00 1.098682497345e+00 1.099035103318e+00 1.100067699575e+00 1.101664781211e+00 1.103647272378e+00 1.105752454051e+00 1.107641673630e+00 1.108917097923e+00 1.109189901802e+00 1.108081957264e+00 1.105296982351e+00 1.100649090027e+00 1.094082502572e+00 1.085663560031e+00 1.075583097390e+00 1.064104642292e+00 1.051512204157e+00 1.038056684339e+00 1.023911940722e+00 1.009142064295e+00 9.936930745323e-01 9.774738785701e-01 9.603901347929e-01 9.424329297405e-01 9.237521873903e-01 9.046618272447e-01 8.856280763989e-01 8.671807077817e-01 8.498020412257e-01 8.337857654389e-01 8.191405823169e-01 8.055188588841e-01 7.922794353577e-01 7.785781431280e-01 7.635465074245e-01 7.464679800309e-01 7.269478526873e-01 7.050249915958e-01 6.812377541704e-01 6.565940549547e-01 6.324842658762e-01 6.104964165507e-01 5.921602670738e-01 5.786335956853e-01 5.704810990153e-01 5.675697696673e-01 5.692149544250e-01 5.744570048067e-01 5.823857795243e-01 5.924030089917e-01 6.042731343503e-01 6.180370521821e-01 6.338183810644e-01 6.515405577619e-01 6.707341373554e-01 6.904691771436e-01 7.094044143789e-01 7.259632229054e-01 7.386134029446e-01 7.461050978617e-01 7.477073119777e-01 7.433962679991e-01 7.338925698401e-01 7.206344978945e-01 7.055784402751e-01 6.908618538961e-01 6.783877680149e-01 6.693946894937e-01 6.641957233263e-01 6.622339612526e-01 6.623447214609e-01 6.632078689479e-01 6.637140072880e-01
 6.033135462431e-01 6.031072050793e-01 6.032219794764e-01 6.049067117039e-01 6.096075915240e-01 6.185017109326e-01 6.320111920199e-01 6.494760449747e-01 6.692170340374e-01 6.888702396365e-01 7.059131153460e-01 7.181113525938e-01 7.238555528099e-01 7.223595305914e-01 7.136659472559e-01 6.986026325505e-01 6.785991871620e-01 6.554549518349e-01 6.310503058645e-01 6.070823459556e-01 5.848563536844e-01 5.651455010627e-01 5.482603487594e-01 5.342604380398e-01 5.232318515422e-01 5.155125652653e-01 5.118286415333e-01 5.131601172757e-01 5.204134808205e-01 5.340313142837e-01 5.537054660592e-01 5.783106229462e-01 6.061228482000e-01 6.351497354465e-01 6.634766200097e-01 6.895177246124e-01 7.121984991677e-01 7.310082950246e-01 7.460250121815e-01 7.578419840050e-01 7.674465437369e-01 7.760430942927e-01 7.848283768961e-01 7.948021052344e-01 8.065967485016e-01 8.204183124849e-01 8.360797937130e-01 8.531194562185e-01 8.709634612172e-01 8.890706301574e-01 9.070450384353e-01 9.246486073114e-01 9.418038975040e-01 9.585224745268e-01 9.748098364904e-01 9.905923549373e-01 1.005694117887e+00 1.019804610724e+00 1.032544944171e+00 1.043511664341e+00 1.052345113083e+00 1.058817123331e+00 1.062841125852e+00 1.064497633234e+00 1.064047417936e+00 1.061891573861e+00 1.058521029876e+00 1.054494450924e+00 1.050351766203e+00 1.046590554360e+00 1.043616069297e+00 1.041717729863e+00 1.041064297425e+00 1.041714273090e+00 1.043617225777e+00 1.046590210930e+00 1.050353641116e+00 1.054492830330e+00 1.058520515969e+00 1.061889214812e+00 1.064050266774e+00 1.064497114858e+00 1.062839878808e+00 1.058816015026e+00 1.052345815080e+00 1.043509011174e+00 1.032546064405e+00 1.019804684207e+00 1.005693537255e+00 9.905928853259e-01 9.748071386122e-01 9.585238253058e-01 9.418044657494e-01 9.246480413827e-01 9.070451768491e-01 8.890726885404e-01 8.709638845261e-01 8.531176814611e-01 8.360785802689e-01 8.204180563031e-01 8.065971031514e-01 7.948009231778e-01 7.848290796826e-01 7.760420974630e-01 7.674473064816e-01 7.578432092510e-01 7.460241755700e-01 7.310074739574e-01 7.121991842409e-01 6.895210319170e-01 6.634745203948e-01 6.351484411632e-01 6.061244505554e-01 5.783112169338e-01 5.537078769053e-01 5.340317362120e-01 5.204126154931e-01 5.131589473095e-01 5.118305260601e-01 5.155138149848e-01 5.232303466199e-01 5.342619510623e-01 5.482615591186e-01 5.651433460886e-01 5.848561894467e-01 6.070855340201e-01 6.310462502682e-01 6.554534770412e-01 6.786026643494e-01 6.986012813964e-01 7.136627669486e-01 7.223575984469e-01 7.238551849446e-01 7.181104131566e-01 7.059132403756e-01 6.888689390149e-01 6.692149149315e-01 6.494791091889e-01 6.320126936034e-01 6.185035744095e-01 6.096042568687e-01 6.049060307947e-01 6.032230582306e-01 6.031070676517e-01 6.033135462431e-01
 5.426492840984e-01 5.428319598227e-01 5.440867449525e-01 5.477310014186e-01 5.553657543473e-01 5.682191659963e-01 5.865415674251e-01 6.093032234370e-01 6.343297934552e-01 6.587976730293e-01 6.798109762432e-01 6.948748249395e-01 7.022259275661e-01 7.010110907877e-01 6.912903174926e-01 6.739668473722e-01 6.506187277492e-01 6.232638699616e-01 5.940842366304e-01 5.651297119131e-01 5.380804137441e-01 5.140717272699e-01 4.937220727254e-01 4.773176758329e-01 4.651281739806e-01 4.576661675448e-01 4.558134815877e-01 4.606265238355e-01 4.728998710675e-01 4.927188075401e-01 5.191966637331e-01 5.505646867265e-01 5.845228076408e-01 6.186514928381e-01 6.507653014710e-01 6.791214585099e-01 7.025893118208e-01 7.206811386050e-01 7.335638699073e-01 7.419928747816e-01 7.471935346922e-01 7.506817564643e-01 7.540225100784e-01 7.585945366973e-01 7.653792834498e-01 7.748638085271e-01 7.870214989224e-01 8.014618638121e-01 8.175918153179e-01 8.348082593191e-01 8.526233085913e-01 8.707112704406e-01 8.889039176856e-01 9.071041646961e-01 9.252066801650e-01 9.430057406603e-01 9.601721167245e-01 9.762329933887e-01 9.906542829139e-01 1.002898135666e+00 1.012500701376e+00 1.019169509153e+00 1.022800475497e+00 1.023507892212e+00 1.021620267034e+00 1.017643016555e+00 1.012208550827e+00 1.006035226299e+00 9.998285938125e-01 9.942562137685e-01 9.898679905552e-01 9.870701494449e-01 9.861121514978e-01 9.870699220533e-01 9.898692113973e-01 9.942544812272e-01 9.998286388381e-01 1.006035016717e+00 1.012208792751e+00 1.017642006394e+00 1.021622043238e+00 1.023507212256e+00 1.022800237047e+00 1.019168149102e+00 1.012500153270e+00 1.002896072031e+00 9.906545364824e-01 9.762337707570e-01 9.601727941680e-01 9.430070855759e-01 9.252063452221e-01 9.071042348206e-01 8.889017343406e-01 8.707102917005e-01 8.526226904734e-01 8.348088968618e-01 8.175896677546e-01 8.014582628147e-01 7.870197096488e-01 7.748622424013e-01 7.653787914043e-01 7.585920752501e-01 7.540207404843e-01 7.506807145072e-01 7.471925289680e-01 7.419926401477e-01 7.335639063534e-01 7.206797785223e-01 7.025900549726e-01 6.791237627052e-01 6.507645128445e-01 6.186508145690e-01 5.845222648773e-01 5.505636897834e-01 5.191968620051e-01 4.927191051027e-01 4.729016532788e-01 4.606271551834e-01 4.558158414056e-01 4.576664165750e-01 4.651282392410e-01 4.773180149123e-01 4.937231991808e-01 5.140724121383e-01 5.380788115115e-01 5.651315437162e-01 5.940798378545e-01 6.232633564967e-01 6.506196821859e-01 6.739654860986e-01 6.912882736264e-01 7.010118719832e-01 7.022242815616e-01 6.948721330248e-01 6.798125147540e-01 6.587978212889e-01 6.343275688198e-01 6.093044568944e-01 5.865452606563e-01 5.682192733155e-01 5.553661886877e-01 5.477311829798e-01 5.440871618335e-01 5.428327080876e-01 5.426492840984e-01
 4.838189225318e-01 4.844634947069e-01 4.867528330090e-01 4.921317242530e-01 5.024397467149e-01 5.190126748906e-01 5.419277799867e-01 5.697602639451e-01 5.998434042041e-01 6.289167938640e-01 6.537418178901e-01 6.716079214703e-01 6.806262531272e-01 6.798793017454e-01 6.694374710002e-01 6.502533884633e-01 6.240211503046e-01 5.929349567498e-01 5.594203125285e-01 5.258381593595e-01 4.942128747318e-01 4.660318741303e-01 4.422326974575e-01 4.233652364774e-01 4.099218286474e-01 4.026417140681e-01 4.026031731970e-01 4.109450253578e-01 4.282965917126e-01 4.542853034194e-01 4.873773435448e-01 5.251735538488e-01 5.648719800440e-01 6.037135184280e-01 6.393068084319e-01 6.697990432363e-01 6.940087541333e-01 7.114477560883e-01 7.223317172569e-01 7.275260490414e-01 7.284308967720e-01 7.268112412109e-01 7.245634426498e-01 7.234337263287e-01 7.247801882674e-01 7.294071511045e-01 7.375149663016e-01 7.488287732296e-01 7.627732965858e-01 7.787049578262e-01 7.960580903221e-01 8.144209987401e-01 8.335264836773e-01 8.531752595182e-01 8.731351679904e-01 8.930554670450e-01 9.124383206954e-01 9.306411628990e-01 9.469595984015e-01 9.607053994337e-01 9.713127254441e-01 9.784139695662e-01 9.818913758583e-01 9.818832559077e-01 9.787838502603e-01 9.732026119821e-01 9.659039558792e-01 9.577662805905e-01 9.496596564947e-01 9.424064197681e-01 9.367025940557e-01 9.330683805295e-01 9.318228291110e-01 9.330700611734e-01 9.367048328476e-01 9.424053757893e-01 9.496557532182e-01 9.577670705038e-01 9.659051549765e-01 9.731995365797e-01 9.787836497127e-01 9.818839465583e-01 9.818939817971e-01 9.784141846327e-01 9.713115235336e-01 9.607060554479e-01 9.469578908745e-01 9.306415771835e-01 9.124387716467e-01 8.930579412901e-01 8.731368327932e-01 8.531740289510e-01 8.335246358355e-01 8.144190084730e-01 7.960571512246e-01 7.787034964116e-01 7.627713926774e-01 7.488266457146e-01 7.375134696709e-01 7.294061314022e-01 7.247796891095e-01 7.234326973186e-01 7.245611897372e-01 7.268102871354e-01 7.284279683555e-01 7.275263698494e-01 7.223342959684e-01 7.114451144743e-01 6.940093623909e-01 6.697990057469e-01 6.393052524862e-01 6.037134114554e-01 5.648712732677e-01 5.251737647714e-01 4.873783811181e-01 4.542842493114e-01 4.282967322337e-01 4.109453463999e-01 4.026033519490e-01 4.026417940195e-01 4.099222034053e-01 4.233641811037e-01 4.422350811883e-01 4.660319457753e-01 4.942088524190e-01 5.258391048025e-01 5.594192282663e-01 5.929338812432e-01 6.240206875923e-01 6.502527142595e-01 6.694342125434e-01 6.798803644079e-01 6.806230113011e-01 6.716055440945e-01 6.537445259246e-01 6.289179122579e-01 5.998433601156e-01 5.697592975438e-01 5.419316709452e-01 5.190116058841e-01 5.024425163393e-01 4.921318619897e-01 4.867529828057e-01 4.844639826732e-01 4.838189225318e-01
 4.312876783171e-01 4.319472740986e-01 4.344981740058e-01 4.406892005269e-01 4.526763692134e-01 4.719494898273e-01 4.984587156667e-01 5.304109743905e-01 5.646912306358e-01 5.976386783146e-01 6.257251660663e-01 6.460653516362e-01 6.566608383605e-01 6.565510821051e-01 6.458001894268e-01 6.254043112491e-01 5.971339908643e-01 5.633197479813e-01 5.265747992320e-01 4.894891080138e-01 4.543557158419e-01 4.229426911005e-01 3.964290308499e-01 3.755607618808e-01 3.610281002587e-01 3.537846637926e-01 3.551375519954e-01 3.663373574293e-01 3.878620116307e-01 4.188995040008e-01 4.573422701862e-01 5.002726167240e-01 5.445171861723e-01 5.870807045067e-01 6.254179706641e-01 6.575940386053e-01 6.823659624195e-01 6.992167600008e-01 7.083627763620e-01 7.107157976572e-01 7.077792333244e-01 7.014885603386e-01 6.939895405223e-01 6.873468513840e-01 6.832698556079e-01 6.828855422099e-01 6.866649292569e-01 6.944824482324e-01 7.058300569410e-01 7.200454304947e-01 7.365160836770e-01 7.547540642705e-01 7.744119152040e-01 7.951944073529e-01 8.167430462683e-01 8.385753870467e-01 8.600255073828e-01 8.802743908404e-01 8.984565781733e-01 9.137395025786e-01 9.254465867980e-01 9.331404328367e-01 9.366846619421e-01 9.362338478476e-01 9.322386607011e-01 9.254071387293e-01 9.166211942114e-01 9.068915859626e-01 8.972328162545e-01 8.886038987250e-01 8.818276469193e-01 8.775063695106e-01 8.760235523134e-01 8.775075397392e-01 8.818273398576e-01 8.886035160261e-01 8.972296383064e-01 9.068907740340e-01 9.166216037392e-01 9.254055201135e-01 9.322401346059e-01 9.362330226385e-01 9.366855041433e-01 9.331399257365e-01 9.254447161847e-01 9.137394600123e-01 8.984555823093e-01 8.802759957081e-01 8.600222731634e-01 8.385759802614e-01 8.167443236776e-01 7.951917681492e-01 7.744117576444e-01 7.547535974693e-01 7.365168647848e-01 7.200464208289e-01 7.058298211853e-01 6.944827968451e-01 6.866653657014e-01 6.828869146539e-01 6.832684510235e-01 6.873466899611e-01 6.939889079031e-01 7.014895714093e-01 7.077788549170e-01 7.107176523459e-01 7.083647083685e-01 6.992144155868e-01 6.823658673035e-01 6.575946087046e-01 6.254178316410e-01 5.870806114075e-01 5.445191159209e-01 5.002731434126e-01 4.573435675984e-01 4.188989752244e-01 3.878621404431e-01 3.663363609970e-01 3.551355556293e-01 3.537838363509e-01 3.610297045355e-01 3.755629103056e-01 3.964297454290e-01 4.229437206612e-01 4.543560247478e-01 4.894887728084e-01 5.265734176659e-01 5.633197669735e-01 5.971351802132e-01 6.254036015132e-01 6.457973421873e-01 6.565535291077e-01 6.566617369292e-01 6.460631532237e-01 6.257263752749e-01 5.976383520115e-01 5.646920405610e-01 5.304128329003e-01 4.984620265814e-01 4.719479216242e-01 4.526779312189e-01 4.406923966483e-01 4.344998721887e-01 4.319461615981e-01 4.312876783171e-01
 3.894960656427e-01 3.897830770794e-01 3.915431492753e-01 3.969835643137e-01 4.087559423583e-01 4.286976460178e-01 4.568059742603e-01 4.910385751668e-01 5.279173704739e-01 5.634382462204e-01 5.938254120960e-01 6.160331250606e-01 6.279670305547e-01 6.286291368823e-01 6.180657442503e-01 5.973147411243e-01 5.682079041887e-01 5.331887030541e-01 4.950124365812e-01 4.564324667945e-01 4.199099366114e-01 3.873411855733e-01 3.599588091570e-01 3.384943395401e-01 3.236197443249e-01 3.163469093991e-01 3.181710955915e-01 3.305485537011e-01 3.540209784134e-01 3.876041836374e-01 4.288830962874e-01 4.746382148032e-01 5.214534466111e-01 5.661607194408e-01 6.060858157226e-01 6.391958727018e-01 6.641650491494e-01 6.804091748037e-01 6.881004348782e-01 6.881360062524e-01 6.820447218386e-01 6.718489505418e-01 6.598466477452e-01 6.483295302868e-01 6.392939342269e-01 6.341649257639e-01 6.336629524748e-01 6.378465606292e-01 6.463024823372e-01 6.583816885308e-01 6.734549695802e-01 6.909936145737e-01 7.106016821416e-01 7.319113091905e-01 7.544737979335e-01 7.776829322499e-01 8.007345357859e-01 8.226551640393e-01 8.424214288025e-01 8.590738106348e-01 8.718298152801e-01 8.801890948938e-01 8.839821009027e-01 8.833819078959e-01 8.788856015496e-01 8.712721283780e-01 8.615175835911e-01 8.507343359445e-01 8.400465007216e-01 8.305090021550e-01 8.230264467285e-01 8.182550600170e-01 8.166208066608e-01 8.182548200405e-01 8.230241375635e-01 8.305102011940e-01 8.400460930718e-01 8.507335177314e-01 8.615186536307e-01 8.712722576813e-01 8.788871322142e-01 8.833814482509e-01 8.839825757624e-01 8.801889133045e-01 8.718302333584e-01 8.590717035741e-01 8.424191741198e-01 8.226571032289e-01 8.007330359796e-01 7.776839864322e-01 7.544747495853e-01 7.319109009940e-01 7.106018449458e-01 6.909965297251e-01 6.734563417080e-01 6.583826677150e-01 6.463006128705e-01 6.378473645040e-01 6.336630423985e-01 6.341626110854e-01 6.392934391023e-01 6.483299727956e-01 6.598430468908e-01 6.718492915984e-01 6.820471826281e-01 6.881369899488e-01 6.880997004463e-01 6.804083085850e-01 6.641663067424e-01 6.391996510460e-01 6.060848837274e-01 5.661585827960e-01 5.214557192278e-01 4.746375838670e-01 4.288843718623e-01 3.876051896375e-01 3.540236236183e-01 3.305501327844e-01 3.181729572840e-01 3.163471794938e-01 3.236199054095e-01 3.384945096579e-01 3.599566058975e-01 3.873428183158e-01 4.199121474077e-01 4.564313709184e-01 4.950096945293e-01 5.331894349432e-01 5.682107343689e-01 5.973151581132e-01 6.180635437963e-01 6.286289334361e-01 6.279706306568e-01 6.160321331146e-01 5.938255703972e-01 5.634388081660e-01 5.279181206031e-01 4.910405985471e-01 4.568065469831e-01 4.286959871818e-01 4.087551684349e-01 3.969877419497e-01 3.915442968496e-01 3.897826845351e-01 3.894960656427e-01
 3.640035361877e-01 3.635309332138e-01 3.632256085738e-01 3.657697652057e-01 3.744798029311e-01 3.918812458639e-01 4.184001158308e-01 4.520350553701e-01 4.890921378584e-01 5.252766848255e-01 5.565709834816e-01 5.797542460231e-01 5.926293149634e-01 5.941397833537e-01 5.843269930048e-01 5.642609871882e-01 5.358447307595e-01 5.016334059803e-01 4.645115385280e-01 4.273593613286e-01 3.926890588836e-01 3.623180301271e-01 3.372290491533e-01 3.177624029526e-01 3.041433893688e-01 2.970844768533e-01 2.980702091586e-01 3.088952523515e-01 3.306340801981e-01 3.627470791186e-01 4.030320741880e-01 4.482572267146e-01 4.948772267739e-01 5.395608045390e-01 5.794776426689e-01 6.124473435971e-01 6.370185350392e-01 6.524895017052e-01 6.589449817608e-01 6.572089031015e-01 6.487645562649e-01 6.356349864711e-01 6.201806096375e-01 6.048131092539e-01 5.917079037434e-01 5.825120041354e-01 5.781492914487e-01 5.788472944295e-01 5.842836654124e-01 5.938651678518e-01 6.069723517165e-01 6.230896919632e-01 6.418155725701e-01 6.627651442569e-01 6.854556280683e-01 7.091972079283e-01 7.330825275985e-01 7.560214282428e-01 7.768580661234e-01 7.945205875482e-01 8.081341601344e-01 8.171386226267e-01 8.213311247436e-01 8.208859409158e-01 8.163331870220e-01 8.084985989773e-01 7.984210299993e-01 7.872680615429e-01 7.762236267677e-01 7.663871356044e-01 7.586788558752e-01 7.537703305559e-01 7.520908156251e-01 7.537718335185e-01 7.586755800115e-01 7.663880561367e-01 7.762257980159e-01 7.872671441026e-01 7.984184715533e-01 8.084994189175e-01 8.163354552756e-01 8.208861966753e-01 8.213305243581e-01 8.171384126764e-01 8.081352183198e-01 7.945198639458e-01 7.768573767261e-01 7.560231891087e-01 7.330828585788e-01 7.091985974669e-01 6.854567397069e-01 6.627679155306e-01 6.418159887404e-01 6.230916103089e-01 6.069727235989e-01 5.938658411251e-01 5.842832897577e-01 5.788460598820e-01 5.781479042979e-01 5.825103634481e-01 5.917082337597e-01 6.048116121289e-01 6.201786540973e-01 6.356368946749e-01 6.487658640064e-01 6.572097461623e-01 6.589464497481e-01 6.524893852579e-01 6.370168245932e-01 6.124516946679e-01 5.794778004029e-01 5.395606761905e-01 4.948782784228e-01 4.482569680730e-01 4.030335880785e-01 3.627476579598e-01 3.306333356745e-01 3.088950847409e-01 2.980709367363e-01 2.970851338748e-01 3.041433529556e-01 3.177616943507e-01 3.372298368267e-01 3.623191698277e-01 3.926896496034e-01 4.273591492066e-01 4.645100143449e-01 5.016332909040e-01 5.358444160289e-01 5.642593333677e-01 5.843254437590e-01 5.941375488196e-01 5.926290650133e-01 5.797536946138e-01 5.565705006293e-01 5.252774179953e-01 4.890929575287e-01 4.520352283238e-01 4.184013071437e-01 3.918824793503e-01 3.744786714592e-01 3.657712557452e-01 3.632252934281e-01 3.635302194446e-01 3.640035361877e-01
 3.601406081842e-01 3.585724164581e-01 3.550186146518e-01 3.524267905394e-01 3.547427364032e-01 3.654752005545e-01 3.860551271809e-01 4.150883530672e-01 4.489766827018e-01 4.832242091549e-01 5.135463005721e-01 5.364966713876e-01 5.497341281489e-01 5.521115626081e-01 5.436619942108e-01 5.254938733455e-01 4.996105886190e-01 4.686911291198e-01 4.357542252331e-01 4.037472053374e-01 3.750627335491e-01 3.511416828400e-01 3.323041139961e-01 3.180526314290e-01 3.077847255143e-01 3.015688693653e-01 3.005909353287e-01 3.069385729920e-01 3.225982353417e-01 3.482276763187e-01 3.826059305709e-01 4.229596565457e-01 4.658033720825e-01 5.076548648388e-01 5.454662773400e-01 5.768364159877e-01 6.001133099471e-01 6.144309252062e-01 6.197298909348e-01 6.166999811681e-01 6.067275961337e-01 5.917547241478e-01 5.741095994268e-01 5.562164223381e-01 5.403126179582e-01 5.281394655160e-01 5.207374789541e-01 5.184250360683e-01 5.209506989230e-01 5.277830569095e-01 5.383446827032e-01 5.521865017104e-01 5.689779166689e-01 5.884005435640e-01 6.100053999969e-01 6.331085100313e-01 6.567515252898e-01 6.797744775392e-01 7.009320592395e-01 7.190564398975e-01 7.332008976841e-01 7.427383862368e-01 7.474399722970e-01 7.474660121135e-01 7.433542011267e-01 7.359440218348e-01 7.263005540457e-01 7.155979979819e-01 7.050104862528e-01 6.956096037947e-01 6.882643892713e-01 6.836043506066e-01 6.820103869952e-01 6.836090033228e-01 6.882626468251e-01 6.956095698868e-01 7.050120319582e-01 7.155978876143e-01 7.262993799222e-01 7.359447135324e-01 7.433530557099e-01 7.474652822926e-01 7.474399377584e-01 7.427387596842e-01 7.331997077075e-01 7.190569220806e-01 7.009315664528e-01 6.797750416822e-01 6.567507383654e-01 6.331085930275e-01 6.100070540843e-01 5.884006417874e-01 5.689781391482e-01 5.521875457665e-01 5.383458011034e-01 5.277825047198e-01 5.209527758298e-01 5.184249423204e-01 5.207358117707e-01 5.281377650953e-01 5.403137654798e-01 5.562204880030e-01 5.741123007653e-01 5.917558067894e-01 6.067269806394e-01 6.167008842726e-01 6.197308341806e-01 6.144354922735e-01 6.001124644671e-01 5.768366377009e-01 5.454657138108e-01 5.076569665817e-01 4.658034289499e-01 4.229580157767e-01 3.826057390103e-01 3.482278430908e-01 3.225952629313e-01 3.069388505186e-01 3.005907120977e-01 3.015668802459e-01 3.077836712152e-01 3.180526334453e-01 3.323041042850e-01 3.511420745367e-01 3.750636013931e-01 4.037475418981e-01 4.357557930088e-01 4.686918702905e-01 4.996088418147e-01 5.254917052493e-01 5.436638858745e-01 5.521131317650e-01 5.497328398536e-01 5.364975501214e-01 5.135475417258e-01 4.832240471341e-01 4.489768544143e-01 4.150876465238e-01 3.860566274126e-01 3.654748772429e-01 3.547415103816e-01 3.524282875597e-01 3.550188886002e-01 3.585716076669e-01 3.601406081842e-01
 3.801024089266e-01 3.773204323807e-01 3.700099965418e-01 3.609953530954e-01 3.544132828322e-01 3.546096785689e-01 3.644596657780e-01 3.839869683426e-01 4.103740884638e-01 4.392492257587e-01 4.661046881449e-01 4.872041723528e-01 4.999811358919e-01 5.031638400782e-01 4.967502117893e-01 4.818947741650e-01 4.607233974499e-01 4.360421935589e-01 4.109350318719e-01 3.882211308687e-01 3.698268567704e-01 3.563403634976e-01 3.470238862827e-01 3.403702961051e-01 3.349672927397e-01 3.302837595492e-01 3.271028831329e-01 3.274678486645e-01 3.340101270061e-01 3.487962523753e-01 3.722427520423e-01 4.028026253113e-01 4.375524365244e-01 4.730531507722e-01 5.060475213466e-01 5.338616955356e-01 5.545671790559e-01 5.670604849044e-01 5.710704742368e-01 5.671037725534e-01 5.563873476104e-01 5.407201274761e-01 5.223144993717e-01 5.034926861646e-01 4.864259646993e-01 4.728009755290e-01 4.636228999452e-01 4.591863282646e-01 4.592326278621e-01 4.632370370361e-01 4.707028694457e-01 4.813015070365e-01 4.948651017835e-01 5.112528654760e-01 5.301746229834e-01 5.510638052125e-01 5.730058689784e-01 5.948428329694e-01 6.152878651584e-01 6.331058361487e-01 6.472915817463e-01 6.571565150068e-01 6.624344354455e-01 6.632577937039e-01 6.601424313714e-01 6.539065888436e-01 6.455838879832e-01 6.362952564818e-01 6.271286482043e-01 6.190367857596e-01 6.127573693100e-01 6.088013510812e-01 6.074537765180e-01 6.088045606617e-01 6.127568909226e-01 6.190382105426e-01 6.271297906234e-01 6.362948810844e-01 6.455845173331e-01 6.539075595710e-01 6.601403358694e-01 6.632572346609e-01 6.624353924227e-01 6.571579648085e-01 6.472890627344e-01 6.331066652691e-01 6.152867708311e-01 5.948443149125e-01 5.730060320371e-01 5.510622357590e-01 5.301778195540e-01 5.112514310561e-01 4.948634450595e-01 4.813024757713e-01 4.707039606936e-01 4.632367777659e-01 4.592325854036e-01 4.591856567225e-01 4.636240186980e-01 4.727978880100e-01 4.864232674668e-01 5.034931643532e-01 5.223149761551e-01 5.407230539806e-01 5.563867074641e-01 5.671054244814e-01 5.710704505501e-01 5.670638140600e-01 5.545656988606e-01 5.338608411855e-01 5.060475544929e-01 4.730544507286e-01 4.375527970197e-01 4.028018719829e-01 3.722428203487e-01 3.487976376786e-01 3.340110167761e-01 3.274679844833e-01 3.271033185903e-01 3.302833214836e-01 3.349686653600e-01 3.403717168738e-01 3.470222036932e-01 3.563377602255e-01 3.698261477124e-01 3.882218533159e-01 4.109359602082e-01 4.360403539638e-01 4.607232367285e-01 4.818967184222e-01 4.967515331278e-01 5.031640685301e-01 4.999804322999e-01 4.872040147300e-01 4.661057848706e-01 4.392503183672e-01 4.103733841443e-01 3.839839673530e-01 3.644626711998e-01 3.546117342115e-01 3.544122304244e-01 3.609962117661e-01 3.700102798792e-01 3.773201435054e-01 3.801024089266e-01
 4.217797815034e-01 4.179570869698e-01 4.072991680603e-01 3.922046152956e-01 3.764209568775e-01 3.644095342933e-01 3.601338425751e-01 3.655053390674e-01 3.795049104253e-01 3.987210249726e-01 4.188191404154e-01 4.358600012347e-01 4.470043937473e-01 4.507970565490e-01 4.471598298284e-01 4.372686356518e-01 4.233237913255e-01 4.081458050143e-01 3.946009953387e-01 3.848925768400e-01 3.799098471169e-01 3.790092677737e-01 3.803879170729e-01 3.818523857061e-01 3.816137490231e-01 3.788705460883e-01 3.740855501927e-01 3.689785709357e-01 3.661674400511e-01 3.684392123366e-01 3.777104101070e-01 3.942160145937e-01 4.163901913677e-01 4.414592473885e-01 4.662710364967e-01 4.879605374343e-01 5.043122263844e-01 5.139202830196e-01 5.162379029437e-01 5.115322005373e-01 5.008083071792e-01 4.856672828220e-01 4.681163174031e-01 4.502781404574e-01 4.341073395985e-01 4.210707836615e-01 4.119367491437e-01 4.067881555682e-01 4.052179666910e-01 4.066402647288e-01 4.106084985570e-01 4.169483946624e-01 4.257501604137e-01 4.371908079410e-01 4.513120500626e-01 4.678333828668e-01 4.860530615276e-01 5.049219388747e-01 5.231890241973e-01 5.396024511057e-01 5.531001233901e-01 5.629456062183e-01 5.688098750309e-01 5.707730561227e-01 5.692915289088e-01 5.651164441251e-01 5.591789928341e-01 5.524591145846e-01 5.458643613209e-01 5.401257657620e-01 5.357487141175e-01 5.330300977972e-01 5.321138953877e-01 5.330319928943e-01 5.357480157324e-01 5.401249202028e-01 5.458635508347e-01 5.524593274688e-01 5.591775603308e-01 5.651173256674e-01 5.692910791802e-01 5.707725059821e-01 5.688091735071e-01 5.629474123170e-01 5.530978791667e-01 5.396013635885e-01 5.231875601212e-01 5.049226537964e-01 4.860529929381e-01 4.678329794765e-01 4.513139065085e-01 4.371910924140e-01 4.257497514498e-01 4.169501998392e-01 4.106088921826e-01 4.066407301152e-01 4.052164933395e-01 4.067873723920e-01 4.119391448382e-01 4.210713599390e-01 4.341073917139e-01 4.502759960897e-01 4.681158156372e-01 4.856695832901e-01 5.008064838684e-01 5.115323501238e-01 5.162365384424e-01 5.139206847344e-01 5.043120153391e-01 4.879609852109e-01 4.662696239111e-01 4.414586678952e-01 4.163903826202e-01 3.942155168563e-01 3.777087799187e-01 3.684395219214e-01 3.661683373717e-01 3.689761399118e-01 3.740847954679e-01 3.788700445394e-01 3.816139951041e-01 3.818497538087e-01 3.803890652162e-01 3.790109754055e-01 3.799088981044e-01 3.848906390584e-01 3.946000994463e-01 4.081465282063e-01 4.233256466768e-01 4.372697954660e-01 4.471584108056e-01 4.507961321724e-01 4.470043837367e-01 4.358609195803e-01 4.188195857363e-01 3.987208269748e-01 3.795051027645e-01 3.655062757176e-01 3.601338522894e-01 3.644083513617e-01 3.764193817368e-01 3.922056794692e-01 4.072997130925e-01 4.179573542577e-01 4.217797815034e-01
 4.804153813858e-01 4.758702774060e-01 4.628270632377e-01 4.432018840392e-01 4.200701870173e-01 3.973345059940e-01 3.790546509159e-01 3.683681031929e-01 3.663796858321e-01 3.717174353051e-01 3.812512559382e-01 3.914061272716e-01 3.992835341135e-01 4.032488662670e-01 4.030850805541e-01 3.998742191904e-01 3.956437139186e-01 3.927988860757e-01 3.933833383758e-01 3.983655131501e-01 4.072667296161e-01 4.183818675317e-01 4.293501056869e-01 4.378568679109e-01 4.421657899113e-01 4.414630389451e-01 4.360018547691e-01 4.271003582883e-01 4.169637532001e-01 4.082781362124e-01 4.035727089130e-01 4.044541130524e-01 4.110652600218e-01 4.220695631922e-01 4.351423142847e-01 4.476784020838e-01 4.573812419836e-01 4.626025930234e-01 4.625092620221e-01 4.570841737263e-01 4.470595745614e-01 4.337703402738e-01 4.189299963855e-01 4.043546758453e-01 3.916047299228e-01 3.817065056169e-01 3.749803936822e-01 3.710984976282e-01 3.693526313819e-01 3.690043443048e-01 3.695728816286e-01 3.710025326114e-01 3.736317990491e-01 3.780368610528e-01 3.847616552367e-01 3.940584537747e-01 4.057077400758e-01 4.190047249365e-01 4.328961883069e-01 4.462046289796e-01 4.578504471633e-01 4.670453597201e-01 4.733667172082e-01 4.767981703105e-01 4.776779683504e-01 4.766047058038e-01 4.743139823517e-01 4.715282479227e-01 4.688460042368e-01 4.666473233679e-01 4.650993247209e-01 4.642114555958e-01 4.639253841584e-01 4.642088875556e-01 4.651003345297e-01 4.666478640963e-01 4.688434982746e-01 4.715289393493e-01 4.743124803833e-01 4.766039563286e-01 4.776764380639e-01 4.767995817157e-01 4.733640862228e-01 4.670448743362e-01 4.578515151571e-01 4.462021739940e-01 4.328956994681e-01 4.190077248317e-01 4.057077144198e-01 3.940586564033e-01 3.847619108703e-01 3.780387165523e-01 3.736322682805e-01 3.710021362518e-01 3.695739663253e-01 3.690034921358e-01 3.693515209248e-01 3.710984927143e-01 3.749790194183e-01 3.817079531715e-01 3.916060415549e-01 4.043550290112e-01 4.189306775520e-01 4.337688997936e-01 4.470597392969e-01 4.570862873059e-01 4.625109012397e-01 4.626033076698e-01 4.573797046741e-01 4.476780883298e-01 4.351417888634e-01 4.220691212271e-01 4.110642019011e-01 4.044530838392e-01 4.035698074552e-01 4.082769363388e-01 4.169622293461e-01 4.271002891983e-01 4.360010955774e-01 4.414619850272e-01 4.421668237025e-01 4.378542087975e-01 4.293496358229e-01 4.183820833831e-01 4.072666965859e-01 3.983661868271e-01 3.933855565496e-01 3.927994664019e-01 3.956415327475e-01 3.998731546973e-01 4.030856448973e-01 4.032471827659e-01 3.992814913856e-01 3.914062507827e-01 3.812513097773e-01 3.717173303299e-01 3.663786443186e-01 3.683692784211e-01 3.790526551212e-01 3.973342349224e-01 4.200708912235e-01 4.432021503758e-01 4.628262879329e-01 4.758714198509e-01 4.804153813858e-01
 5.507283685823e-01 5.457667770994e-01 5.314059332279e-01 5.091804390664e-01 4.815288670988e-01 4.516052170800e-01 4.229092015300e-01 3.987060348100e-01 3.812812321101e-01 3.713142285267e-01 3.677665895289e-01 3.684970047706e-01 3.712801007781e-01 3.746176749966e-01 3.781296858240e-01 3.825077467505e-01 3.890781278251e-01 3.991678137721e-01 4.134216665457e-01 4.314146750797e-01 4.516633603665e-01 4.720024860033e-01 4.900773182654e-01 5.038013697110e-01 5.116528149969e-01 5.128849597270e-01 5.076177679242e-01 4.968100988463e-01 4.821809841259e-01 4.659575076640e-01 4.505335157306e-01 4.379748502737e-01 4.295506628775e-01 4.254144639498e-01 4.246321989045e-01 4.255735700725e-01 4.264166607847e-01 4.256168275129e-01 4.222124410472e-01 4.159525351655e-01 4.072783722549e-01 3.971844257991e-01 3.869767313829e-01 3.779606341877e-01 3.711056985074e-01 3.667900101280e-01 3.647299727103e-01 3.641292282117e-01 3.639758376341e-01 3.633550120542e-01 3.616933363952e-01 3.589085160408e-01 3.553997795662e-01 3.519466491006e-01 3.495114019002e-01 3.489806047323e-01 3.508908273174e-01 3.552734463891e-01 3.616559178052e-01 3.692238724464e-01 3.770546634147e-01 3.843526387063e-01 3.905940250299e-01 3.955859046204e-01 3.994413033765e-01 4.024676563446e-01 4.050418158169e-01 4.074615238222e-01 4.098726290950e-01 4.122001679199e-01 4.141988815657e-01 4.155693360032e-01 4.160574246653e-01 4.155679541109e-01 4.142004816375e-01 4.121991163767e-01 4.098716653583e-01 4.074630481773e-01 4.050399519715e-01 4.024661808988e-01 3.994404103769e-01 3.955878022911e-01 3.905925870280e-01 3.843513948229e-01 3.770583791240e-01 3.692240937307e-01 3.616555199915e-01 3.552741183423e-01 3.508899933618e-01 3.489808074338e-01 3.495116300398e-01 3.519454489186e-01 3.553987397372e-01 3.589097854024e-01 3.616935710505e-01 3.633539825758e-01 3.639790096527e-01 3.641306694031e-01 3.647270851659e-01 3.667902602823e-01 3.711060082570e-01 3.779607353583e-01 3.869762168928e-01 3.971856247761e-01 4.072793158063e-01 4.159536634656e-01 4.222138155750e-01 4.256152766368e-01 4.264161082878e-01 4.255747260705e-01 4.246312733307e-01 4.254108264480e-01 4.295491924153e-01 4.379749444697e-01 4.505322779157e-01 4.659567320953e-01 4.821804373052e-01 4.968114991943e-01 5.076175110724e-01 5.128858061772e-01 5.116524926158e-01 5.037991698723e-01 4.900780665651e-01 4.720042057253e-01 4.516647689792e-01 4.314136064412e-01 4.134205509431e-01 3.991673324523e-01 3.890778854635e-01 3.825079451700e-01 3.781318807461e-01 3.746171811633e-01 3.712814724437e-01 3.684974289732e-01 3.677652712447e-01 3.713154217852e-01 3.812801536001e-01 3.987030405139e-01 4.229096410565e-01 4.516083068616e-01 4.815281329255e-01 5.091795942277e-01 5.314063867150e-01 5.457664559541e-01 5.507283685823e-01
 6.277336198392e-01 6.227093277920e-01 6.080808559205e-01 5.851001185463e-01 5.557187154637e-01 5.224683800283e-01 4.882173564445e-01 4.558492270090e-01 4.278686392196e-01 4.059960744589e-01 3.908874476165e-01 3.822358779891e-01 3.791942165873e-01 3.809440337780e-01 3.870874601652e-01 3.976817810473e-01 4.129500715541e-01 4.328611527347e-01 4.567656280624e-01 4.833180361550e-01 5.106162568434e-01 5.364883873925e-01 5.588177168134e-01 5.757907213475e-01 5.860986580336e-01 5.890554700852e-01 5.846568510846e-01 5.735792294464e-01 5.571139423717e-01 5.370127532428e-01 5.152814800138e-01 4.938817408954e-01 4.744303228949e-01 4.579388773681e-01 4.446591013573e-01 4.341741750560e-01 4.256370605108e-01 4.181156604594e-01 4.109076669878e-01 4.037356036947e-01 3.967970367617e-01 3.906670888988e-01 3.860839575360e-01 3.836474768503e-01 3.835844303336e-01 3.855972523503e-01 3.889068506201e-01 3.924261064721e-01 3.950141769096e-01 3.957032294134e-01 3.938755612864e-01 3.893281136959e-01 3.823190879165e-01 3.735011776475e-01 3.638392155075e-01 3.544397847592e-01 3.463741419876e-01 3.404676914924e-01 3.371616512586e-01 3.364777497976e-01 3.380922234115e-01 3.415177848254e-01 3.462741021637e-01 3.519865914561e-01 3.584176436382e-01 3.654074294717e-01 3.727986118924e-01 3.803376559659e-01 3.876390698549e-01 3.941895855906e-01 3.994167722587e-01 4.027988881648e-01 4.039708633510e-01 4.028009938460e-01 3.994173159759e-01 3.941886032511e-01 3.876405700372e-01 3.803388677499e-01 3.727970296460e-01 3.654066089332e-01 3.584176740225e-01 3.519857337240e-01 3.462751464312e-01 3.415181096062e-01 3.380915230318e-01 3.364761019953e-01 3.371635541656e-01 3.404684208105e-01 3.463736223169e-01 3.544397886036e-01 3.638392463640e-01 3.735024298054e-01 3.823170518136e-01 3.893288832528e-01 3.938767992918e-01 3.957035779489e-01 3.950116978471e-01 3.924249319843e-01 3.889060789430e-01 3.855962464614e-01 3.835840213438e-01 3.836462408053e-01 3.860843081190e-01 3.906697697709e-01 3.967958951883e-01 4.037356503751e-01 4.109067157880e-01 4.181150152317e-01 4.256363663291e-01 4.341731922280e-01 4.446594861337e-01 4.579381940470e-01 4.744303795563e-01 4.938812839743e-01 5.152817150262e-01 5.370132700361e-01 5.571132945319e-01 5.735785140919e-01 5.846559962758e-01 5.890551434946e-01 5.860990877351e-01 5.757902991236e-01 5.588182213709e-01 5.364872699624e-01 5.106141109891e-01 4.833171094499e-01 4.567656933336e-01 4.328610879293e-01 4.129498443340e-01 3.976820604436e-01 3.870906074267e-01 3.809456376860e-01 3.791928348417e-01 3.822359679565e-01 3.908867703050e-01 4.059957906291e-01 4.278708388559e-01 4.558497465244e-01 4.882180168278e-01 5.224703589189e-01 5.557166562753e-01 5.850994377931e-01 6.080837539868e-01 6.227073917305e-01 6.277336198392e-01
 7.074494293557e-01 7.026680857550e-01 6.886720732856e-01 6.664850359002e-01 6.376906134981e-01 6.043500293129e-01 5.688332435898e-01 5.336024241303e-01 5.010195312684e-01 4.730926291577e-01 4.512796749848e-01 4.364411037094e-01 4.288966588161e-01 4.285980753326e-01 4.353066955737e-01 4.486296563833e-01 4.679588966362e-01 4.923380297763e-01 5.203882184146e-01 5.503743406927e-01 5.803207544421e-01 6.082058373159e-01 6.321557994149e-01 6.505827036876e-01 6.623253359134e-01 6.667249969290e-01 6.636608987540e-01 6.535782459244e-01 6.374140093184e-01 6.165146121000e-01 5.924985703200e-01 5.670618784648e-01 5.417988565667e-01 5.180245462894e-01 4.966262639606e-01 4.780451502425e-01 4.623610476043e-01 4.494042069720e-01 4.389773719245e-01 4.309855369969e-01 4.254841650061e-01 4.226438148977e-01 4.226027084256e-01 4.253103665695e-01 4.303923480559e-01 4.371241184228e-01 4.445154250011e-01 4.514313687840e-01 4.567817282407e-01 4.596468767860e-01 4.593975105197e-01 4.557462746175e-01 4.487762309338e-01 4.389135687046e-01 4.269023401740e-01 4.137045128205e-01 4.004173372535e-01 3.881405319844e-01 3.778261647922e-01 3.701933860944e-01 3.656463339282e-01 3.642865167799e-01 3.659558993107e-01 3.703265142975e-01 3.769485766235e-01 3.852863454925e-01 3.947313441019e-01 4.045970265257e-01 4.141405989756e-01 4.225970743288e-01 4.292537375528e-01 4.335092347366e-01 4.349719088054e-01 4.335103653259e-01 4.292516175555e-01 4.225969181699e-01 4.141401780200e-01 4.045970854790e-01 3.947306201676e-01 3.852840930915e-01 3.769469127962e-01 3.703277128250e-01 3.659558771866e-01 3.642839520336e-01 3.656442988911e-01 3.701915823745e-01 3.778252271535e-01 3.881381992620e-01 4.004183297229e-01 4.137055281069e-01 4.269019018688e-01 4.389145090726e-01 4.487757550131e-01 4.557497040922e-01 4.594002642114e-01 4.596457288073e-01 4.567800669716e-01 4.514335990301e-01 4.445146785965e-01 4.371235945147e-01 4.303930099683e-01 4.253090334247e-01 4.226042497983e-01 4.226433165234e-01 4.254830119423e-01 4.309869665539e-01 4.389784581182e-01 4.494062453675e-01 4.623587618399e-01 4.780469484254e-01 4.966267701589e-01 5.180239835691e-01 5.417987539857e-01 5.670607197448e-01 5.924964335477e-01 6.165137390255e-01 6.374104866641e-01 6.535786027661e-01 6.636615362033e-01 6.667223157909e-01 6.623259848240e-01 6.505823741045e-01 6.321560036212e-01 6.082077009385e-01 5.803213432130e-01 5.503751871817e-01 5.203893479684e-01 4.923395633412e-01 4.679594986264e-01 4.486281087105e-01 4.353050370802e-01 4.285973273651e-01 4.288949930670e-01 4.364427328384e-01 4.512785691854e-01 4.730903916057e-01 5.010179336820e-01 5.336025353093e-01 5.688309854905e-01 6.043496968982e-01 6.376895973097e-01 6.664863167031e-01 6.886756916580e-01 7.026666039712e-01 7.074494293557e-01
 7.866929237722e-01 7.823828066391e-01 7.697211913409e-01 7.495249666858e-01 7.230781474116e-01 6.920533487120e-01 6.584134062034e-01 6.242492242525e-01 5.916685897601e-01 5.626295872172e-01 5.388138929868e-01 5.215156058794e-01 5.115922055666e-01 5.094277143305e-01 5.149598135464e-01 5.276979435970e-01 5.467405659443e-01 5.708150096079e-01 5.983467230829e-01 6.275638167663e-01 6.566063306217e-01 6.836583099541e-01 7.070647400389e-01 7.254337546514e-01 7.377073888269e-01 7.432315625352e-01 7.417849242863e-01 7.335966843708e-01 7.193057041768e-01 6.999100150499e-01 6.766850436166e-01 6.510426786303e-01 6.244318988900e-01 5.981925237243e-01 5.734656671326e-01 5.511230729320e-01 5.317898343931e-01 5.158310032380e-01 5.034561057038e-01 4.947718803812e-01 4.897839774832e-01 4.884238220405e-01 4.904791947277e-01 4.955396911308e-01 5.029673078797e-01 5.119217394309e-01 5.214274100847e-01 5.304335613056e-01 5.379514779658e-01 5.431387257052e-01 5.453529872979e-01 5.442247060502e-01 5.396737778895e-01 5.319211179438e-01 5.214669703949e-01 5.090580505907e-01 4.956132594684e-01 4.821720050163e-01 4.697492428048e-01 4.592614916256e-01 4.514223270176e-01 4.466757624141e-01 4.451637105602e-01 4.467549121172e-01 4.510762646703e-01 4.575578666873e-01 4.655080281987e-01 4.741469894895e-01 4.826714544323e-01 4.902859762730e-01 4.963034668312e-01 5.001573260502e-01 5.014807731109e-01 5.001549738402e-01 4.963025049122e-01 4.902895050822e-01 4.826704810802e-01 4.741465739834e-01 4.655077531635e-01 4.575605567726e-01 4.510746921609e-01 4.467539669194e-01 4.451641684063e-01 4.466764993849e-01 4.514217797902e-01 4.592617491088e-01 4.697491416923e-01 4.821730587842e-01 4.956152406790e-01 5.090563910980e-01 5.214687244487e-01 5.319242492730e-01 5.396740656587e-01 5.442253295915e-01 5.453526438022e-01 5.431383654305e-01 5.379539441424e-01 5.304330291075e-01 5.214260126705e-01 5.119246593478e-01 5.029662024822e-01 4.955358096056e-01 4.904775828631e-01 4.884235004099e-01 4.897823109288e-01 4.947708210861e-01 5.034590188027e-01 5.158317054509e-01 5.317857848024e-01 5.511245120937e-01 5.734645900520e-01 5.981923995219e-01 6.244311808792e-01 6.510437281921e-01 6.766835891215e-01 6.999108171789e-01 7.193016947442e-01 7.335985195043e-01 7.417863597432e-01 7.432292206203e-01 7.377066777618e-01 7.254342674677e-01 7.070654044809e-01 6.836593374049e-01 6.566084178706e-01 6.275655900951e-01 5.983466873995e-01 5.708174979945e-01 5.467391707708e-01 5.276990187793e-01 5.149630898016e-01 5.094251499502e-01 5.115900665754e-01 5.215182053448e-01 5.388133870351e-01 5.626297102160e-01 5.916677339892e-01 6.242508751507e-01 6.584131939943e-01 6.920538431224e-01 7.230762233146e-01 7.495257052718e-01 7.697226094474e-01 7.823815776490e-01 7.866929237722e-01
 8.628240662393e-01 8.591481264444e-01 8.483291392294e-01 8.309899077756e-01 8.081384217987e-01 7.810960607885e-01 7.514386912863e-01 7.208870181905e-01 6.912335749691e-01 6.642208075782e-01 6.414397253410e-01 6.242135907996e-01 6.135177549578e-01 6.098816454119e-01 6.133578221352e-01 6.235428396882e-01 6.395916703725e-01 6.603053492207e-01 6.842548001098e-01 7.098591515324e-01 7.355109323479e-01 7.596618304784e-01 7.808988351427e-01 7.980174343381e-01 8.100655042814e-01 8.163943519198e-01 8.166855521888e-01 8.109707373333e-01 7.996223469517e-01 7.833201743833e-01 7.630193475451e-01 7.398413493284e-01 7.150184946964e-01 6.897845285092e-01 6.653037026759e-01 6.425847189822e-01 6.224654654771e-01 6.055723784256e-01 5.923288314580e-01 5.829727979176e-01 5.775492473817e-01 5.759416122484e-01 5.778672652804e-01 5.828651295084e-01 5.903148319650e-01 5.994609991309e-01 6.094649044583e-01 6.194255036924e-01 6.284671956983e-01 6.358063166791e-01 6.407782848798e-01 6.429149725093e-01 6.419673779569e-01 6.379436360144e-01 6.310906524863e-01 6.219110352212e-01 6.111006251783e-01 5.994994917006e-01 5.880057970566e-01 5.774857464807e-01 5.686812853106e-01 5.621398044206e-01 5.581568177114e-01 5.567739749525e-01 5.578018126313e-01 5.608386203593e-01 5.653569253094e-01 5.707283296884e-01 5.763041719428e-01 5.814368029039e-01 5.855644403161e-01 5.882339064353e-01 5.891561932147e-01 5.882321033337e-01 5.855616461946e-01 5.814356523532e-01 5.763027579530e-01 5.707294627536e-01 5.653559255727e-01 5.608395239181e-01 5.577993376975e-01 5.567732589022e-01 5.581582500675e-01 5.621413254205e-01 5.686826951882e-01 5.774867589460e-01 5.880054348454e-01 5.995004675724e-01 6.111008637243e-01 6.219128233776e-01 6.310896963770e-01 6.379431301598e-01 6.419686388759e-01 6.429151819297e-01 6.407786086661e-01 6.358067605551e-01 6.284700150666e-01 6.194235958317e-01 6.094639694884e-01 5.994630039533e-01 5.903124924191e-01 5.828643515056e-01 5.778659727970e-01 5.759430414282e-01 5.775488094311e-01 5.829720032159e-01 5.923295192619e-01 6.055722023283e-01 6.224655991127e-01 6.425852453646e-01 6.653041759985e-01 6.897858107930e-01 7.150192058693e-01 7.398421547302e-01 7.630169067076e-01 7.833230542353e-01 7.996199203855e-01 8.109715954695e-01 8.166861226445e-01 8.163915397164e-01 8.100651375325e-01 7.980201642826e-01 7.808985100889e-01 7.596609012840e-01 7.355140272509e-01 7.098599794103e-01 6.842509185124e-01 6.603094732674e-01 6.395892032165e-01 6.235463220787e-01 6.133620260693e-01 6.098783521369e-01 6.135165232935e-01 6.242153989368e-01 6.414383543128e-01 6.642218194713e-01 6.912351929073e-01 7.208900485404e-01 7.514385056989e-01 7.810973804121e-01 8.081372411594e-01 8.309893829657e-01 8.483297665435e-01 8.591481787263e-01 8.628240662393e-01
 9.336199730054e-01 9.306899165103e-01 9.220445990096e-01 9.081331808478e-01 8.896862580339e-01 8.676833024101e-01 8.433070481200e-01 8.178869549365e-01 7.928432414082e-01 7.696058892763e-01 7.495246929326e-01 7.337679758849e-01 7.232388241764e-01 7.184647528111e-01 7.195832468462e-01 7.263239584329e-01 7.380388957531e-01 7.537874105382e-01 7.724466890619e-01 7.927684216945e-01 8.134926716342e-01 8.333945527234e-01 8.513477967688e-01 8.663561093787e-01 8.775849461411e-01 8.844112364377e-01 8.864304336367e-01 8.834992184805e-01 8.757388513343e-01 8.635307126176e-01 8.475090836553e-01 8.284945842807e-01 8.074491163224e-01 7.854125465916e-01 7.634208414768e-01 7.424457747709e-01 7.233438123313e-01 7.068095607994e-01 6.933549891679e-01 6.833075267368e-01 6.768104130726e-01 6.738365272909e-01 6.742045707907e-01 6.776044465355e-01 6.835932030103e-01 6.916232652863e-01 7.010603619675e-01 7.111820540729e-01 7.212406551050e-01 7.304963478751e-01 7.382513753309e-01 7.439243347205e-01 7.470855489501e-01 7.475100270824e-01 7.451892983327e-01 7.403462662579e-01 7.334190045897e-01 7.249992451152e-01 7.157977524803e-01 7.065417400673e-01 6.979018819092e-01 6.904310281651e-01 6.845047707711e-01 6.803141239852e-01 6.778642525342e-01 6.769837556541e-01 6.773983227312e-01 6.787372919321e-01 6.805977082962e-01 6.825682047665e-01 6.842761776948e-01 6.854310091001e-01 6.858388351767e-01 6.854321225333e-01 6.842761139167e-01 6.825665544906e-01 6.805970856366e-01 6.787369266335e-01 6.773972733722e-01 6.769827559059e-01 6.778604112842e-01 6.803141987040e-01 6.845050783172e-01 6.904282472224e-01 6.979026461699e-01 7.065416578281e-01 7.157979824761e-01 7.249999342712e-01 7.334154757533e-01 7.403467660270e-01 7.451864307536e-01 7.475110008255e-01 7.470884688880e-01 7.439228329255e-01 7.382522413141e-01 7.304974271949e-01 7.212422167298e-01 7.111790026462e-01 7.010588445104e-01 6.916246916000e-01 6.835900101338e-01 6.776025416435e-01 6.742045083898e-01 6.738357632741e-01 6.768110911831e-01 6.833094143503e-01 6.933548652270e-01 7.068101540954e-01 7.233457823307e-01 7.424464812568e-01 7.634216059633e-01 7.854108127129e-01 8.074487456800e-01 8.284925617530e-01 8.475064762464e-01 8.635335880693e-01 8.757375746944e-01 8.834972553233e-01 8.864308088786e-01 8.844085962236e-01 8.775852743675e-01 8.663566718027e-01 8.513466712204e-01 8.333956675542e-01 8.134952687114e-01 7.927696277412e-01 7.724447649722e-01 7.537929282938e-01 7.380361072964e-01 7.263265274261e-01 7.195857713563e-01 7.184623560773e-01 7.232359330340e-01 7.337675289465e-01 7.495211607906e-01 7.696061460689e-01 7.928419710969e-01 8.178870122893e-01 8.433054512299e-01 8.676833805781e-01 8.896883968695e-01 9.081326693488e-01 9.220444883998e-01 9.306894670318e-01 9.336199730054e-01
 9.971876985686e-01 9.950601604145e-01 9.887669737051e-01 9.785897106541e-01 9.649846431720e-01 9.485866873355e-01 9.301780581833e-01 9.106776936005e-01 8.910987592913e-01 8.725092243970e-01 8.559502182729e-01 8.423549882692e-01 8.324899643447e-01 8.268256281029e-01 8.255629934462e-01 8.285728726278e-01 8.354467065073e-01 8.455714392798e-01 8.581801393347e-01 8.724217574794e-01 8.874326272804e-01 9.023523843516e-01 9.163631457360e-01 9.287124280939e-01 9.387012333412e-01 9.457506240342e-01 9.493941258368e-01 9.493345122565e-01 9.454611136880e-01 9.378752454587e-01 9.268851409989e-01 9.130000706512e-01 8.968800163984e-01 8.793022087685e-01 8.610912096096e-01 8.430735426905e-01 8.260143816278e-01 8.105772387669e-01 7.972997133865e-01 7.865831294968e-01 7.786943389654e-01 7.737704999864e-01 7.718308129213e-01 7.728095008373e-01 7.765235371748e-01 7.826994671291e-01 7.909447868135e-01 8.007357054673e-01 8.114566209953e-01 8.224084644534e-01 8.328566231275e-01 8.420999256650e-01 8.495218345748e-01 8.546492284799e-01 8.572098870547e-01 8.571396063424e-01 8.545843165431e-01 8.498779309185e-01 8.435065127036e-01 8.360244909480e-01 8.280087417059e-01 8.199854844611e-01 8.123900627197e-01 8.055464346251e-01 7.996553502053e-01 7.947991633045e-01 7.909758586634e-01 7.881032810794e-01 7.860565248648e-01 7.846881207187e-01 7.838418631237e-01 7.833928638737e-01 7.832528716665e-01 7.833936974016e-01 7.838427802096e-01 7.846866710422e-01 7.860572995705e-01 7.881035900648e-01 7.909738693043e-01 7.947990429775e-01 7.996549217307e-01 8.055476970193e-01 8.123899244827e-01 8.199835542202e-01 8.280108757080e-01 8.360261604135e-01 8.435070652361e-01 8.498776640230e-01 8.545813250425e-01 8.571389153334e-01 8.572120916489e-01 8.546512082946e-01 8.495217593063e-01 8.420981627921e-01 8.328583439756e-01 8.224095829694e-01 8.114565677873e-01 8.007324124832e-01 7.909425234391e-01 7.827014298590e-01 7.765221621482e-01 7.728058464668e-01 7.718301083314e-01 7.737670771252e-01 7.786940629963e-01 7.865838859964e-01 7.972986045991e-01 8.105780541195e-01 8.260153284767e-01 8.430744885627e-01 8.610913692450e-01 8.793010206132e-01 8.968797603834e-01 9.129983320663e-01 9.268837059950e-01 9.378765629121e-01 9.454630263431e-01 9.493322526953e-01 9.493942467758e-01 9.457503295055e-01 9.387030736518e-01 9.287121529316e-01 9.163630272517e-01 9.023513966460e-01 8.874329807729e-01 8.724239745210e-01 8.581802110851e-01 8.455758322316e-01 8.354469434823e-01 8.285737878048e-01 8.255657676099e-01 8.268273667845e-01 8.324874121198e-01 8.423574786470e-01 8.559472727241e-01 8.725088953702e-01 8.910989288800e-01 9.106773257553e-01 9.301770704732e-01 9.485840816019e-01 9.649869758390e-01 9.785889240375e-01 9.887664657747e-01 9.950616794866e-01 9.971876985686e-01
 1.051931016779e+00 1.050617847552e+00 1.046723421933e+00 1.040362903310e+00 1.031731097179e+00 1.021112661236e+00 1.008898336554e+00 9.955871411139e-01 9.817770825655e-01 9.681543799921e-01 9.554324238841e-01 9.442909418448e-01 9.353292511236e-01 9.289598165930e-01 9.254241158990e-01 9.247418423036e-01 9.267530150173e-01 9.311689216607e-01 9.375887374005e-01 9.455706423430e-01 9.546503886362e-01 9.643455174163e-01 9.741536431567e-01 9.835738154886e-01 9.920702506843e-01 9.991213153834e-01 1.004223960503e+00 1.006955624254e+00 1.006998292191e+00 1.004191469666e+00 9.985315850266e-01 9.902088777981e-01 9.795658851015e-01 9.670797906699e-01 9.533161529532e-01 9.388940525103e-01 9.244308705117e-01 9.105097116427e-01 8.976669994701e-01 8.863634783531e-01 8.770054774820e-01 8.699201960620e-01 8.653817537404e-01 8.636028363034e-01 8.646977621552e-01 8.686858499171e-01 8.754355030671e-01 8.846305700111e-01 8.957885830126e-01 9.082507946043e-01 9.212495130903e-01 9.339625158754e-01 9.455865340358e-01 9.554057710371e-01 9.628714455408e-01 9.676320926221e-01 9.695385129566e-01 9.686587490493e-01 9.652414754259e-01 9.596677865694e-01 9.524123884090e-01 9.439641010756e-01 9.348194106858e-01 9.254352817324e-01 9.162041657278e-01 9.074665859933e-01 8.994940191495e-01 8.924945688290e-01 8.866220955795e-01 8.819820945292e-01 8.786408444723e-01 8.766249597380e-01 8.759516399278e-01 8.766241006725e-01 8.786402593310e-01 8.819823459749e-01 8.866213800359e-01 8.924953677156e-01 8.994934494738e-01 9.074671039651e-01 9.162052949249e-01 9.254366428778e-01 9.348196533682e-01 9.439637225765e-01 9.524140309823e-01 9.596707860732e-01 9.652425673192e-01 9.686592902279e-01 9.695381743451e-01 9.676324183160e-01 9.628743252656e-01 9.554057476435e-01 9.455846655398e-01 9.339618488111e-01 9.212516004920e-01 9.082517793842e-01 8.957860236798e-01 8.846287033284e-01 8.754342377012e-01 8.686888059233e-01 8.646974578335e-01 8.636005693730e-01 8.653827578680e-01 8.699196033485e-01 8.770048724031e-01 8.863655670133e-01 8.976648892662e-01 9.105112441986e-01 9.244310274801e-01 9.388953759450e-01 9.533166850067e-01 9.670798252095e-01 9.795654555658e-01 9.902079768711e-01 9.985316656212e-01 1.004192375530e+00 1.006998624934e+00 1.006954552011e+00 1.004225440351e+00 9.991200960870e-01 9.920713600806e-01 9.835752850545e-01 9.741543735687e-01 9.643420154386e-01 9.546514450941e-01 9.455726167154e-01 9.375883204861e-01 9.311705326906e-01 9.267537375245e-01 9.247419973693e-01 9.254237661394e-01 9.289614355264e-01 9.353289800713e-01 9.442937668755e-01 9.554317025460e-01 9.681534216699e-01 9.817785135870e-01 9.955866796667e-01 1.008899550110e+00 1.021110032815e+00 1.031730463507e+00 1.040362371784e+00 1.046721301757e+00 1.050619429004e+00 1.051931016779e+00
 1.096606169281e+00 1.096091269869e+00 1.094537327182e+00 1.091899098236e+00 1.088123389697e+00 1.083157628160e+00 1.077016094214e+00 1.069791137845e+00 1.061679443144e+00 1.052987799217e+00 1.044109248704e+00 1.035473736708e+00 1.027505733407e+00 1.020573234727e+00 1.014947817545e+00 1.010800202090e+00 1.008207549964e+00 1.007182562371e+00 1.007681124818e+00 1.009644670588e+00 1.012987241059e+00 1.017583039040e+00 1.023245202146e+00 1.029706710382e+00 1.036607142052e+00 1.043500206945e+00 1.049870011376e+00 1.055196305967e+00 1.058986599226e+00 1.060843061974e+00 1.060479105447e+00 1.057767863085e+00 1.052733904836e+00 1.045546508301e+00 1.036484510721e+00 1.025930503953e+00 1.014330745964e+00 1.002162531022e+00 9.899473693258e-01 9.781953210329e-01 9.674559911795e-01 9.582547799187e-01 9.511283289471e-01 9.465777542312e-01 9.450279009319e-01 9.467792199557e-01 9.519650317868e-01 9.604697540653e-01 9.719414913729e-01 9.857656967672e-01 1.001144482509e+00 1.017137812545e+00 1.032764656210e+00 1.047079167197e+00 1.059263867664e+00 1.068675453458e+00 1.074887297655e+00 1.077699721300e+00 1.077131832898e+00 1.073396625729e+00 1.066862953013e+00 1.057999956983e+00 1.047358892364e+00 1.035529228277e+00 1.023096904717e+00 1.010654562796e+00 9.987357555023e-01 9.878264293236e-01 9.783513744716e-01 9.706418642932e-01 9.649643354422e-01 9.614875325646e-01 9.603183643359e-01 9.614882274690e-01 9.649629373479e-01 9.706434532716e-01 9.783498517868e-01 9.878267078448e-01 9.987337358270e-01 1.010653286912e+00 1.023098693920e+00 1.035527893700e+00 1.047358359952e+00 1.057999541961e+00 1.066864574567e+00 1.073398817613e+00 1.077132735123e+00 1.077700972822e+00 1.074886663759e+00 1.068676311787e+00 1.059261653842e+00 1.047078357384e+00 1.032763453127e+00 1.017137990481e+00 1.001145776586e+00 9.857673940641e-01 9.719385162372e-01 9.604688859666e-01 9.519638636536e-01 9.467809774252e-01 9.450254063402e-01 9.465781394158e-01 9.511294200224e-01 9.582543582374e-01 9.674537739595e-01 9.781990588184e-01 9.899436657845e-01 1.002165612131e+00 1.014330838544e+00 1.025931378931e+00 1.036483333555e+00 1.045543729899e+00 1.052734003320e+00 1.057766973792e+00 1.060478042335e+00 1.060843380289e+00 1.058984684733e+00 1.055196564943e+00 1.049872249806e+00 1.043498207355e+00 1.036608211114e+00 1.029707828335e+00 1.023244912562e+00 1.017581530678e+00 1.012988552071e+00 1.009644836324e+00 1.007680159411e+00 1.007182495837e+00 1.008206602095e+00 1.010801924028e+00 1.014947785792e+00 1.020572358985e+00 1.027507980762e+00 1.035472101924e+00 1.044108733486e+00 1.052987797254e+00 1.061678674500e+00 1.069790812575e+00 1.077017881643e+00 1.083154989217e+00 1.088120546179e+00 1.091899958363e+00 1.094534262659e+00 1.096090683876e+00 1.096606169281e+00
 1.130470494188e+00 1.130703657964e+00 1.131339386590e+00 1.132186207166e+00 1.132949198648e+00 1.133279691714e+00 1.132836615964e+00 1.131334535467e+00 1.128592969931e+00 1.124567287600e+00 1.119346693200e+00 1.113118392085e+00 1.106156440908e+00 1.098781471039e+00 1.091297855365e+00 1.084022371537e+00 1.077247337702e+00 1.071267325661e+00 1.066363289262e+00 1.062818789296e+00 1.060894987718e+00 1.060781000715e+00 1.062575476414e+00 1.066235731191e+00 1.071564671997e+00 1.078201567184e+00 1.085643019758e+00 1.093301238225e+00 1.100541778804e+00 1.106760306783e+00 1.111420276742e+00 1.114100145794e+00 1.114518763691e+00 1.112537694134e+00 1.108151507387e+00 1.101500313134e+00 1.092844407649e+00 1.082550932014e+00 1.071111112898e+00 1.059091297984e+00 1.047166240203e+00 1.036060790907e+00 1.026561186207e+00 1.019446745596e+00 1.015439196551e+00 1.015107215923e+00 1.018828263615e+00 1.026673571565e+00 1.038413434563e+00 1.053483513139e+00 1.071051654681e+00 1.090071585707e+00 1.109404275475e+00 1.127883963183e+00 1.144447574555e+00 1.158173075225e+00 1.168367893415e+00 1.174581772804e+00 1.176619772425e+00 1.174533847443e+00 1.168595698243e+00 1.159269995558e+00 1.147160165008e+00 1.132988424921e+00 1.117531366549e+00 1.101614494243e+00 1.086026399333e+00 1.071506999421e+00 1.058726880747e+00 1.048220496675e+00 1.040418227042e+00 1.035620728631e+00 1.034002765449e+00 1.035622416790e+00 1.040417697781e+00 1.048221227303e+00 1.058725738275e+00 1.071509201308e+00 1.086024351094e+00 1.101614853041e+00 1.117535349241e+00 1.132985225917e+00 1.147160484619e+00 1.159270931601e+00 1.168598805129e+00 1.174534439643e+00 1.176619498313e+00 1.174582483616e+00 1.168366619660e+00 1.158172175707e+00 1.144444577763e+00 1.127885209481e+00 1.109404340281e+00 1.090072934597e+00 1.071050321730e+00 1.053485055124e+00 1.038413954669e+00 1.026674368873e+00 1.018825235920e+00 1.015106951899e+00 1.015435904337e+00 1.019447158151e+00 1.026559794151e+00 1.036060591827e+00 1.047163311130e+00 1.059092547662e+00 1.071109414634e+00 1.082554567966e+00 1.092842669588e+00 1.101499529209e+00 1.108151451396e+00 1.112535335469e+00 1.114518552682e+00 1.114100217040e+00 1.111419334823e+00 1.106759123947e+00 1.100540869993e+00 1.093301398038e+00 1.085645906056e+00 1.078201601999e+00 1.071565307029e+00 1.066237492103e+00 1.062575838336e+00 1.060779462382e+00 1.060893352126e+00 1.062818728312e+00 1.066361684272e+00 1.071266604562e+00 1.077247960908e+00 1.084023447275e+00 1.091299618298e+00 1.098779414327e+00 1.106161539049e+00 1.113116773898e+00 1.119343968791e+00 1.124570053306e+00 1.128592064966e+00 1.131333047025e+00 1.132835728871e+00 1.133277308727e+00 1.132947617529e+00 1.132186227595e+00 1.131338107083e+00 1.130703189556e+00 1.130470494188e+00
 1.153306006077e+00 1.154209474500e+00 1.156811820112e+00 1.160792128867e+00 1.165637768437e+00 1.170743352861e+00 1.175448785304e+00 1.179132035036e+00 1.181269412488e+00 1.181498044515e+00 1.179626330558e+00 1.175625942726e+00 1.169637230305e+00 1.161928523564e+00 1.152849069247e+00 1.142845353994e+00 1.132404209974e+00 1.122074178735e+00 1.112428669673e+00 1.104049610337e+00 1.097489138624e+00 1.093216772693e+00 1.091572368564e+00 1.092715789104e+00 1.096594817982e+00 1.102938670117e+00 1.111273473400e+00 1.120973326331e+00 1.131290809535e+00 1.141456179445e+00 1.150717057768e+00 1.158389239612e+00 1.163903139621e+00 1.166830691847e+00 1.166898930830e+00 1.164010620533e+00 1.158241741481e+00 1.149859154033e+00 1.139308160259e+00 1.127211348003e+00 1.114359262244e+00 1.101664072207e+00 1.090136356818e+00 1.080813272625e+00 1.074678384149e+00 1.072550486459e+00 1.075019329229e+00 1.082327113695e+00 1.094346454584e+00 1.110560683262e+00 1.130112509008e+00 1.151866077149e+00 1.174535712068e+00 1.196763587400e+00 1.217256451766e+00 1.234848017214e+00 1.248594074812e+00 1.257821771327e+00 1.262136347719e+00 1.261445749591e+00 1.255945577486e+00 1.246088138368e+00 1.232538823067e+00 1.216150550171e+00 1.197879338820e+00 1.178760596085e+00 1.159824977034e+00 1.142041458256e+00 1.126287279492e+00 1.113281564950e+00 1.103592435192e+00 1.097624987910e+00 1.095610487243e+00 1.097625207727e+00 1.103592628859e+00 1.113282083285e+00 1.126285850590e+00 1.142043442815e+00 1.159825562691e+00 1.178764041935e+00 1.197881614360e+00 1.216147412264e+00 1.232539216469e+00 1.246088936017e+00 1.255946639517e+00 1.261446541797e+00 1.262135225264e+00 1.257821477362e+00 1.248595563816e+00 1.234846217222e+00 1.217256290937e+00 1.196764429111e+00 1.174536536706e+00 1.151867060986e+00 1.130111047971e+00 1.110562421416e+00 1.094347330488e+00 1.082330143503e+00 1.075017145383e+00 1.072552199555e+00 1.074678043323e+00 1.080812881214e+00 1.090134217615e+00 1.101665153203e+00 1.114358819505e+00 1.127212325947e+00 1.139310553281e+00 1.149860718559e+00 1.158240340318e+00 1.164009297043e+00 1.166901192040e+00 1.166831138555e+00 1.163901948129e+00 1.158389610586e+00 1.150717725822e+00 1.141455483722e+00 1.131290991913e+00 1.120971692291e+00 1.111277576594e+00 1.102938775846e+00 1.096594443237e+00 1.092718922202e+00 1.091570944410e+00 1.093214335331e+00 1.097488743851e+00 1.104048660688e+00 1.112428137201e+00 1.122075733914e+00 1.132405029006e+00 1.142843351685e+00 1.152850651667e+00 1.161929234912e+00 1.169642628227e+00 1.175625366168e+00 1.179624735409e+00 1.181503232425e+00 1.181269502357e+00 1.179129354697e+00 1.175448570253e+00 1.170741046954e+00 1.165637661009e+00 1.160790803863e+00 1.156812883391e+00 1.154210227732e+00 1.153306006077e+00
 1.165419535051e+00 1.166901638113e+00 1.171200693143e+00 1.177884544037e+00 1.186273974132e+00 1.195530444148e+00 1.204726880973e+00 1.212952489838e+00 1.219379692954e+00 1.223364968942e+00 1.224467482019e+00 1.222474038083e+00 1.217396293616e+00 1.209464462822e+00 1.199068760853e+00 1.186762852318e+00 1.173220592790e+00 1.159206134328e+00 1.145542564648e+00 1.133069251436e+00 1.122580219527e+00 1.114779482421e+00 1.110205487351e+00 1.109186963233e+00 1.111804788957e+00 1.117870534665e+00 1.126947787456e+00 1.138396240065e+00 1.151391924251e+00 1.165034163230e+00 1.178382757897e+00 1.190530296571e+00 1.200646467318e+00 1.208044458656e+00 1.212203481830e+00 1.212808757940e+00 1.209768235801e+00 1.203250217679e+00 1.193666508561e+00 1.181679957581e+00 1.168188004625e+00 1.154267301288e+00 1.141128118095e+00 1.130033211768e+00 1.122190292489e+00 1.118631793472e+00 1.120130056359e+00 1.127070870967e+00 1.139413854650e+00 1.156682901119e+00 1.178002712158e+00 1.202167974318e+00 1.227760050971e+00 1.253261476418e+00 1.277167936426e+00 1.298109386740e+00 1.314913453403e+00 1.326707557231e+00 1.332927653920e+00 1.333357745369e+00 1.328126665032e+00 1.317676300326e+00 1.302743158024e+00 1.284291687270e+00 1.263443579221e+00 1.241432553369e+00 1.219494202163e+00 1.198803084592e+00 1.180419423819e+00 1.165215309000e+00 1.153877393140e+00 1.146888125233e+00 1.144527799761e+00 1.146887381838e+00 1.153877074150e+00 1.165213749590e+00 1.180417730218e+00 1.198803963876e+00 1.219493812928e+00 1.241434360932e+00 1.263444944287e+00 1.284289990964e+00 1.302743067469e+00 1.317679345436e+00 1.328123876516e+00 1.333359023978e+00 1.332928711421e+00 1.326707862834e+00 1.314914568976e+00 1.298106662458e+00 1.277168435597e+00 1.253258620582e+00 1.227760679357e+00 1.202169493006e+00 1.178004067510e+00 1.156683809023e+00 1.139412157272e+00 1.127073099252e+00 1.120128463896e+00 1.118634851516e+00 1.122190609228e+00 1.130031389354e+00 1.141126874453e+00 1.154268866694e+00 1.168186683059e+00 1.181679033816e+00 1.193669469855e+00 1.203252063941e+00 1.209768732727e+00 1.212806536925e+00 1.212205751341e+00 1.208045325921e+00 1.200645476980e+00 1.190528907432e+00 1.178382546683e+00 1.165033726099e+00 1.151392125556e+00 1.138394882425e+00 1.126952343146e+00 1.117870035302e+00 1.111804276064e+00 1.109190047769e+00 1.110201813718e+00 1.114776591156e+00 1.122581371668e+00 1.133066940239e+00 1.145542782897e+00 1.159208681505e+00 1.173220882838e+00 1.186764041457e+00 1.199067424648e+00 1.209463390532e+00 1.217400055604e+00 1.222471440943e+00 1.224468190332e+00 1.223368524029e+00 1.219380224481e+00 1.212949382269e+00 1.204729728123e+00 1.195527886129e+00 1.186274076861e+00 1.177884550283e+00 1.171200648015e+00 1.166901178004e+00 1.165419535051e+00
 1.167637175516e+00 1.169597907369e+00 1.175302642465e+00 1.184233129113e+00 1.195581541701e+00 1.208314467224e+00 1.221293409615e+00 1.233363709343e+00 1.243440117438e+00 1.250641473441e+00 1.254313853924e+00 1.254079729855e+00 1.249842897620e+00 1.241798864795e+00 1.230371878264e+00 1.216211351020e+00 1.200144486994e+00 1.183121167231e+00 1.166173983632e+00 1.150350836213e+00 1.136653831452e+00 1.125968877989e+00 1.118998204789e+00 1.116205242250e+00 1.117785056291e+00 1.123619822114e+00 1.133322806693e+00 1.146247622018e+00 1.161523557912e+00 1.178147771516e+00 1.195025518344e+00 1.211059270188e+00 1.225197574179e+00 1.236527559412e+00 1.244309980484e+00 1.248039395963e+00 1.247483327017e+00 1.242718221010e+00 1.234133975096e+00 1.222422783826e+00 1.208574953857e+00 1.193807303947e+00 1.179501508743e+00 1.167100847085e+00 1.158003724028e+00 1.153413403484e+00 1.154250686404e+00 1.161013637330e+00 1.173738281543e+00 1.191980989937e+00 1.214848616182e+00 1.241084984549e+00 1.269163368332e+00 1.297427340266e+00 1.324203899037e+00 1.347943291904e+00 1.367284187533e+00 1.381179846098e+00 1.388926755444e+00 1.390206328658e+00 1.385088839002e+00 1.374015008835e+00 1.357781689188e+00 1.337453691512e+00 1.314297131457e+00 1.289721124602e+00 1.265137461254e+00 1.241896121949e+00 1.221218703697e+00 1.204102904950e+00 1.191335612189e+00 1.183463370259e+00 1.180803785583e+00 1.183462220143e+00 1.191336852163e+00 1.204102332353e+00 1.221218117583e+00 1.241896733380e+00 1.265135115296e+00 1.289719920627e+00 1.314299251184e+00 1.337452527773e+00 1.357781883301e+00 1.374019185730e+00 1.385086469122e+00 1.390208550574e+00 1.388930501062e+00 1.381180570065e+00 1.367281647483e+00 1.347939811361e+00 1.324205290163e+00 1.297425536625e+00 1.269163140386e+00 1.241088416327e+00 1.214851531689e+00 1.191979407802e+00 1.173737151285e+00 1.161014680456e+00 1.154250407594e+00 1.153415219077e+00 1.158004144062e+00 1.167099058302e+00 1.179498837265e+00 1.193809172770e+00 1.208574427424e+00 1.222420502120e+00 1.234134171191e+00 1.242720462669e+00 1.247484012613e+00 1.248036937730e+00 1.244310223761e+00 1.236527399971e+00 1.225197115829e+00 1.211057311389e+00 1.195026196793e+00 1.178146990240e+00 1.161523198342e+00 1.146246808885e+00 1.133324855440e+00 1.123620316337e+00 1.117783193242e+00 1.116207734103e+00 1.118996867162e+00 1.125966743422e+00 1.136654830404e+00 1.150349773411e+00 1.166171802806e+00 1.183122972943e+00 1.200144446210e+00 1.216214033700e+00 1.230373313906e+00 1.241797158273e+00 1.249846310836e+00 1.254076598705e+00 1.254313753195e+00 1.250640723363e+00 1.243440758378e+00 1.233359764495e+00 1.221297035163e+00 1.208313301973e+00 1.195578950523e+00 1.184234524876e+00 1.175303289985e+00 1.169597694552e+00 1.167637175516e+00
 1.161271815751e+00 1.163608568561e+00 1.170427033740e+00 1.181147265290e+00 1.194857719995e+00 1.210388459684e+00 1.226428109047e+00 1.241624106120e+00 1.254693220009e+00 1.264555072873e+00 1.270381342379e+00 1.271650432447e+00 1.268185229935e+00 1.260139503023e+00 1.247964775971e+00 1.232394603191e+00 1.214368760343e+00 1.194993850516e+00 1.175471464788e+00 1.157017340868e+00 1.140801516491e+00 1.127850306147e+00 1.118996981160e+00 1.114813696422e+00 1.115586141122e+00 1.121261766227e+00 1.131499310005e+00 1.145656497582e+00 1.162832192961e+00 1.181939828105e+00 1.201767170934e+00 1.221055745715e+00 1.238576340174e+00 1.253223687942e+00 1.264083008754e+00 1.270491842798e+00 1.272101850936e+00 1.268920778492e+00 1.261317213351e+00 1.250012427141e+00 1.236068693123e+00 1.220820667223e+00 1.205781098090e+00 1.192536692732e+00 1.182633215731e+00 1.177407326960e+00 1.177884241303e+00 1.184655145846e+00 1.197816644201e+00 1.216947065646e+00 1.241140621123e+00 1.269102456711e+00 1.299224673963e+00 1.329733107948e+00 1.358827961060e+00 1.384805707568e+00 1.406163380098e+00 1.421707517816e+00 1.430620578857e+00 1.432502904015e+00 1.427375946023e+00 1.415686051577e+00 1.398272498455e+00 1.376290786844e+00 1.351126674898e+00 1.324327068989e+00 1.297461623485e+00 1.272024931350e+00 1.249368200608e+00 1.230606683725e+00 1.216608229280e+00 1.207973835656e+00 1.205058866426e+00 1.207974816516e+00 1.216608303063e+00 1.230607840539e+00 1.249370313525e+00 1.272025404169e+00 1.297460971860e+00 1.324327569669e+00 1.351127873717e+00 1.376289058713e+00 1.398273824515e+00 1.415688055782e+00 1.427376121625e+00 1.432502669707e+00 1.430624281269e+00 1.421707584113e+00 1.406159784508e+00 1.384804616640e+00 1.358831902697e+00 1.329733793784e+00 1.299222317293e+00 1.269105880733e+00 1.241143947220e+00 1.216944412963e+00 1.197817092840e+00 1.184657868216e+00 1.177887109689e+00 1.177405871894e+00 1.182633852927e+00 1.192536866029e+00 1.205776921822e+00 1.220822409833e+00 1.236072184377e+00 1.250010477260e+00 1.261316109281e+00 1.268922690500e+00 1.272102169361e+00 1.270491036041e+00 1.264081951436e+00 1.253224291994e+00 1.238576359609e+00 1.221054489958e+00 1.201768958716e+00 1.181938892596e+00 1.162830723845e+00 1.145655302550e+00 1.131499466086e+00 1.121261438788e+00 1.115583162092e+00 1.114815847999e+00 1.118997106101e+00 1.127849059852e+00 1.140803077312e+00 1.157017196625e+00 1.175467592785e+00 1.194996019262e+00 1.214368822381e+00 1.232392945686e+00 1.247970105568e+00 1.260139433604e+00 1.268187138763e+00 1.271650291385e+00 1.270380291028e+00 1.264553346983e+00 1.254694921956e+00 1.241622331655e+00 1.226429673136e+00 1.210388161375e+00 1.194855595124e+00 1.181149777625e+00 1.170427376878e+00 1.163609121863e+00 1.161271815751e+00
 1.148071152935e+00 1.150688801669e+00 1.158342274250e+00 1.170405921758e+00 1.185900337723e+00 1.203560169973e+00 1.221944071657e+00 1.239555010991e+00 1.254962650673e+00 1.266927069024e+00 1.274488877431e+00 1.277009946550e+00 1.274239245324e+00 1.266300763000e+00 1.253659044468e+00 1.237100767161e+00 1.217660265172e+00 1.196560036387e+00 1.175126480153e+00 1.154714159454e+00 1.136613956286e+00 1.121965273227e+00 1.111704469034e+00 1.106490772484e+00 1.106676217950e+00 1.112276215166e+00 1.122975904282e+00 1.138142999646e+00 1.156854331360e+00 1.177954180804e+00 1.200136515417e+00 1.222019803601e+00 1.242237099729e+00 1.259533347089e+00 1.272860545009e+00 1.281443698815e+00 1.284846496958e+00 1.283025786547e+00 1.276335407632e+00 1.265528056098e+00 1.251715238913e+00 1.236319061643e+00 1.220943360953e+00 1.207288161580e+00 1.196991058401e+00 1.191492621579e+00 1.191886869691e+00 1.198832249197e+00 1.212465306285e+00 1.232385325033e+00 1.257682447453e+00 1.287025762340e+00 1.318749643082e+00 1.350998551359e+00 1.381867334988e+00 1.409541319225e+00 1.432414114344e+00 1.449179011482e+00 1.458932197337e+00 1.461208736959e+00 1.455994321870e+00 1.443742407385e+00 1.425318111385e+00 1.401941311837e+00 1.375100283906e+00 1.346445324380e+00 1.317666530187e+00 1.290384974633e+00 1.266056233037e+00 1.245895540436e+00 1.230843743857e+00 1.221557647398e+00 1.218423918930e+00 1.221558967141e+00 1.230841884614e+00 1.245894639476e+00 1.266057325592e+00 1.290384985130e+00 1.317666671512e+00 1.346445997141e+00 1.375101002695e+00 1.401941126763e+00 1.425318543040e+00 1.443742858226e+00 1.455995562119e+00 1.461205226375e+00 1.458934867862e+00 1.449179001221e+00 1.432412981956e+00 1.409543707111e+00 1.381870794955e+00 1.350996476200e+00 1.318747091776e+00 1.287027587157e+00 1.257684110649e+00 1.232383384522e+00 1.212466050318e+00 1.198834205770e+00 1.191888880236e+00 1.191490560238e+00 1.196993186926e+00 1.207290490913e+00 1.220939961302e+00 1.236317824143e+00 1.251718286955e+00 1.265527058821e+00 1.276335793936e+00 1.283027188438e+00 1.284846014651e+00 1.281444076215e+00 1.272860442825e+00 1.259534638787e+00 1.242236743581e+00 1.222019151991e+00 1.200136896403e+00 1.177953119161e+00 1.156852893957e+00 1.138142550215e+00 1.122978189196e+00 1.112275588575e+00 1.106676290416e+00 1.106491678871e+00 1.111704552676e+00 1.121963682539e+00 1.136613514571e+00 1.154713878828e+00 1.175126263333e+00 1.196561041914e+00 1.217659170922e+00 1.237097494320e+00 1.253661204784e+00 1.266300749251e+00 1.274238339635e+00 1.277011065160e+00 1.274488001498e+00 1.266927736793e+00 1.254965349527e+00 1.239555750284e+00 1.221943176174e+00 1.203559618803e+00 1.185900747072e+00 1.170408150927e+00 1.158340257246e+00 1.150690542009e+00 1.148071152935e+00
 1.130164363358e+00 1.132974955593e+00 1.141195163098e+00 1.154174803630e+00 1.170898138280e+00 1.190031166329e+00 1.210057670257e+00 1.229385255862e+00 1.246481245535e+00 1.259996979037e+00 1.268870415746e+00 1.272386834344e+00 1.270230949758e+00 1.262495937476e+00 1.249651257056e+00 1.232510156614e+00 1.212172233642e+00 1.189934042224e+00 1.167210770327e+00 1.145455081292e+00 1.126047789477e+00 1.110217447642e+00 1.098978641583e+00 1.093062399536e+00 1.092871639818e+00 1.098472550221e+00 1.109569546639e+00 1.125531044904e+00 1.145414159591e+00 1.168011707951e+00 1.191940064486e+00 1.215734194923e+00 1.237923104774e+00 1.257157802961e+00 1.272302077674e+00 1.282506745151e+00 1.287283960471e+00 1.286560137480e+00 1.280682157369e+00 1.270421566605e+00 1.256928085091e+00 1.241674027877e+00 1.226321742585e+00 1.212639949992e+00 1.202321767082e+00 1.196869033376e+00 1.197421680603e+00 1.204674824539e+00 1.218793065642e+00 1.239392069879e+00 1.265561274023e+00 1.295944193766e+00 1.328834603066e+00 1.362331213093e+00 1.394452644223e+00 1.423310973228e+00 1.447223736992e+00 1.464816312520e+00 1.475123872509e+00 1.477632678506e+00 1.472307251881e+00 1.459596228632e+00 1.440379464280e+00 1.415916516459e+00 1.387765085505e+00 1.357651474899e+00 1.327349928083e+00 1.298580142367e+00 1.272888992876e+00 1.251571595695e+00 1.235637472553e+00 1.225804473069e+00 1.222483900928e+00 1.225804828252e+00 1.235638664867e+00 1.251568908739e+00 1.272888714897e+00 1.298581198266e+00 1.327348744490e+00 1.357650097020e+00 1.387766381063e+00 1.415917337600e+00 1.440377417672e+00 1.459596524932e+00 1.472308157753e+00 1.477629946735e+00 1.475125386371e+00 1.464817681646e+00 1.447223126215e+00 1.423311459479e+00 1.394454178845e+00 1.362329235161e+00 1.328835297903e+00 1.295945946161e+00 1.265562298825e+00 1.239391154108e+00 1.218794019118e+00 1.204675594458e+00 1.197421172170e+00 1.196866574576e+00 1.202322796067e+00 1.212642720199e+00 1.226319097107e+00 1.241671274200e+00 1.256929018702e+00 1.270422714260e+00 1.280681539166e+00 1.286560190227e+00 1.287283931239e+00 1.282505471034e+00 1.272302523980e+00 1.257159462175e+00 1.237922150235e+00 1.215732258253e+00 1.191939770502e+00 1.168009449727e+00 1.145414778299e+00 1.125531891134e+00 1.109570513033e+00 1.098471018873e+00 1.092873660105e+00 1.093061564060e+00 1.098980053462e+00 1.110217350320e+00 1.126046797580e+00 1.145454625625e+00 1.167211166695e+00 1.189933841839e+00 1.212170821285e+00 1.232508886483e+00 1.249652616775e+00 1.262498454349e+00 1.270228283832e+00 1.272389291279e+00 1.268870552541e+00 1.259996089726e+00 1.246482890908e+00 1.229385255679e+00 1.210055832258e+00 1.190030439757e+00 1.170897607699e+00 1.154176252035e+00 1.141193251004e+00 1.132975856603e+00 1.130164363358e+00
 1.109944972673e+00 1.112858529962e+00 1.121385490357e+00 1.134865364705e+00 1.152263835270e+00 1.172227365102e+00 1.193204976403e+00 1.213554096797e+00 1.231689301426e+00 1.246201799840e+00 1.255959001161e+00 1.260200452400e+00 1.258568144600e+00 1.251113922725e+00 1.238307575516e+00 1.220966531357e+00 1.200213670638e+00 1.177386406362e+00 1.153954522840e+00 1.131423227181e+00 1.111241267976e+00 1.094702584625e+00 1.082877565305e+00 1.076550630917e+00 1.076173076763e+00 1.081833557773e+00 1.093251580857e+00 1.109782319975e+00 1.130461665857e+00 1.154044504367e+00 1.179089198667e+00 1.204079714641e+00 1.227488826015e+00 1.247923645544e+00 1.264205753127e+00 1.275455565796e+00 1.281166507590e+00 1.281253458803e+00 1.276063899636e+00 1.266374944230e+00 1.253358185540e+00 1.238499432028e+00 1.223494657474e+00 1.210128075587e+00 1.200122282620e+00 1.194990569969e+00 1.195902806348e+00 1.203565814501e+00 1.218161031508e+00 1.239311158161e+00 1.266108221545e+00 1.297184302414e+00 1.330815668836e+00 1.365073683026e+00 1.397943721811e+00 1.427497539098e+00 1.452010192225e+00 1.470076764650e+00 1.480696333868e+00 1.483326207333e+00 1.477911221278e+00 1.464892130379e+00 1.445151978422e+00 1.419965577375e+00 1.390917883758e+00 1.359782679503e+00 1.328387646509e+00 1.298516231910e+00 1.271790305893e+00 1.249573661322e+00 1.232944116452e+00 1.222669036671e+00 1.219195456941e+00 1.222670462850e+00 1.232946403838e+00 1.249573032728e+00 1.271791453411e+00 1.298517405932e+00 1.328385804000e+00 1.359782493197e+00 1.390920173455e+00 1.419965758391e+00 1.445149526068e+00 1.464891944301e+00 1.477912775500e+00 1.483322946042e+00 1.480694188322e+00 1.470078236416e+00 1.452007229723e+00 1.427494363278e+00 1.397944593281e+00 1.365074763353e+00 1.330818815622e+00 1.297186682072e+00 1.266109777319e+00 1.239312152659e+00 1.218163151590e+00 1.203567433070e+00 1.195902783629e+00 1.194988549630e+00 1.200121381768e+00 1.210130704951e+00 1.223491347759e+00 1.238499471316e+00 1.253359470121e+00 1.266377060028e+00 1.276062439811e+00 1.281252583031e+00 1.281167628830e+00 1.275455059984e+00 1.264207230170e+00 1.247925976880e+00 1.227489570117e+00 1.204077474164e+00 1.179090381356e+00 1.154041120253e+00 1.130464460039e+00 1.109783850912e+00 1.093249833592e+00 1.081832967485e+00 1.076173767489e+00 1.076550275544e+00 1.082880360994e+00 1.094703949359e+00 1.111241281144e+00 1.131424037013e+00 1.153954155756e+00 1.177388427992e+00 1.200214721382e+00 1.220967033585e+00 1.238312159718e+00 1.251118149274e+00 1.258564792814e+00 1.260204984897e+00 1.255959629177e+00 1.246198720758e+00 1.231689544346e+00 1.213553271635e+00 1.193205338600e+00 1.172228271863e+00 1.152264371331e+00 1.134865506196e+00 1.121383362087e+00 1.112859994570e+00 1.109944972673e+00
 1.089859402724e+00 1.092786769725e+00 1.101355686486e+00 1.114913954855e+00 1.132434218802e+00 1.152585615197e+00 1.173813804064e+00 1.194481629716e+00 1.212999713257e+00 1.227936696480e+00 1.238139787614e+00 1.242820301430e+00 1.241589080239e+00 1.234469087557e+00 1.221913489365e+00 1.204718621469e+00 1.183998964105e+00 1.161096335635e+00 1.137498333002e+00 1.114730380637e+00 1.094274589984e+00 1.077466360385e+00 1.065419150781e+00 1.058950754239e+00 1.058543457869e+00 1.064296929671e+00 1.075932840497e+00 1.092783202140e+00 1.113853943414e+00 1.137876642908e+00 1.163382846274e+00 1.188832949236e+00 1.212697949874e+00 1.233587550736e+00 1.250323998250e+00 1.262042433521e+00 1.268249045504e+00 1.268859772634e+00 1.264227558537e+00 1.255130092406e+00 1.242732307444e+00 1.228508457669e+00 1.214147764434e+00 1.201413940782e+00 1.192021124656e+00 1.187462688084e+00 1.188908002675e+00 1.197058345462e+00 1.212097117470e+00 1.233649703457e+00 1.260818395354e+00 1.292230965905e+00 1.326173040369e+00 1.360709427368e+00 1.393831226118e+00 1.423606082375e+00 1.448308357569e+00 1.466527135498e+00 1.477252118213e+00 1.479934506747e+00 1.474497103407e+00 1.461371074291e+00 1.441423587757e+00 1.415922637985e+00 1.386448474500e+00 1.354782567709e+00 1.322770739890e+00 1.292238968136e+00 1.264852186873e+00 1.242027102301e+00 1.224916706972e+00 1.214324807619e+00 1.210738554619e+00 1.214325593550e+00 1.224916376985e+00 1.242029695983e+00 1.264848779784e+00 1.292237929759e+00 1.322770897191e+00 1.354781629005e+00 1.386449490694e+00 1.415924428071e+00 1.441423641160e+00 1.461368393570e+00 1.474497972591e+00 1.479928247551e+00 1.477249998949e+00 1.466528355565e+00 1.448305760211e+00 1.423604140582e+00 1.393831510289e+00 1.360709419650e+00 1.326174285426e+00 1.292231398256e+00 1.260817572417e+00 1.233652014370e+00 1.212097877944e+00 1.197058141971e+00 1.188908377931e+00 1.187463204428e+00 1.192019883972e+00 1.201416363423e+00 1.214144049910e+00 1.228510048931e+00 1.242734383983e+00 1.255129279424e+00 1.264226781757e+00 1.268857173463e+00 1.268249140708e+00 1.262044638347e+00 1.250323725075e+00 1.233587329951e+00 1.212699204640e+00 1.188831976413e+00 1.163383694393e+00 1.137873789333e+00 1.113855595041e+00 1.092781817842e+00 1.075930494134e+00 1.064299545697e+00 1.058543993244e+00 1.058950743065e+00 1.065420970579e+00 1.077467160787e+00 1.094273796302e+00 1.114731252426e+00 1.137498465700e+00 1.161099827067e+00 1.184000144837e+00 1.204717028742e+00 1.221917378795e+00 1.234474076652e+00 1.241587595736e+00 1.242822762848e+00 1.238139262522e+00 1.227935268620e+00 1.212998670804e+00 1.194481564084e+00 1.173815342584e+00 1.152584194460e+00 1.132435395715e+00 1.114913880114e+00 1.101352823225e+00 1.092789325986e+00 1.089859402724e+00
 1.072131392729e+00 1.074981208971e+00 1.083315244483e+00 1.096518287490e+00 1.113599456901e+00 1.133276148199e+00 1.154044013584e+00 1.174314401135e+00 1.192538658581e+00 1.207311856562e+00 1.217497048490e+00 1.222303528413e+00 1.221319034490e+00 1.214551684472e+00 1.202414719173e+00 1.185669170367e+00 1.165391388336e+00 1.142892781071e+00 1.119639665700e+00 1.097144064814e+00 1.076892714008e+00 1.060236177305e+00 1.048307900251e+00 1.041945567069e+00 1.041636901140e+00 1.047482911033e+00 1.059188044792e+00 1.076063220479e+00 1.097086107207e+00 1.120974270752e+00 1.146266925512e+00 1.171440837586e+00 1.195005445803e+00 1.215620799626e+00 1.232158895192e+00 1.243801375847e+00 1.250092884538e+00 1.250967146149e+00 1.246783270953e+00 1.238310781223e+00 1.226680248326e+00 1.213334021502e+00 1.199905950273e+00 1.188118384585e+00 1.179629543827e+00 1.175888693953e+00 1.178026624953e+00 1.186727857361e+00 1.202160324390e+00 1.223950012142e+00 1.251213987738e+00 1.282593380136e+00 1.316400077946e+00 1.350729897296e+00 1.383610617594e+00 1.413142392330e+00 1.437637817119e+00 1.455708133046e+00 1.466358375942e+00 1.469050990799e+00 1.463695757128e+00 1.450702180019e+00 1.430904485508e+00 1.405542433354e+00 1.376157846771e+00 1.344504453506e+00 1.312414567130e+00 1.281721213775e+00 1.254106021893e+00 1.231026195613e+00 1.213686008352e+00 1.202934222531e+00 1.199289099134e+00 1.202932386205e+00 1.213684292734e+00 1.231029717934e+00 1.254101274866e+00 1.281720589827e+00 1.312416157425e+00 1.344502779540e+00 1.376157771740e+00 1.405544359068e+00 1.430906091986e+00 1.450699065240e+00 1.463696394673e+00 1.469046374486e+00 1.466360101150e+00 1.455707368775e+00 1.437635139906e+00 1.413140828168e+00 1.383608780911e+00 1.350728659780e+00 1.316399995684e+00 1.282592161599e+00 1.251211785087e+00 1.223954523142e+00 1.202160475861e+00 1.186726467490e+00 1.178028468190e+00 1.175889795153e+00 1.179627298412e+00 1.188121633910e+00 1.199904681901e+00 1.213333995368e+00 1.226682033864e+00 1.238307519150e+00 1.246783586016e+00 1.250964330654e+00 1.250092814670e+00 1.243804431771e+00 1.232158632170e+00 1.215620740637e+00 1.195005476406e+00 1.171440814288e+00 1.146266066521e+00 1.120973652388e+00 1.097086038298e+00 1.076062273081e+00 1.059187337339e+00 1.047484998717e+00 1.041637038380e+00 1.041943495359e+00 1.048307096692e+00 1.060235835864e+00 1.076892520429e+00 1.097144728273e+00 1.119638559590e+00 1.142895197652e+00 1.165391805793e+00 1.185666803738e+00 1.202416213088e+00 1.214554753365e+00 1.221317758227e+00 1.222302987892e+00 1.217496858182e+00 1.207312414892e+00 1.192538321766e+00 1.174314251694e+00 1.154043279425e+00 1.133272779392e+00 1.113598967776e+00 1.096520739583e+00 1.083315132879e+00 1.074981688211e+00 1.072131392729e+00
 1.058432442140e+00 1.061106704507e+00 1.068929531550e+00 1.081333914782e+00 1.097398689050e+00 1.115925192295e+00 1.135512676499e+00 1.154660318509e+00 1.171904657299e+00 1.185913309818e+00 1.195592285816e+00 1.200178524888e+00 1.199252933577e+00 1.192808587167e+00 1.181207696895e+00 1.165162994822e+00 1.145683978683e+00 1.124023278002e+00 1.101586215225e+00 1.079841272208e+00 1.060249747368e+00 1.044146514722e+00 1.032657396968e+00 1.026616021312e+00 1.026501402148e+00 1.032397487134e+00 1.043979767460e+00 1.060539929084e+00 1.081043966948e+00 1.104210627678e+00 1.128621792840e+00 1.152809358521e+00 1.175364568931e+00 1.195036863919e+00 1.210787790924e+00 1.221873862008e+00 1.227901111485e+00 1.228833623095e+00 1.225033606551e+00 1.217249752018e+00 1.206560872126e+00 1.194350301729e+00 1.182164237556e+00 1.171645689434e+00 1.164359759586e+00 1.161683583012e+00 1.164681688604e+00 1.173995012773e+00 1.189762631215e+00 1.211614566922e+00 1.238679626579e+00 1.269639438361e+00 1.302851719419e+00 1.336483021276e+00 1.368626375747e+00 1.397456431161e+00 1.421358080765e+00 1.438994687324e+00 1.449409289105e+00 1.452084702210e+00 1.446930464671e+00 1.434325352508e+00 1.415060294343e+00 1.390315255348e+00 1.361570057420e+00 1.330515721439e+00 1.298939718964e+00 1.268639435387e+00 1.241291395733e+00 1.218374632269e+00 1.201105202718e+00 1.190381818732e+00 1.186742612978e+00 1.190378750424e+00 1.201106104051e+00 1.218375598850e+00 1.241290711925e+00 1.268639517983e+00 1.298941142107e+00 1.330515070680e+00 1.361568298971e+00 1.390316810076e+00 1.415061901006e+00 1.434323336855e+00 1.446931526570e+00 1.452083616547e+00 1.449409605373e+00 1.438991679618e+00 1.421355720832e+00 1.397456503966e+00 1.368623950205e+00 1.336481997836e+00 1.302853802181e+00 1.269638814882e+00 1.238678425591e+00 1.211620025968e+00 1.189764025307e+00 1.173992979219e+00 1.164685077886e+00 1.161685516988e+00 1.164359006719e+00 1.171648797972e+00 1.182165418933e+00 1.194350776999e+00 1.206562769672e+00 1.217246435027e+00 1.225034829922e+00 1.228832384286e+00 1.227900678435e+00 1.221875883242e+00 1.210788845977e+00 1.195036074496e+00 1.175364458421e+00 1.152809588542e+00 1.128618563577e+00 1.104212527103e+00 1.081042257350e+00 1.060539929511e+00 1.043978591991e+00 1.032396912862e+00 1.026501282680e+00 1.026616017328e+00 1.032656369081e+00 1.044147294109e+00 1.060252987238e+00 1.079844080305e+00 1.101584646082e+00 1.124025379092e+00 1.145687328672e+00 1.165163484286e+00 1.181208316494e+00 1.192808742155e+00 1.199252043776e+00 1.200177511810e+00 1.195592338482e+00 1.185912937597e+00 1.171904099750e+00 1.154659167288e+00 1.135512400138e+00 1.115925325008e+00 1.097398366081e+00 1.081336916626e+00 1.068929939152e+00 1.061105828535e+00 1.058432442140e+00
 1.049570828341e+00 1.051974418485e+00 1.059015170814e+00 1.070183225123e+00 1.084661797426e+00 1.101379216934e+00 1.119073229640e+00 1.136382064643e+00 1.151971587933e+00 1.164612285186e+00 1.173290032019e+00 1.177288581306e+00 1.176201863424e+00 1.170002992764e+00 1.159003229762e+00 1.143846039264e+00 1.125459714590e+00 1.105006790721e+00 1.083800557178e+00 1.063244227940e+00 1.044728517428e+00 1.029541658699e+00 1.018777112167e+00 1.013233777198e+00 1.013366531013e+00 1.019223657584e+00 1.030454620905e+00 1.046334982085e+00 1.065839297096e+00 1.087717955056e+00 1.110626795460e+00 1.133185936834e+00 1.154113190283e+00 1.172273268160e+00 1.186749629944e+00 1.196900029993e+00 1.202403668570e+00 1.203258943221e+00 1.199836881982e+00 1.192851419272e+00 1.183314878043e+00 1.172522850519e+00 1.161914294169e+00 1.153004723531e+00 1.147239861281e+00 1.145889354385e+00 1.149927646837e+00 1.159921329180e+00 1.175971737786e+00 1.197707893249e+00 1.224277554584e+00 1.254423740101e+00 1.286581120558e+00 1.319020749824e+00 1.349937126193e+00 1.377616923345e+00 1.400544774688e+00 1.417470148603e+00 1.427494107268e+00 1.430130670095e+00 1.425294242490e+00 1.413326597746e+00 1.394971030931e+00 1.371320258373e+00 1.343771573808e+00 1.313919278037e+00 1.283474066125e+00 1.254166322309e+00 1.227629748197e+00 1.205330300856e+00 1.188483431559e+00 1.178004901633e+00 1.174443869890e+00 1.178000926654e+00 1.188486403582e+00 1.205330461684e+00 1.227630984568e+00 1.254165788132e+00 1.283475520110e+00 1.313919613634e+00 1.343769452331e+00 1.371322798655e+00 1.394971657344e+00 1.413326797999e+00 1.425295524930e+00 1.430131482579e+00 1.427493705570e+00 1.417468528109e+00 1.400544041451e+00 1.377618965967e+00 1.349935326326e+00 1.319019095757e+00 1.286586413196e+00 1.254422873363e+00 1.224276029449e+00 1.197710430002e+00 1.175972879010e+00 1.159917863431e+00 1.149929284841e+00 1.145890921576e+00 1.147239002649e+00 1.153003093699e+00 1.161914413536e+00 1.172523895161e+00 1.183316903841e+00 1.192848183400e+00 1.199838993644e+00 1.203258541947e+00 1.202399208762e+00 1.196901284525e+00 1.186750764322e+00 1.172270238121e+00 1.154114301252e+00 1.133187861754e+00 1.110623696726e+00 1.087720605467e+00 1.065837251028e+00 1.046336772286e+00 1.030453700548e+00 1.019222259036e+00 1.013365880565e+00 1.013237305792e+00 1.018776170635e+00 1.029543113392e+00 1.044731679675e+00 1.063246024902e+00 1.083800258350e+00 1.105008704236e+00 1.125463032633e+00 1.143847507364e+00 1.159002367161e+00 1.170000353177e+00 1.176200953063e+00 1.177287602005e+00 1.173289670705e+00 1.164610454557e+00 1.151969611521e+00 1.136381371262e+00 1.119072714934e+00 1.101379110211e+00 1.084663482691e+00 1.070183915512e+00 1.059011961507e+00 1.051973610903e+00 1.049570828341e+00
 1.045303267699e+00 1.047350606142e+00 1.053353613145e+00 1.062884074921e+00 1.075253255963e+00 1.089552343608e+00 1.104693292606e+00 1.119495267318e+00 1.132794854723e+00 1.143498548958e+00 1.150698521183e+00 1.153742953559e+00 1.152253745355e+00 1.146183485768e+00 1.135793184495e+00 1.121642487219e+00 1.104567425929e+00 1.085612599793e+00 1.065982288557e+00 1.046977491006e+00 1.029887720995e+00 1.015927309268e+00 1.006117133275e+00 1.001201674790e+00 1.001587422005e+00 1.007280222970e+00 1.017909233882e+00 1.032747591995e+00 1.050800586309e+00 1.070889764983e+00 1.091763015841e+00 1.112168402940e+00 1.130975919322e+00 1.147189818740e+00 1.160037314248e+00 1.168989867034e+00 1.173810804536e+00 1.174538444406e+00 1.171551350554e+00 1.165521427524e+00 1.157381695284e+00 1.148312866261e+00 1.139623980481e+00 1.132677934957e+00 1.128769017917e+00 1.129021932794e+00 1.134288907842e+00 1.145044729776e+00 1.161341344698e+00 1.182794020752e+00 1.208589872612e+00 1.237549353767e+00 1.268214094448e+00 1.298988106596e+00 1.328211737222e+00 1.354314521302e+00 1.375905151934e+00 1.391855291927e+00 1.401336948180e+00 1.403905467980e+00 1.399483681578e+00 1.388376691933e+00 1.371268962565e+00 1.349157027424e+00 1.323326338303e+00 1.295256169237e+00 1.266544992967e+00 1.238825456732e+00 1.213654654192e+00 1.192443855151e+00 1.176390141503e+00 1.166385201417e+00 1.162982245743e+00 1.166381352350e+00 1.176391082334e+00 1.192445426524e+00 1.213653981505e+00 1.238824895707e+00 1.266544966241e+00 1.295255702957e+00 1.323325633808e+00 1.349157987910e+00 1.371267721422e+00 1.388379153923e+00 1.399483756608e+00 1.403906291131e+00 1.401338044607e+00 1.391853892750e+00 1.375907742517e+00 1.354316091583e+00 1.328211170853e+00 1.298986891452e+00 1.268219264003e+00 1.237545149613e+00 1.208588528282e+00 1.182795915904e+00 1.161342293376e+00 1.145041635576e+00 1.134289282123e+00 1.129023351165e+00 1.128768605047e+00 1.132674915595e+00 1.139625389959e+00 1.148313016042e+00 1.157381796911e+00 1.165517000428e+00 1.171555282590e+00 1.174540186518e+00 1.173807069194e+00 1.168993916544e+00 1.160036746465e+00 1.147187957853e+00 1.130977522769e+00 1.112171376585e+00 1.091761750673e+00 1.070891000528e+00 1.050800084161e+00 1.032750603091e+00 1.017909441324e+00 1.007278320370e+00 1.001585934450e+00 1.001204534613e+00 1.006116394239e+00 1.015927696845e+00 1.029889436632e+00 1.046976103644e+00 1.065981323210e+00 1.085614009277e+00 1.104566413720e+00 1.121642979164e+00 1.135791167973e+00 1.146181092165e+00 1.152253268010e+00 1.153741776766e+00 1.150698449897e+00 1.143497220050e+00 1.132795379423e+00 1.119496053119e+00 1.104689761345e+00 1.089551394249e+00 1.075256132536e+00 1.062883382761e+00 1.053352191976e+00 1.047351065476e+00 1.045303267699e+00
 1.044333776221e+00 1.045954744575e+00 1.050706520476e+00 1.058263308660e+00 1.068085047333e+00 1.079449795806e+00 1.091481189620e+00 1.103210496704e+00 1.113671774444e+00 1.121943597282e+00 1.127241377507e+00 1.128994460033e+00 1.126859803742e+00 1.120777011501e+00 1.110952963402e+00 1.097863551668e+00 1.082234678870e+00 1.064978782830e+00 1.047177280651e+00 1.029994383472e+00 1.014598691324e+00 1.002092965797e+00 9.933962119053e-01 9.891815008223e-01 9.897816574455e-01 9.951641405572e-01 1.004944413194e+00 1.018417495033e+00 1.034637895209e+00 1.052533135377e+00 1.070967059006e+00 1.088845168938e+00 1.105195049102e+00 1.119187413873e+00 1.130197767164e+00 1.137817143308e+00 1.141899032429e+00 1.142530335289e+00 1.140085757465e+00 1.135196489116e+00 1.128708616675e+00 1.121670776047e+00 1.115238287045e+00 1.110602199365e+00 1.108873798609e+00 1.111005233940e+00 1.117694644072e+00 1.129306730505e+00 1.145830761599e+00 1.166867333961e+00 1.191650881436e+00 1.219098501723e+00 1.247885158340e+00 1.276578811347e+00 1.303697196994e+00 1.327841592388e+00 1.347776060045e+00 1.362505550285e+00 1.371294957634e+00 1.373751009411e+00 1.369805992693e+00 1.359737607637e+00 1.344149622412e+00 1.323945875851e+00 1.300280461584e+00 1.274499760122e+00 1.248063103050e+00 1.222474647989e+00 1.199184528028e+00 1.179515473839e+00 1.164603031321e+00 1.155296159661e+00 1.152130145415e+00 1.155293271993e+00 1.164602320341e+00 1.179516941259e+00 1.199182479452e+00 1.222475339397e+00 1.248063790554e+00 1.274498499383e+00 1.300279655052e+00 1.323947604206e+00 1.344149164238e+00 1.359737516696e+00 1.369806015385e+00 1.373752823479e+00 1.371295651072e+00 1.362502338737e+00 1.347779866592e+00 1.327841328861e+00 1.303696349218e+00 1.276577981950e+00 1.247889570438e+00 1.219093617078e+00 1.191651295636e+00 1.166869597858e+00 1.145831134302e+00 1.129305125459e+00 1.117695489670e+00 1.111005676030e+00 1.108874044496e+00 1.110600564404e+00 1.115241340837e+00 1.121671240687e+00 1.128707523291e+00 1.135192593113e+00 1.140089562797e+00 1.142530565866e+00 1.141897083486e+00 1.137822848851e+00 1.130195454384e+00 1.119187107084e+00 1.105196955978e+00 1.088846081842e+00 1.070964515482e+00 1.052534357564e+00 1.034640061241e+00 1.018417091738e+00 1.004945433750e+00 9.951623510816e-01 9.897808690130e-01 9.891830815748e-01 9.933981045821e-01 1.002093238401e+00 1.014600278889e+00 1.029994220771e+00 1.047178384192e+00 1.064981822713e+00 1.082231237559e+00 1.097864423789e+00 1.110952658843e+00 1.120776536570e+00 1.126860709789e+00 1.128992712090e+00 1.127241660116e+00 1.121942083392e+00 1.113674118599e+00 1.103211218550e+00 1.091478487847e+00 1.079451532221e+00 1.068086595502e+00 1.058263504553e+00 1.050709133943e+00 1.045954162689e+00 1.044333776221e+00
 1.044523987493e+00 1.045667388160e+00 1.049021290360e+00 1.054364481036e+00 1.061320618325e+00 1.069373956731e+00 1.077884469759e+00 1.086120664478e+00 1.093329395352e+00 1.098783970159e+00 1.101843049904e+00 1.102023663752e+00 1.099027507638e+00 1.092784828284e+00 1.083449824175e+00 1.071419123399e+00 1.057292552681e+00 1.041848704666e+00 1.026026445619e+00 1.010837747551e+00 9.973054405061e-01 9.863900041893e-01 9.788965823310e-01 9.753936980979e-01 9.761356381459e-01 9.810619162642e-01 9.897785361195e-01 1.001627085602e+00 1.015739360871e+00 1.031161303016e+00 1.046904290207e+00 1.062042871989e+00 1.075766753188e+00 1.087419661139e+00 1.096522636118e+00 1.102793813802e+00 1.106168978575e+00 1.106790446250e+00 1.105027283183e+00 1.101466702692e+00 1.096865559512e+00 1.092134421377e+00 1.088259840528e+00 1.086234158749e+00 1.086971676608e+00 1.091225593438e+00 1.099517787931e+00 1.112085374967e+00 1.128842307383e+00 1.149377861578e+00 1.172974132557e+00 1.198665272289e+00 1.225279045009e+00 1.251570851398e+00 1.276260197222e+00 1.298142011063e+00 1.316166148535e+00 1.329467488551e+00 1.337427091864e+00 1.339712566897e+00 1.336267722169e+00 1.327346473632e+00 1.313467902001e+00 1.295438420543e+00 1.274275909772e+00 1.251173922567e+00 1.227440285464e+00 1.204427197813e+00 1.183442801319e+00 1.165696656771e+00 1.152221105073e+00 1.143807132646e+00 1.140943541663e+00 1.143804711104e+00 1.152222219020e+00 1.165696986981e+00 1.183441730803e+00 1.204427017942e+00 1.227443394405e+00 1.251175144425e+00 1.274274087167e+00 1.295440856429e+00 1.313468984755e+00 1.327343634861e+00 1.336269630145e+00 1.339714471555e+00 1.337427032733e+00 1.329463566018e+00 1.316164779134e+00 1.298143299999e+00 1.276259692474e+00 1.251569023468e+00 1.225282206045e+00 1.198662249728e+00 1.172976552659e+00 1.149377851500e+00 1.128840359457e+00 1.112083440741e+00 1.099517324933e+00 1.091223018720e+00 1.086970255440e+00 1.086232786045e+00 1.088259486432e+00 1.092134204179e+00 1.096864929862e+00 1.101466267185e+00 1.105030781379e+00 1.106790549066e+00 1.106167318581e+00 1.102797684550e+00 1.096522849859e+00 1.087419060971e+00 1.075769013784e+00 1.062041979763e+00 1.046902354543e+00 1.031165323541e+00 1.015743775280e+00 1.001624990777e+00 9.897806500151e-01 9.810607982002e-01 9.761365614086e-01 9.753933881907e-01 9.788974666935e-01 9.863913475212e-01 9.973048460069e-01 1.010838106573e+00 1.026030701614e+00 1.041851556630e+00 1.057289366896e+00 1.071421429908e+00 1.083451946089e+00 1.092781751432e+00 1.099027196028e+00 1.102021054131e+00 1.101841802577e+00 1.098781323432e+00 1.093330189940e+00 1.086119829525e+00 1.077883427716e+00 1.069375915374e+00 1.061320219104e+00 1.054363474294e+00 1.049022308837e+00 1.045665632215e+00 1.044523987493e+00
 1.043275170358e+00 1.043913784433e+00 1.045792423871e+00 1.048793372569e+00 1.052710855951e+00 1.057244785752e+00 1.061998687906e+00 1.066490261584e+00 1.070197075571e+00 1.072590645667e+00 1.073184884457e+00 1.071592898631e+00 1.067570481705e+00 1.061038202889e+00 1.052105506126e+00 1.041085184028e+00 1.028452174448e+00 1.014853979877e+00 1.001070645590e+00 9.879515089999e-01 9.763528133743e-01 9.670828422161e-01 9.608109156035e-01 9.579858964738e-01 9.587877442070e-01 9.631290278805e-01 9.706233865693e-01 9.806732194774e-01 9.925180309636e-01 1.005328929936e+00 1.018283619106e+00 1.030624060104e+00 1.041709330286e+00 1.051044207132e+00 1.058291444490e+00 1.063288470034e+00 1.066052745310e+00 1.066777478729e+00 1.065832776897e+00 1.063758784583e+00 1.061225278866e+00 1.059003435451e+00 1.057906086288e+00 1.058712036144e+00 1.062126272164e+00 1.068686224587e+00 1.078723927467e+00 1.092337589301e+00 1.109359371171e+00 1.129362062722e+00 1.151682357249e+00 1.175477036499e+00 1.199744970282e+00 1.223438060340e+00 1.245497089439e+00 1.264920498084e+00 1.280855320570e+00 1.292586447823e+00 1.299611489872e+00 1.301660526851e+00 1.298704828486e+00 1.290963543510e+00 1.278889370853e+00 1.263180667830e+00 1.244721144176e+00 1.224544940312e+00 1.203796712985e+00 1.183659856049e+00 1.165279416607e+00 1.149724727770e+00 1.137903860764e+00 1.130521271786e+00 1.128007938530e+00 1.130519034748e+00 1.137905806577e+00 1.149724603810e+00 1.165278598389e+00 1.183659059378e+00 1.203799150226e+00 1.224546892055e+00 1.244719918570e+00 1.263183376550e+00 1.278890500946e+00 1.290960927308e+00 1.298707339636e+00 1.301663072243e+00 1.299611018324e+00 1.292584765283e+00 1.280854787631e+00 1.264925340909e+00 1.245495507739e+00 1.223436648345e+00 1.199746169633e+00 1.175473950229e+00 1.151685211562e+00 1.129360396207e+00 1.109357227697e+00 1.092337188958e+00 1.078722729082e+00 1.068683168907e+00 1.062125233717e+00 1.058712561351e+00 1.057902516616e+00 1.059003505411e+00 1.061226816460e+00 1.063758220827e+00 1.065832524828e+00 1.066777968886e+00 1.066051496563e+00 1.063290111771e+00 1.058291451666e+00 1.051042674703e+00 1.041712917019e+00 1.030622596120e+00 1.018282464494e+00 1.005333280977e+00 9.925210059007e-01 9.806717314498e-01 9.706256890838e-01 9.631289281001e-01 9.587889990549e-01 9.579832683410e-01 9.608109440062e-01 9.670843073572e-01 9.763496513898e-01 9.879486746563e-01 1.001072304275e+00 1.014853102479e+00 1.028449789626e+00 1.041086511022e+00 1.052108023469e+00 1.061035040991e+00 1.067570936767e+00 1.071591620754e+00 1.073183853063e+00 1.072588952035e+00 1.070195686647e+00 1.066488738176e+00 1.061997851699e+00 1.057246008116e+00 1.052710558921e+00 1.048792223647e+00 1.045792697495e+00 1.043912755521e+00 1.043275170358e+00
 1.037955980455e+00 1.038087609033e+00 1.038482939325e+00 1.039126801252e+00 1.039983178528e+00 1.040961552525e+00 1.041907916693e+00 1.042586871160e+00 1.042713086699e+00 1.041956760108e+00 1.039986529805e+00 1.036523217687e+00 1.031372770484e+00 1.024457406196e+00 1.015842555108e+00 1.005756510081e+00 9.945659305012e-01 9.827820242661e-01 9.710224105915e-01 9.599685319499e-01 9.503007507150e-01 9.426690697264e-01 9.375834805829e-01 9.353804629883e-01 9.361682651704e-01 9.398296351489e-01 9.460111759867e-01 9.541866049602e-01 9.637154083983e-01 9.739121638339e-01 9.841203383345e-01 9.937437463842e-01 1.002303694758e+00 1.009452269984e+00 1.014987246609e+00 1.018843407610e+00 1.021121665942e+00 1.022057914531e+00 1.022031268907e+00 1.021538074336e+00 1.021166620574e+00 1.021553901539e+00 1.023337060916e+00 1.027085768025e+00 1.033277556822e+00 1.042240494784e+00 1.054109229911e+00 1.068832640045e+00 1.086162048278e+00 1.105652911841e+00 1.126700858295e+00 1.148577524167e+00 1.170463515528e+00 1.191508473266e+00 1.210874906662e+00 1.227778285747e+00 1.241552134963e+00 1.251645654107e+00 1.257672917266e+00 1.259430244985e+00 1.256919939646e+00 1.250327908854e+00 1.240054763658e+00 1.226691420271e+00 1.210990789908e+00 1.193831347995e+00 1.176189077745e+00 1.159067990507e+00 1.143442934194e+00 1.130219409179e+00 1.120173809653e+00 1.113897493189e+00 1.111761898892e+00 1.113895208178e+00 1.120174551061e+00 1.130220841751e+00 1.143440359070e+00 1.159066533670e+00 1.176190366910e+00 1.193834494401e+00 1.210989954671e+00 1.226694120014e+00 1.240056081435e+00 1.250326868328e+00 1.256920150806e+00 1.259433405413e+00 1.257673240964e+00 1.251645356220e+00 1.241553401650e+00 1.227781149014e+00 1.210873506504e+00 1.191508728399e+00 1.170462347686e+00 1.148574446230e+00 1.126702528911e+00 1.105651694411e+00 1.086162073986e+00 1.068834062625e+00 1.054108334685e+00 1.042237888759e+00 1.033278170669e+00 1.027087347609e+00 1.023333434864e+00 1.021554384266e+00 1.021169669452e+00 1.021536667582e+00 1.022029831370e+00 1.022058254959e+00 1.021120774584e+00 1.018845066489e+00 1.014984103322e+00 1.009451494020e+00 1.002306611457e+00 9.937429752639e-01 9.841200282488e-01 9.739177035322e-01 9.637165570945e-01 9.541848050849e-01 9.460141577955e-01 9.398308471475e-01 9.361693474428e-01 9.353785936488e-01 9.375860461601e-01 9.426695145492e-01 9.503009601327e-01 9.599665642608e-01 9.710212877797e-01 9.827790982864e-01 9.945638546262e-01 1.005756406717e+00 1.015842246868e+00 1.024454364577e+00 1.031373692837e+00 1.036522860695e+00 1.039987024519e+00 1.041954354792e+00 1.042711204386e+00 1.042587708286e+00 1.041906851423e+00 1.040960670692e+00 1.039981861940e+00 1.039128305934e+00 1.038483778187e+00 1.038086613810e+00 1.037955980455e+00
 1.026277027509e+00 1.025922573684e+00 1.024892992956e+00 1.023270602765e+00 1.021179973054e+00 1.018724518152e+00 1.015981044257e+00 1.012955401360e+00 1.009584408840e+00 1.005738431180e+00 1.001236652156e+00 9.959042701715e-01 9.895956640005e-01 9.822453508433e-01 9.738773111315e-01 9.646499365084e-01 9.548279193264e-01 9.447847744403e-01 9.349838165495e-01 9.259404584796e-01 9.181537661915e-01 9.121046400490e-01 9.081516419058e-01 9.065131295677e-01 9.072322663528e-01 9.101720435506e-01 9.150197057890e-01 9.213373324547e-01 9.286119519611e-01 9.363068468368e-01 9.439185265177e-01 9.510139709449e-01 9.572587537578e-01 9.624323491256e-01 9.664470547657e-01 9.693266293143e-01 9.712399920238e-01 9.724666978099e-01 9.733968630031e-01 9.744918896451e-01 9.762682557655e-01 9.792362951831e-01 9.838640089255e-01 9.905284859358e-01 9.994771283247e-01 1.010829398915e+00 1.024535311102e+00 1.040395600103e+00 1.058077849967e+00 1.077122343390e+00 1.096980705359e+00 1.117037298037e+00 1.136638838570e+00 1.155134134883e+00 1.171892951374e+00 1.186346067750e+00 1.198005876595e+00 1.206478057976e+00 1.211497630276e+00 1.212929951449e+00 1.210798240435e+00 1.205279470028e+00 1.196718917567e+00 1.185614287942e+00 1.172596297778e+00 1.158394396082e+00 1.143819684564e+00 1.129697513037e+00 1.116829763308e+00 1.105951817280e+00 1.097697261679e+00 1.092542444858e+00 1.090790918528e+00 1.092541545945e+00 1.097698859617e+00 1.105953228311e+00 1.116828450590e+00 1.129697254168e+00 1.143821522388e+00 1.158399274574e+00 1.172595940585e+00 1.185615871342e+00 1.196720000122e+00 1.205279717681e+00 1.210797496015e+00 1.212929764909e+00 1.211497926885e+00 1.206479266400e+00 1.198004541643e+00 1.186344983210e+00 1.171892960535e+00 1.155134906026e+00 1.136637348053e+00 1.117034685454e+00 1.096980973286e+00 1.077120920819e+00 1.058077785063e+00 1.040395957992e+00 1.024536920564e+00 1.010827640650e+00 9.994758852399e-01 9.905282910355e-01 9.838638967330e-01 9.792357624007e-01 9.762685185654e-01 9.744915504014e-01 9.733967696342e-01 9.724672034419e-01 9.712403355400e-01 9.693271248730e-01 9.664433606375e-01 9.624333913583e-01 9.572591662851e-01 9.510150289306e-01 9.439181846113e-01 9.363100607597e-01 9.286120795249e-01 9.213374808983e-01 9.150227919702e-01 9.101729368032e-01 9.072339690706e-01 9.065120933899e-01 9.081521634672e-01 9.121053319637e-01 9.181552033309e-01 9.259392958862e-01 9.349859705635e-01 9.447839032460e-01 9.548250055263e-01 9.646494001639e-01 9.738772298373e-01 9.822428744886e-01 9.895962149570e-01 9.959016553567e-01 1.001235479774e+00 1.005737436880e+00 1.009585690748e+00 1.012957146746e+00 1.015979865447e+00 1.018721422962e+00 1.021177941164e+00 1.023274904662e+00 1.024893788138e+00 1.025921989365e+00 1.026277027509e+00
 1.006554353422e+00 1.005754559433e+00 1.003413705141e+00 9.997061037126e-01 9.948900197067e-01 9.892539779768e-01 9.830833730673e-01 9.766083963228e-01 9.699674289983e-01 9.632205366360e-01 9.563350969022e-01 9.492252951507e-01 9.418051978121e-01 9.340188017949e-01 9.258590690770e-01 9.174265244292e-01 9.088878222964e-01 9.004962384569e-01 8.925649170927e-01 8.854455020482e-01 8.794646413998e-01 8.749257919121e-01 8.720481013845e-01 8.709323025624e-01 8.715624873315e-01 8.737929184427e-01 8.773589439415e-01 8.819186835798e-01 8.870907444565e-01 8.924802534332e-01 8.977346875024e-01 9.025674447721e-01 9.067658820027e-01 9.102211036202e-01 9.129309447516e-01 9.150016178078e-01 9.166500317750e-01 9.182018481427e-01 9.200547386543e-01 9.226496890360e-01 9.264403527258e-01 9.318247534501e-01 9.391218860233e-01 9.485256487949e-01 9.600788623839e-01 9.736952275893e-01 9.891580271541e-01 1.006127994653e+00 1.024195044256e+00 1.042888214772e+00 1.061704251671e+00 1.080132467969e+00 1.097664767651e+00 1.113837172417e+00 1.128207504419e+00 1.140397947791e+00 1.150096749182e+00 1.157051686842e+00 1.161110298804e+00 1.162207148651e+00 1.160389132252e+00 1.155834102251e+00 1.148835428970e+00 1.139814315981e+00 1.129290709949e+00 1.117861984104e+00 1.106179701289e+00 1.094901407898e+00 1.084660287744e+00 1.076030365198e+00 1.069494370488e+00 1.065420106751e+00 1.064036847752e+00 1.065419016767e+00 1.069497062809e+00 1.076030232625e+00 1.084660864390e+00 1.094901809907e+00 1.106181270371e+00 1.117864095592e+00 1.129291413770e+00 1.139814738247e+00 1.148837345496e+00 1.155834277672e+00 1.160390135508e+00 1.162205534629e+00 1.161109399234e+00 1.157054972391e+00 1.150096186777e+00 1.140397969131e+00 1.128206346039e+00 1.113836976202e+00 1.097664975211e+00 1.080129743469e+00 1.061705579958e+00 1.042886868514e+00 1.024194321225e+00 1.006126731646e+00 9.891584602197e-01 9.736943122237e-01 9.600764156754e-01 9.485249832535e-01 9.391241394223e-01 9.318246676897e-01 9.264388089167e-01 9.226506826103e-01 9.200537875614e-01 9.182005382610e-01 9.166529576057e-01 9.150009465029e-01 9.129284789852e-01 9.102218478209e-01 9.067653962408e-01 9.025667779651e-01 8.977348877502e-01 8.924814784824e-01 8.870890862950e-01 8.819203013041e-01 8.773608453456e-01 8.737947094670e-01 8.715642838453e-01 8.709325646924e-01 8.720455558872e-01 8.749270503179e-01 8.794619834369e-01 8.854440851978e-01 8.925700548532e-01 9.004946957416e-01 9.088859813558e-01 9.174262307660e-01 9.258609035769e-01 9.340165752193e-01 9.418061052545e-01 9.492226597530e-01 9.563309077972e-01 9.632236095840e-01 9.699703752398e-01 9.766078555086e-01 9.830841618522e-01 9.892525642044e-01 9.948895554051e-01 9.997079829103e-01 1.003414665250e+00 1.005753903933e+00 1.006554353422e+00
 9.778437930982e-01 9.766502676044e-01 9.731536059112e-01 9.676029504344e-01 9.603685538458e-01 9.519094181830e-01 9.426849383426e-01 9.331223244270e-01 9.235555051481e-01 9.142017583564e-01 9.051666062250e-01 8.964535909574e-01 8.880335681390e-01 8.798579463999e-01 8.719043154503e-01 8.642194421393e-01 8.568863371388e-01 8.500515716927e-01 8.438919879141e-01 8.385984944966e-01 8.343362235707e-01 8.312415507821e-01 8.293907415459e-01 8.287835131426e-01 8.293470235896e-01 8.309310589871e-01 8.333316802500e-01 8.362996528831e-01 8.395844929508e-01 8.429288736058e-01 8.461233845076e-01 8.490018814738e-01 8.514565792295e-01 8.534691869210e-01 8.551001358864e-01 8.565176470562e-01 8.579778397049e-01 8.598404205347e-01 8.625130438472e-01 8.664324051690e-01 8.719961415060e-01 8.795127997702e-01 8.891751368880e-01 9.010078069082e-01 9.148811798051e-01 9.305275757251e-01 9.475755924668e-01 9.655686589481e-01 9.840295461818e-01 1.002471816100e+00 1.020431560817e+00 1.037481632507e+00 1.053246901826e+00 1.067416162006e+00 1.079715128873e+00 1.089932291430e+00 1.097908601945e+00 1.103520784214e+00 1.106714385111e+00 1.107491723097e+00 1.105931728673e+00 1.102208235386e+00 1.096581080355e+00 1.089405291322e+00 1.081107228290e+00 1.072170998133e+00 1.063101624617e+00 1.054407554690e+00 1.046562904120e+00 1.039988521161e+00 1.035030892390e+00 1.031948534208e+00 1.030904552463e+00 1.031949462037e+00 1.035031474331e+00 1.039988548521e+00 1.046563487761e+00 1.054406805742e+00 1.063101447802e+00 1.072169379628e+00 1.081109235286e+00 1.089405198141e+00 1.096583234011e+00 1.102207591736e+00 1.105933223423e+00 1.107491374491e+00 1.106713313280e+00 1.103523024035e+00 1.097909845093e+00 1.089933697010e+00 1.079713832575e+00 1.067415582865e+00 1.053248701368e+00 1.037479598960e+00 1.020432486490e+00 1.002472473988e+00 9.840305002878e-01 9.655697617363e-01 9.475752523619e-01 9.305285724100e-01 9.148791175856e-01 9.010081437710e-01 8.891761171185e-01 8.795143660335e-01 8.719957235702e-01 8.664350861070e-01 8.625141408781e-01 8.598370612220e-01 8.579795504370e-01 8.565170667777e-01 8.550977508930e-01 8.534680113307e-01 8.514581989617e-01 8.489984552710e-01 8.461230466096e-01 8.429309954648e-01 8.395835008842e-01 8.363012442243e-01 8.333309793157e-01 8.309324044593e-01 8.293467118852e-01 8.287851577770e-01 8.293907619028e-01 8.312439816537e-01 8.343340919167e-01 8.385971420271e-01 8.438952985029e-01 8.500490318242e-01 8.568860870106e-01 8.642173437587e-01 8.719051780114e-01 8.798569085724e-01 8.880336957186e-01 8.964522035799e-01 9.051627142541e-01 9.142049416159e-01 9.235561657347e-01 9.331226875997e-01 9.426855723044e-01 9.519082258903e-01 9.603712432010e-01 9.676013284416e-01 9.731556308552e-01 9.766514048095e-01 9.778437930982e-01
 9.399607869257e-01 9.384333443932e-01 9.339624358570e-01 9.268490505380e-01 9.175643962323e-01 9.067014462880e-01 8.948724504542e-01 8.826667125793e-01 8.705903009544e-01 8.589998017738e-01 8.481190267472e-01 8.380421786377e-01 8.287810293868e-01 8.203049957633e-01 8.125825165592e-01 8.056124597523e-01 7.994188388631e-01 7.940488375703e-01 7.895609752874e-01 7.859974285686e-01 7.833672420653e-01 7.816555961758e-01 7.808036497746e-01 7.807148123730e-01 7.812652684084e-01 7.823120027302e-01 7.837089521766e-01 7.852993511791e-01 7.869550693533e-01 7.885551306914e-01 7.900092380609e-01 7.912594515576e-01 7.922899448342e-01 7.931414280895e-01 7.939205532195e-01 7.948330578464e-01 7.961663910230e-01 7.982984473118e-01 8.016481458530e-01 8.066526420034e-01 8.136707156115e-01 8.229439398243e-01 8.345544386262e-01 8.483987993407e-01 8.642012362682e-01 8.815453169189e-01 8.999263648540e-01 9.187989945233e-01 9.376244008227e-01 9.558995256263e-01 9.731957550376e-01 9.891464176004e-01 1.003485946979e+00 1.016022928214e+00 1.026621258784e+00 1.035207639138e+00 1.041748490394e+00 1.046235365488e+00 1.048693471805e+00 1.049188669765e+00 1.047833483760e+00 1.044804371989e+00 1.040337000884e+00 1.034732088612e+00 1.028346252170e+00 1.021561861208e+00 1.014762971752e+00 1.008325220364e+00 1.002581131436e+00 9.978129407628e-01 9.942470841581e-01 9.920385160060e-01 9.912934058191e-01 9.920414136824e-01 9.942441827907e-01 9.978134822593e-01 1.002581984347e+00 1.008323933461e+00 1.014761863000e+00 1.021560931326e+00 1.028347613910e+00 1.034733632956e+00 1.040338009762e+00 1.044804484532e+00 1.047835593874e+00 1.049187155087e+00 1.048691713646e+00 1.046234504476e+00 1.041750596257e+00 1.035209279694e+00 1.026622094192e+00 1.016022235794e+00 1.003487764613e+00 9.891448144043e-01 9.731930205241e-01 9.559019998431e-01 9.376257532811e-01 9.188015687262e-01 8.999281086111e-01 8.815466208315e-01 8.641984287207e-01 8.483999833983e-01 8.345539002143e-01 8.229428796073e-01 8.136683732962e-01 8.066550125215e-01 8.016499165353e-01 7.982947564382e-01 7.961653831739e-01 7.948340743203e-01 7.939192889055e-01 7.931385162596e-01 7.922908706285e-01 7.912577638276e-01 7.900084403016e-01 7.885563631620e-01 7.869550049273e-01 7.852989004148e-01 7.837072787794e-01 7.823125062825e-01 7.812641426937e-01 7.807132335846e-01 7.808058611293e-01 7.816587008445e-01 7.833688095542e-01 7.859965317764e-01 7.895621574696e-01 7.940477322643e-01 7.994186442683e-01 8.056119495213e-01 8.125804271643e-01 8.203028733259e-01 8.287794170672e-01 8.380398629095e-01 8.481173578731e-01 8.590002002736e-01 8.705896692120e-01 8.826679809266e-01 8.948700395764e-01 9.066998687483e-01 9.175674594958e-01 9.268470863355e-01 9.339624161717e-01 9.384365265593e-01 9.399607869257e-01
 8.934299648664e-01 8.916358588619e-01 8.863819263703e-01 8.780102637116e-01 8.670754907426e-01 8.542632812808e-01 8.403186942694e-01 8.259641291533e-01 8.118388456591e-01 7.984309704182e-01 7.860575166557e-01 7.748921210033e-01 7.649832114204e-01 7.563214759658e-01 7.488714368213e-01 7.425991895683e-01 7.374823332242e-01 7.334893750500e-01 7.305691754731e-01 7.286345946865e-01 7.275550133784e-01 7.271664319036e-01 7.272924360881e-01 7.277468614052e-01 7.283607589628e-01 7.290051921149e-01 7.295828379192e-01 7.300330304406e-01 7.303360030215e-01 7.304988548845e-01 7.305367567499e-01 7.304891169631e-01 7.304118073821e-01 7.303855771089e-01 7.305443150284e-01 7.311105358137e-01 7.323834573641e-01 7.347475426281e-01 7.386291303546e-01 7.444588411778e-01 7.525734527104e-01 7.631711360589e-01 7.762512570958e-01 7.916173455472e-01 8.088809117801e-01 8.275138328985e-01 8.469146724669e-01 8.664659556373e-01 8.855781090585e-01 9.037380450623e-01 9.205347862178e-01 9.356541460366e-01 9.489014005996e-01 9.601768398426e-01 9.694488155295e-01 9.767517770922e-01 9.821520547542e-01 9.857352633880e-01 9.875976594548e-01 9.878592240570e-01 9.866592972902e-01 9.841895981764e-01 9.806670359832e-01 9.763542969116e-01 9.715522750056e-01 9.665583389015e-01 9.616632057615e-01 9.571256177688e-01 9.531562464573e-01 9.499233431883e-01 9.475391694996e-01 9.460773286937e-01 9.455877422232e-01 9.460797982820e-01 9.475368119742e-01 9.499229102069e-01 9.531597567425e-01 9.571254005167e-01 9.616630564668e-01 9.665598579914e-01 9.715513122319e-01 9.763569369041e-01 9.806658156532e-01 9.841897820316e-01 9.866629521588e-01 9.878574246989e-01 9.875969470692e-01 9.857348702735e-01 9.821534762364e-01 9.767521593126e-01 9.694491483282e-01 9.601764687791e-01 9.489038135341e-01 9.356539112104e-01 9.205327897972e-01 9.037394381495e-01 8.855781031314e-01 8.664657217181e-01 8.469152153377e-01 8.275124669863e-01 8.088770632211e-01 7.916162921260e-01 7.762510631104e-01 7.631694539168e-01 7.525703498201e-01 7.444605485991e-01 7.386280525095e-01 7.347445068800e-01 7.323814349686e-01 7.311115943011e-01 7.305446671296e-01 7.303822159094e-01 7.304110540128e-01 7.304896418870e-01 7.305362972092e-01 7.304995973617e-01 7.303379953077e-01 7.300311140974e-01 7.295833069334e-01 7.290071674501e-01 7.283608443981e-01 7.277428005158e-01 7.272943864312e-01 7.271659315186e-01 7.275542395778e-01 7.286362412889e-01 7.305708709536e-01 7.334907676201e-01 7.374838132536e-01 7.426028245507e-01 7.488690341855e-01 7.563185197101e-01 7.649824651298e-01 7.748891310534e-01 7.860569338529e-01 7.984292345461e-01 8.118404973179e-01 8.259647165274e-01 8.403161617244e-01 8.542645455816e-01 8.670770909579e-01 8.780112566699e-01 8.863789571094e-01 8.916388714041e-01 8.934299648664e-01
 8.393936644055e-01 8.374010047240e-01 8.315594756096e-01 8.222459283614e-01 8.100679482301e-01 7.957823218873e-01 7.802279229164e-01 7.642376428141e-01 7.485557815756e-01 7.337711866105e-01 7.202808223013e-01 7.083188958811e-01 6.979727363473e-01 6.892507773015e-01 6.821194932550e-01 6.765304549953e-01 6.724220958265e-01 6.697060685591e-01 6.682375881703e-01 6.678184426708e-01 6.681915659719e-01 6.690606058667e-01 6.701380298764e-01 6.711623574525e-01 6.719223895698e-01 6.722997358513e-01 6.722445965612e-01 6.717831329625e-01 6.709984858814e-01 6.700107443556e-01 6.689411624507e-01 6.679103021732e-01 6.670278141041e-01 6.664115922401e-01 6.662014070427e-01 6.666080076627e-01 6.679243080962e-01 6.705238608703e-01 6.748258492364e-01 6.812499793730e-01 6.901173093559e-01 7.015991002386e-01 7.156528995657e-01 7.320143580699e-01 7.502302691343e-01 7.697008023631e-01 7.897592487681e-01 8.097368144284e-01 8.290109802330e-01 8.470589594776e-01 8.634721470859e-01 8.779746272258e-01 8.904117010924e-01 9.007473351760e-01 9.090221178723e-01 9.153503157965e-01 9.198748552306e-01 9.227527399406e-01 9.241446848241e-01 9.242135163813e-01 9.231263927042e-01 9.210886089468e-01 9.183111795004e-01 9.150307893884e-01 9.115023685489e-01 9.079587658192e-01 9.046140672929e-01 9.016327663895e-01 8.991210356553e-01 8.971533553288e-01 8.957451163500e-01 8.949020004434e-01 8.946249675146e-01 8.949043977438e-01 8.957449009994e-01 8.971513774969e-01 8.991262221449e-01 9.016315005396e-01 9.046143775790e-01 9.079612046447e-01 9.115004395912e-01 9.150318400404e-01 9.183095560716e-01 9.210893698766e-01 9.231289361309e-01 9.242117779903e-01 9.241443583602e-01 9.227551215782e-01 9.198745102782e-01 9.153503148649e-01 9.090207050330e-01 9.007451373941e-01 8.904135994087e-01 8.779752513456e-01 8.634731727420e-01 8.470588998811e-01 8.290120535815e-01 8.097352046412e-01 7.897581716271e-01 7.696988957846e-01 7.502282284168e-01 7.320122112611e-01 7.156539946460e-01 7.015992724828e-01 6.901150505815e-01 6.812516149781e-01 6.748254040694e-01 6.705216774710e-01 6.679228694476e-01 6.666081356269e-01 6.662008146672e-01 6.664080531567e-01 6.670294353180e-01 6.679106087914e-01 6.689395363254e-01 6.700110570421e-01 6.710017125482e-01 6.717812688634e-01 6.722451073844e-01 6.723023488694e-01 6.719224218927e-01 6.711608296869e-01 6.701412326417e-01 6.690578376039e-01 6.681878530323e-01 6.678214439956e-01 6.682383912646e-01 6.697071765967e-01 6.724244956243e-01 6.765324243701e-01 6.821183787361e-01 6.892500196847e-01 6.979750195753e-01 7.083172408688e-01 7.202807779360e-01 7.337684245142e-01 7.485581820844e-01 7.642390416280e-01 7.802267271528e-01 7.957837501200e-01 8.100686149609e-01 8.222478308876e-01 8.315573558671e-01 8.374040217483e-01 8.393936644055e-01
 7.795057808131e-01 7.773804907042e-01 7.711466894836e-01 7.612040864786e-01 7.481870769067e-01 7.329037727600e-01 7.162554339868e-01 6.991509629610e-01 6.824151448494e-01 6.667034206600e-01 6.524817231531e-01 6.400240507196e-01 6.294511377276e-01 6.207906481558e-01 6.140149479514e-01 6.090754348440e-01 6.058897546271e-01 6.043246494129e-01 6.041642979212e-01 6.051207075216e-01 6.068173177874e-01 6.088560151188e-01 6.108392259075e-01 6.124354628354e-01 6.134018115878e-01 6.136231137405e-01 6.130934204529e-01 6.119162987839e-01 6.102722928481e-01 6.083818005868e-01 6.064718953775e-01 6.047388989802e-01 6.033433738897e-01 6.024247007151e-01 6.021207145678e-01 6.026035194698e-01 6.041343040311e-01 6.070482235633e-01 6.117346592003e-01 6.185897935212e-01 6.279228865687e-01 6.398898561574e-01 6.544379958547e-01 6.712779231667e-01 6.899318804692e-01 7.097730112680e-01 7.300989164178e-01 7.502174175631e-01 7.694844179512e-01 7.873635178371e-01 8.034463471301e-01 8.174645488713e-01 8.292875407127e-01 8.389184199745e-01 8.464442842239e-01 8.520333147508e-01 8.558853666040e-01 8.582123833713e-01 8.592274734212e-01 8.591309991245e-01 8.581212993927e-01 8.564092172750e-01 8.542135107334e-01 8.517479538413e-01 8.492336669756e-01 8.468550198208e-01 8.447591562023e-01 8.430342643364e-01 8.417076406501e-01 8.407647799344e-01 8.401517004953e-01 8.398119281932e-01 8.397062001118e-01 8.398138786699e-01 8.401514868047e-01 8.407619929424e-01 8.417103949002e-01 8.430321495837e-01 8.447588782479e-01 8.468559606447e-01 8.492316998498e-01 8.517487019703e-01 8.542138815529e-01 8.564120485313e-01 8.581221477061e-01 8.591304176172e-01 8.592269236468e-01 8.582164589451e-01 8.558840301411e-01 8.520335760904e-01 8.464444032918e-01 8.389156352298e-01 8.292875146572e-01 8.174637286655e-01 8.034460719817e-01 7.873630673256e-01 7.694856123419e-01 7.502176157529e-01 7.300996802009e-01 7.097728522658e-01 6.899330307359e-01 6.712776915441e-01 6.544381400038e-01 6.398896191163e-01 6.279217273818e-01 6.185894810039e-01 6.117345178740e-01 6.070466641149e-01 6.041335948164e-01 6.026029994787e-01 6.021196177353e-01 6.024229695087e-01 6.033457436110e-01 6.047377192191e-01 6.064697768759e-01 6.083827592731e-01 6.102741065491e-01 6.119157491564e-01 6.130927809163e-01 6.136248727176e-01 6.134018526008e-01 6.124368154270e-01 6.108421465121e-01 6.088539263303e-01 6.068160879216e-01 6.051225942349e-01 6.041644152979e-01 6.043219681148e-01 6.058890181986e-01 6.090735818909e-01 6.140147582612e-01 6.207899801083e-01 6.294529023414e-01 6.400231684478e-01 6.524812419023e-01 6.667023274563e-01 6.824162950496e-01 6.991519268506e-01 7.162540867878e-01 7.329037662581e-01 7.481866619120e-01 7.612040314867e-01 7.711482048942e-01 7.773823617710e-01 7.795057808131e-01
 7.158211662488e-01 7.136269031882e-01 7.071917317408e-01 6.969206242203e-01 6.834639142831e-01 6.676523698620e-01 6.504289705643e-01 6.327372821206e-01 6.154534272478e-01 5.992782714730e-01 5.847153671098e-01 5.720674637091e-01 5.614769679469e-01 5.529851445338e-01 5.465840536568e-01 5.422352041306e-01 5.398492723155e-01 5.392717847737e-01 5.402358935134e-01 5.423831905108e-01 5.452373316448e-01 5.483080485018e-01 5.511063271136e-01 5.532334245381e-01 5.544204916261e-01 5.545490234665e-01 5.536496850457e-01 5.518984086049e-01 5.495597082571e-01 5.469574514053e-01 5.444213913192e-01 5.422254532020e-01 5.405893817831e-01 5.396591733005e-01 5.395578045931e-01 5.404057734571e-01 5.423939985423e-01 5.457854567929e-01 5.509129433729e-01 5.581249239187e-01 5.677152165520e-01 5.798394601711e-01 5.944563761754e-01 6.113032772859e-01 6.299122650859e-01 6.496710599505e-01 6.698759727429e-01 6.898329830574e-01 7.088860455020e-01 7.264814751828e-01 7.422054036121e-01 7.557823424445e-01 7.670893712797e-01 7.761449667091e-01 7.830684132430e-01 7.880631827690e-01 7.913713377767e-01 7.932483856094e-01 7.939505168103e-01 7.937134342296e-01 7.927630817219e-01 7.913156088534e-01 7.895928856830e-01 7.877944662160e-01 7.861120320703e-01 7.846907313347e-01 7.836213834722e-01 7.829283212210e-01 7.825771615194e-01 7.824740330650e-01 7.825113548932e-01 7.825836274171e-01 7.826170049280e-01 7.825855984857e-01 7.825124510530e-01 7.824739072429e-01 7.825782438326e-01 7.829287491142e-01 7.836224264783e-01 7.846908281358e-01 7.861103658297e-01 7.877951405043e-01 7.895935934448e-01 7.913168798885e-01 7.927624843396e-01 7.937157537807e-01 7.939506150043e-01 7.932501798952e-01 7.913697538673e-01 7.880642598552e-01 7.830704637170e-01 7.761442863799e-01 7.670888152960e-01 7.557813355087e-01 7.422040273391e-01 7.264806199410e-01 7.088852026068e-01 6.898359320543e-01 6.698774509580e-01 6.496706655895e-01 6.299141407970e-01 6.113040102731e-01 5.944563589896e-01 5.798402507233e-01 5.677155617013e-01 5.581222114148e-01 5.509096164711e-01 5.457849296556e-01 5.423938640097e-01 5.404052562032e-01 5.395570737376e-01 5.396589519115e-01 5.405888562110e-01 5.422250237335e-01 5.444218309679e-01 5.469602464133e-01 5.495597596979e-01 5.518986479332e-01 5.536495910658e-01 5.545493411240e-01 5.544199344738e-01 5.532352339236e-01 5.511065963158e-01 5.483056068164e-01 5.452397791837e-01 5.423830387096e-01 5.402368292888e-01 5.392699033052e-01 5.398486333429e-01 5.422304998368e-01 5.465850416860e-01 5.529850695002e-01 5.614735015057e-01 5.720665185692e-01 5.847151854787e-01 5.992786904450e-01 6.154539783908e-01 6.327370098142e-01 6.504288895129e-01 6.676550603847e-01 6.834634829860e-01 6.969191776040e-01 7.071937422907e-01 7.136269171875e-01 7.158211662488e-01
 6.506895794712e-01 6.484891935294e-01 6.420339277739e-01 6.317292825730e-01 6.182250262665e-01 6.023524624355e-01 5.850697494886e-01 5.673294382190e-01 5.500222904619e-01 5.338679601427e-01 5.193773733492e-01 5.068630929733e-01 4.964758033654e-01 4.882659747773e-01 4.822476997776e-01 4.784043885154e-01 4.766583904055e-01 4.768588380659e-01 4.787128865587e-01 4.818029433852e-01 4.855850549098e-01 4.894847039611e-01 4.929448680417e-01 4.955023586031e-01 4.968601847775e-01 4.968955454418e-01 4.956694500976e-01 4.934177328890e-01 4.904835470348e-01 4.872956701090e-01 4.842877967205e-01 4.818232649694e-01 4.801800980481e-01 4.795210226825e-01 4.799305541606e-01 4.814588244139e-01 4.841915704410e-01 4.882845145352e-01 4.939716228437e-01 5.015376955184e-01 5.112495042382e-01 5.232749307047e-01 5.376104480298e-01 5.540539519746e-01 5.721954149697e-01 5.914680334251e-01 6.111970921576e-01 6.306964093699e-01 6.493085629793e-01 6.664629722445e-01 6.817294645295e-01 6.948227167213e-01 7.056115375119e-01 7.141201982844e-01 7.204880659002e-01 7.249464729108e-01 7.277753770861e-01 7.292647522494e-01 7.297089195582e-01 7.293722355291e-01 7.285004120973e-01 7.273207932668e-01 7.260426199217e-01 7.248581635732e-01 7.239239144736e-01 7.233505849402e-01 7.231795632082e-01 7.233848144031e-01 7.238661656871e-01 7.244789853489e-01 7.250689275604e-01 7.254871340808e-01 7.256371516265e-01 7.254892438772e-01 7.250695791971e-01 7.244808799255e-01 7.238672101985e-01 7.233854460400e-01 7.231825929601e-01 7.233505009793e-01 7.239229955141e-01 7.248561044937e-01 7.260432798429e-01 7.273196306351e-01 7.284990312814e-01 7.293748881960e-01 7.297093945018e-01 7.292633293877e-01 7.277721723286e-01 7.249468083418e-01 7.204880225623e-01 7.141193581759e-01 7.056118670460e-01 6.948222099666e-01 6.817301050144e-01 6.664625625666e-01 6.493075472367e-01 6.306988523892e-01 6.111952174417e-01 5.914667912660e-01 5.721961849231e-01 5.540548075825e-01 5.376107273241e-01 5.232760137100e-01 5.112500686973e-01 5.015371232084e-01 4.939693647743e-01 4.882841438701e-01 4.841917837272e-01 4.814590035480e-01 4.799307404357e-01 4.795226934829e-01 4.801785439524e-01 4.818219321339e-01 4.842892195524e-01 4.872972561804e-01 4.904819783028e-01 4.934167373017e-01 4.956716964517e-01 4.968978960568e-01 4.968591829874e-01 4.955029464063e-01 4.929428514537e-01 4.894825712432e-01 4.855885423043e-01 4.817998024193e-01 4.787124057489e-01 4.768603091043e-01 4.766607504688e-01 4.783994892787e-01 4.822499166421e-01 4.882679421119e-01 4.964712772569e-01 5.068645470955e-01 5.193785547008e-01 5.338676495248e-01 5.500229901531e-01 5.673300673890e-01 5.850713196206e-01 6.023551850746e-01 6.182247788929e-01 6.317297016571e-01 6.420338986988e-01 6.484873677129e-01 6.506895794712e-01
 5.866679926770e-01 5.845218343496e-01 5.782181606114e-01 5.681631192498e-01 5.549889632491e-01 5.395199652024e-01 5.226986684009e-01 5.054706782727e-01 4.887075304495e-01 4.731077050120e-01 4.591655262449e-01 4.471692116221e-01 4.372583816706e-01 4.294885259229e-01 4.238845866751e-01 4.204607420737e-01 4.191800345226e-01 4.199064958256e-01 4.223533037775e-01 4.260694550699e-01 4.304715632155e-01 4.349240680112e-01 4.388144258251e-01 4.416295012931e-01 4.430446505246e-01 4.429264166883e-01 4.413561250073e-01 4.386156089110e-01 4.351337287109e-01 4.314360769882e-01 4.280572492374e-01 4.254700736490e-01 4.240099961377e-01 4.238587721463e-01 4.250499815439e-01 4.275388085871e-01 4.312718822373e-01 4.362658473404e-01 4.426212619459e-01 4.505429591865e-01 4.602621972098e-01 4.719715223305e-01 4.857374693744e-01 5.014419260373e-01 5.187714040931e-01 5.372289693266e-01 5.561907384384e-01 5.749818498517e-01 5.929423621647e-01 6.094856586688e-01 6.241585715800e-01 6.366596816676e-01 6.468479900668e-01 6.547576758963e-01 6.605436787455e-01 6.644664819431e-01 6.668440792712e-01 6.680010742052e-01 6.682629815285e-01 6.679136015204e-01 6.672099366947e-01 6.663848410625e-01 6.656253866415e-01 6.651025063137e-01 6.649413157650e-01 6.652125571020e-01 6.659042648353e-01 6.669503905638e-01 6.681965369890e-01 6.694568151493e-01 6.705408569825e-01 6.712669063453e-01 6.715212494390e-01 6.712670124317e-01 6.705395715920e-01 6.694585887508e-01 6.681966790089e-01 6.669490223301e-01 6.659071302572e-01 6.652108117760e-01 6.649414717820e-01 6.651010588573e-01 6.656261550300e-01 6.663823255465e-01 6.672088332403e-01 6.679154746171e-01 6.682634823020e-01 6.679995987752e-01 6.668419974402e-01 6.644669570027e-01 6.605425776324e-01 6.547559206425e-01 6.468487752999e-01 6.366584425628e-01 6.241603580562e-01 6.094865135834e-01 5.929434259747e-01 5.749815010491e-01 5.561872978138e-01 5.372302156187e-01 5.187720674082e-01 5.014432847949e-01 4.857364944236e-01 4.719723751731e-01 4.602629752772e-01 4.505412073334e-01 4.426198926905e-01 4.362640474909e-01 4.312715227894e-01 4.275375612447e-01 4.250500351161e-01 4.238594865647e-01 4.240081411906e-01 4.254694707244e-01 4.280603396157e-01 4.314343243750e-01 4.351320776375e-01 4.386163568336e-01 4.413577998322e-01 4.429269587272e-01 4.430428610012e-01 4.416305547976e-01 4.388123994572e-01 4.349235329077e-01 4.304743628390e-01 4.260649447441e-01 4.223497357203e-01 4.199076596902e-01 4.191814246683e-01 4.204587830406e-01 4.238866766777e-01 4.294888694301e-01 4.372577303361e-01 4.471727878616e-01 4.591659573172e-01 4.731060186201e-01 4.887076269399e-01 5.054720968666e-01 5.226998624019e-01 5.395199526416e-01 5.549877275849e-01 5.681635109463e-01 5.782161579441e-01 5.845193672824e-01 5.866679926770e-01
 5.264271490571e-01 5.243850145737e-01 5.183895926480e-01 5.088394878591e-01 4.963512595990e-01 4.817370367406e-01 4.659077897881e-01 4.497807964562e-01 4.341830482370e-01 4.197590286953e-01 4.069452010377e-01 3.959695087850e-01 3.869281561157e-01 3.798579543483e-01 3.747906095441e-01 3.717652240772e-01 3.707964543964e-01 3.717895074545e-01 3.744911051243e-01 3.784632220192e-01 3.831116136054e-01 3.877723248561e-01 3.917947594991e-01 3.946366646224e-01 3.959466022118e-01 3.955745527973e-01 3.936126174731e-01 3.903818921009e-01 3.863800170273e-01 3.822210906955e-01 3.785436779681e-01 3.759266397788e-01 3.747692423467e-01 3.752601226814e-01 3.773745739138e-01 3.809500187994e-01 3.857738962974e-01 3.916993087593e-01 3.986864735052e-01 4.068480478194e-01 4.163945148071e-01 4.275585674139e-01 4.404956455017e-01 4.552038872788e-01 4.714784477235e-01 4.889031483433e-01 5.069071120632e-01 5.248246449941e-01 5.419831055710e-01 5.577730326028e-01 5.717141458542e-01 5.834908509264e-01 5.929639682114e-01 6.001802599621e-01 6.053256513835e-01 6.086975673840e-01 6.106542980770e-01 6.115606190686e-01 6.117650322237e-01 6.115643704897e-01 6.112134198236e-01 6.109250057851e-01 6.108643038949e-01 6.111563413991e-01 6.118863134417e-01 6.130779359359e-01 6.146757687754e-01 6.165653418906e-01 6.185628228502e-01 6.204424523946e-01 6.219894583504e-01 6.230019971116e-01 6.233526525207e-01 6.230001519976e-01 6.219880605641e-01 6.204437579804e-01 6.185630597362e-01 6.165643822020e-01 6.146761754854e-01 6.130771289876e-01 6.118864076479e-01 6.111567211296e-01 6.108640491417e-01 6.109255407409e-01 6.112137102116e-01 6.115653670975e-01 6.117638070698e-01 6.115587909209e-01 6.106539521692e-01 6.086980062135e-01 6.053240171781e-01 6.001796962084e-01 5.929642592275e-01 5.834903455802e-01 5.717152319258e-01 5.577744951316e-01 5.419849474711e-01 5.248236729055e-01 5.069064527748e-01 4.889061109648e-01 4.714768818584e-01 4.552048260244e-01 4.404952584925e-01 4.275572616139e-01 4.163958238776e-01 4.068465119086e-01 3.986848769303e-01 3.916967934572e-01 3.857739207286e-01 3.809494045833e-01 3.773757092007e-01 3.752600637937e-01 3.747673116107e-01 3.759286546634e-01 3.785466149546e-01 3.822187252434e-01 3.863785089072e-01 3.903833721601e-01 3.936127550762e-01 3.955730883673e-01 3.959445251846e-01 3.946383041323e-01 3.917939092468e-01 3.877710601114e-01 3.831123501204e-01 3.784620079087e-01 3.744871316187e-01 3.717899524842e-01 3.707976226736e-01 3.717643863003e-01 3.747900655439e-01 3.798574430993e-01 3.869281509583e-01 3.959701985710e-01 4.069456286893e-01 4.197582318641e-01 4.341827616735e-01 4.497828712605e-01 4.659083110410e-01 4.817361694292e-01 4.963490356309e-01 5.088388108050e-01 5.183876062400e-01 5.243844438986e-01 5.264271490571e-01
 4.726246962541e-01 4.707245318861e-01 4.651611411784e-01 4.563245632106e-01 4.448308949515e-01 4.314786535302e-01 4.171491852520e-01 4.027197628661e-01 3.889488431550e-01 3.763990165547e-01 3.654024597134e-01 3.560910482435e-01 3.484740852336e-01 3.425324158566e-01 3.382782450163e-01 3.357683566781e-01 3.350616886645e-01 3.361348585447e-01 3.387941858827e-01 3.426614544934e-01 3.471744148378e-01 3.516850324043e-01 3.555351607238e-01 3.581667090131e-01 3.592099518054e-01 3.585060474300e-01 3.561387965670e-01 3.524543567659e-01 3.479949372708e-01 3.434429399924e-01 3.395318224778e-01 3.369177765785e-01 3.360552464719e-01 3.371282523351e-01 3.400454811895e-01 3.445141428408e-01 3.501731716395e-01 3.567174711611e-01 3.639930740444e-01 3.720400963103e-01 3.810727413751e-01 3.913892026255e-01 4.032491841419e-01 4.167805312719e-01 4.318793490609e-01 4.482039955232e-01 4.652100786072e-01 4.822196283394e-01 4.985309284070e-01 5.135022019475e-01 5.266213381833e-01 5.375683724598e-01 5.462207128805e-01 5.526544365667e-01 5.571093225659e-01 5.599333788443e-01 5.615363580159e-01 5.623261782873e-01 5.626682582994e-01 5.628584813051e-01 5.631317324724e-01 5.636538046733e-01 5.645458123804e-01 5.658731064474e-01 5.676673255939e-01 5.699011272993e-01 5.724819215561e-01 5.752535527849e-01 5.780093163773e-01 5.804993879810e-01 5.824925952193e-01 5.837772962806e-01 5.842195528435e-01 5.837769811935e-01 5.824921901247e-01 5.804988364800e-01 5.780085476022e-01 5.752519944464e-01 5.724813546879e-01 5.699017121347e-01 5.676649302026e-01 5.658732767863e-01 5.645454432206e-01 5.636562781246e-01 5.631321346478e-01 5.628591336054e-01 5.626658950209e-01 5.623240975522e-01 5.615353210988e-01 5.599331983912e-01 5.571068074956e-01 5.526560053988e-01 5.462207609551e-01 5.375694425557e-01 5.266208900021e-01 5.135020209601e-01 4.985324057389e-01 4.822200916814e-01 4.652099895505e-01 4.482049258461e-01 4.318775894564e-01 4.167804116509e-01 4.032516065387e-01 3.913872162361e-01 3.810723693099e-01 3.720375280700e-01 3.639922069996e-01 3.567186440473e-01 3.501744532590e-01 3.445147267081e-01 3.400459641341e-01 3.371283784710e-01 3.360530201141e-01 3.369206810281e-01 3.395336566094e-01 3.434434254697e-01 3.479947159751e-01 3.524559371759e-01 3.561385546698e-01 3.585046510534e-01 3.592105904813e-01 3.581680406508e-01 3.555343427357e-01 3.516827575987e-01 3.471734140278e-01 3.426629435619e-01 3.387929331781e-01 3.361343070432e-01 3.350640797503e-01 3.357680596082e-01 3.382752888054e-01 3.425322528283e-01 3.484752344204e-01 3.560917766178e-01 3.654022890578e-01 3.763983241693e-01 3.889489645717e-01 4.027203292761e-01 4.171482006337e-01 4.314773093605e-01 4.448293907516e-01 4.563238328724e-01 4.651599862786e-01 4.707258483390e-01 4.726246962541e-01
 4.277285004473e-01 4.259950997546e-01 4.209301722710e-01 4.129332209942e-01 4.026379643604e-01 3.908424854421e-01 3.784137540551e-01 3.661935989708e-01 3.548568957236e-01 3.448556332630e-01 3.363842195544e-01 3.294325108489e-01 3.238778741233e-01 3.196174084170e-01 3.166051566264e-01 3.149048551464e-01 3.146075192913e-01 3.157612847385e-01 3.182614304992e-01 3.218249466152e-01 3.259672774373e-01 3.300944394871e-01 3.335819611556e-01 3.358797329489e-01 3.366012087772e-01 3.355826061240e-01 3.328973641785e-01 3.288875719390e-01 3.241140259341e-01 3.192905443339e-01 3.151945763747e-01 3.125248340515e-01 3.117570505405e-01 3.130488935512e-01 3.162510665847e-01 3.209732621972e-01 3.267423031100e-01 3.331497288731e-01 3.399827399114e-01 3.472697097092e-01 3.552617099046e-01 3.643488859078e-01 3.749076687687e-01 3.871815126158e-01 4.011417156411e-01 4.164810479744e-01 4.326332212553e-01 4.488733467215e-01 4.644400410452e-01 4.786416135223e-01 4.909374537864e-01 5.010158754342e-01 5.087884677776e-01 5.143900659994e-01 5.181372207351e-01 5.204524543624e-01 5.218121086653e-01 5.226607493750e-01 5.233803086583e-01 5.242483428799e-01 5.254513791723e-01 5.270858336154e-01 5.291980019082e-01 5.317840719028e-01 5.348112871330e-01 5.382025895695e-01 5.418289099367e-01 5.455174886325e-01 5.490367402943e-01 5.521307199333e-01 5.545594807745e-01 5.561112996244e-01 5.566425605292e-01 5.561101093500e-01 5.545595802250e-01 5.521317235669e-01 5.490371151736e-01 5.455154929628e-01 5.418302818685e-01 5.382036628204e-01 5.348105339541e-01 5.317843465109e-01 5.291974655428e-01 5.270873236073e-01 5.254526930766e-01 5.242496129712e-01 5.233800901229e-01 5.226606276168e-01 5.218103033403e-01 5.204525182581e-01 5.181348974142e-01 5.143920087218e-01 5.087892797105e-01 5.010164543299e-01 4.909370105923e-01 4.786409857187e-01 4.644413899692e-01 4.488740197734e-01 4.326319417585e-01 4.164797135572e-01 4.011422006873e-01 3.871803008832e-01 3.749100847537e-01 3.643477735054e-01 3.552621934657e-01 3.472677285286e-01 3.399815824133e-01 3.331490010626e-01 3.267415017784e-01 3.209721214121e-01 3.162490603626e-01 3.130494287551e-01 3.117554468242e-01 3.125258722267e-01 3.151953838936e-01 3.192886809349e-01 3.241116756857e-01 3.288870683678e-01 3.328975170636e-01 3.355813051367e-01 3.366035741366e-01 3.358786405677e-01 3.335806468751e-01 3.300937390280e-01 3.259660678612e-01 3.218249976681e-01 3.182636192932e-01 3.157622072880e-01 3.146093277097e-01 3.149043668839e-01 3.166075996244e-01 3.196200106939e-01 3.238773009918e-01 3.294308273235e-01 3.363846224149e-01 3.448574832961e-01 3.548567017666e-01 3.661923502601e-01 3.784154065269e-01 3.908414218656e-01 4.026371128688e-01 4.129326238154e-01 4.209288654895e-01 4.259947082104e-01 4.277285004473e-01
 3.937803841934e-01 3.922041159571e-01 3.876163001099e-01 3.804475768882e-01 3.713678189116e-01 3.612037627650e-01 3.508394780373e-01 3.410861518902e-01 3.325379797722e-01 3.255149247822e-01 3.200473931433e-01 3.159586286694e-01 3.129737077918e-01 3.108776086715e-01 3.095648441326e-01 3.090805122836e-01 3.095375269225e-01 3.110446390723e-01 3.135966415085e-01 3.170032542389e-01 3.208816938551e-01 3.247182931065e-01 3.279358826411e-01 3.300101070991e-01 3.305540181336e-01 3.293924623957e-01 3.265858907313e-01 3.224546422800e-01 3.175413405098e-01 3.125587504825e-01 3.082665361415e-01 3.053449811079e-01 3.042420957888e-01 3.050933282724e-01 3.077123597421e-01 3.116703042513e-01 3.164563485830e-01 3.216573376224e-01 3.270705683838e-01 3.327836203474e-01 3.391340021628e-01 3.466265620322e-01 3.557569927268e-01 3.668484714855e-01 3.799009949018e-01 3.945794924472e-01 4.102294623116e-01 4.260196075232e-01 4.410983656538e-01 4.547053985581e-01 4.662765960975e-01 4.755226426045e-01 4.824161541508e-01 4.871742270487e-01 4.902216920816e-01 4.920758078247e-01 4.932932995212e-01 4.943600148321e-01 4.956626735627e-01 4.974417460567e-01 4.998105947697e-01 5.027763846853e-01 5.062965879265e-01 5.102863275403e-01 5.146458178561e-01 5.192570647907e-01 5.239646492063e-01 5.285822284931e-01 5.328685435388e-01 5.365707798759e-01 5.394394784276e-01 5.412566160900e-01 5.418771373747e-01 5.412574245954e-01 5.394397497489e-01 5.365711413263e-01 5.328681196670e-01 5.285800870204e-01 5.239657987222e-01 5.192575026022e-01 5.146468171073e-01 5.102870090057e-01 5.062959588142e-01 5.027783478956e-01 4.998109810132e-01 4.974410200743e-01 4.956639619842e-01 4.943607009818e-01 4.932922798081e-01 4.920760074889e-01 4.902201573325e-01 4.871761768511e-01 4.824165587374e-01 4.755233679625e-01 4.662782650100e-01 4.547048974599e-01 4.410992578707e-01 4.260193688729e-01 4.102287862692e-01 3.945814080527e-01 3.799027438088e-01 3.668465055136e-01 3.557594203460e-01 3.466266797155e-01 3.391346810772e-01 3.327850375533e-01 3.270721955744e-01 3.216569884571e-01 3.164576075414e-01 3.116679056646e-01 3.077128826273e-01 3.050975953221e-01 3.042431881174e-01 3.053448567540e-01 3.082677088663e-01 3.125559811649e-01 3.175409858071e-01 3.224508838891e-01 3.265848172653e-01 3.293909008574e-01 3.305568983765e-01 3.300106222095e-01 3.279365094574e-01 3.247193661488e-01 3.208842683110e-01 3.170031282268e-01 3.135961126138e-01 3.110437892445e-01 3.095391774458e-01 3.090794995059e-01 3.095658741321e-01 3.108794234614e-01 3.129735710904e-01 3.159561504048e-01 3.200478770829e-01 3.255154193784e-01 3.325362446826e-01 3.410843745823e-01 3.508416038332e-01 3.612038422357e-01 3.713665494145e-01 3.804481734487e-01 3.876155112584e-01 3.922034948755e-01 3.937803841934e-01
 3.721062785668e-01 3.706374763263e-01 3.663898670935e-01 3.598412158811e-01 3.517274480889e-01 3.429395398876e-01 3.344112883555e-01 3.269443383230e-01 3.210686165391e-01 3.169726270036e-01 3.145162489677e-01 3.133606830759e-01 3.130885183721e-01 3.133688806878e-01 3.140543447334e-01 3.151604883112e-01 3.168228070297e-01 3.191957638616e-01 3.223418969518e-01 3.261440871713e-01 3.302927049822e-01 3.343332676072e-01 3.377268976791e-01 3.399624969067e-01 3.406572925802e-01 3.396214753300e-01 3.368977995555e-01 3.327913526371e-01 3.278086177571e-01 3.226251235132e-01 3.179498539447e-01 3.144128808085e-01 3.124126116439e-01 3.120581057167e-01 3.131546247722e-01 3.153020295292e-01 3.180375595774e-01 3.210167233080e-01 3.241269902764e-01 3.275823085847e-01 3.318577213638e-01 3.375869811505e-01 3.453848796262e-01 3.556121316672e-01 3.682253854087e-01 3.827729840277e-01 3.984487405998e-01 4.142536200201e-01 4.292146290299e-01 4.424921139509e-01 4.535045896158e-01 4.619963527301e-01 4.680327909649e-01 4.719321973070e-01 4.742559174557e-01 4.756310261103e-01 4.767066442795e-01 4.780229057541e-01 4.799552315481e-01 4.826974291888e-01 4.862832099269e-01 4.906194256144e-01 4.955682068469e-01 5.009686428008e-01 5.066661187151e-01 5.125035308882e-01 5.183071397522e-01 5.238806007273e-01 5.289767600038e-01 5.333299558313e-01 5.366788336878e-01 5.387891177858e-01 5.395105399553e-01 5.387904495957e-01 5.366786001941e-01 5.333306937690e-01 5.289767937980e-01 5.238787556775e-01 5.183088807069e-01 5.125040759099e-01 5.066658672355e-01 5.009697635398e-01 4.955673436440e-01 4.906196572551e-01 4.862830659488e-01 4.826979395349e-01 4.799555034786e-01 4.780216423552e-01 4.767061239362e-01 4.756297728888e-01 4.742535139690e-01 4.719351369180e-01 4.680308569164e-01 4.619991055197e-01 4.535041283366e-01 4.424883449865e-01 4.292165490839e-01 4.142557522468e-01 3.984454781739e-01 3.827740683036e-01 3.682255579774e-01 3.556104660011e-01 3.453858583204e-01 3.375865383927e-01 3.318547117263e-01 3.275823780962e-01 3.241280197021e-01 3.210147916038e-01 3.180388320496e-01 3.153028707061e-01 3.131583043255e-01 3.120590620388e-01 3.124111340188e-01 3.144143834005e-01 3.179512492681e-01 3.226230359551e-01 3.278111335931e-01 3.327900910446e-01 3.368985703944e-01 3.396215692139e-01 3.406589552578e-01 3.399633182421e-01 3.377276620499e-01 3.343344203577e-01 3.302954812085e-01 3.261429817759e-01 3.223418027711e-01 3.191929464274e-01 3.168208744948e-01 3.151582975534e-01 3.140527341983e-01 3.133703398027e-01 3.130863513472e-01 3.133593829806e-01 3.145208471639e-01 3.169718557263e-01 3.210647435171e-01 3.269434587504e-01 3.344134715726e-01 3.429400702843e-01 3.517234657497e-01 3.598428158453e-01 3.663898907694e-01 3.706363915364e-01 3.721062785668e-01
 3.631192956577e-01 3.616693071037e-01 3.575035857665e-01 3.511655628946e-01 3.434818085562e-01 3.354429184214e-01 3.280684201372e-01 3.221974779702e-01 3.183229113862e-01 3.165385145393e-01 3.165699971696e-01 3.179285499543e-01 3.200820032538e-01 3.226269706041e-01 3.253749147337e-01 3.283312924185e-01 3.316500215061e-01 3.355119051349e-01 3.399951481416e-01 3.450089613610e-01 3.502551144549e-01 3.552727798543e-01 3.595161328303e-01 3.624580039644e-01 3.636952820038e-01 3.630221607570e-01 3.604745355038e-01 3.563398142012e-01 3.511120270904e-01 3.454353384990e-01 3.399811492063e-01 3.353322762448e-01 3.318529023355e-01 3.296341812162e-01 3.285125129780e-01 3.281363338806e-01 3.281362689008e-01 3.282974458855e-01 3.286599889060e-01 3.295931030080e-01 3.317600871627e-01 3.359500578922e-01 3.428596997389e-01 3.528284747910e-01 3.657031723582e-01 3.808226605188e-01 3.971570616985e-01 4.135043391021e-01 4.287427992490e-01 4.419582067522e-01 4.525686218295e-01 4.603631982343e-01 4.655113353713e-01 4.684625446268e-01 4.699208388521e-01 4.706426130089e-01 4.713818286489e-01 4.727385856696e-01 4.750887505245e-01 4.785838607519e-01 4.831800643854e-01 4.887005386952e-01 4.949260920676e-01 5.016258563853e-01 5.085986968258e-01 5.156624740672e-01 5.226191823616e-01 5.292475355298e-01 5.352765150887e-01 5.404090130092e-01 5.443468459871e-01 5.468278025598e-01 5.476765188905e-01 5.468280678213e-01 5.443478112617e-01 5.404086765837e-01 5.352779361513e-01 5.292476321453e-01 5.226220775720e-01 5.156621958074e-01 5.086001256624e-01 5.016255633552e-01 4.949259665600e-01 4.887017056750e-01 4.831817775298e-01 4.785843132865e-01 4.750878346587e-01 4.727386445639e-01 4.713825252100e-01 4.706424200762e-01 4.699177356588e-01 4.684667383124e-01 4.655094111356e-01 4.603655871320e-01 4.525667824575e-01 4.419574395239e-01 4.287441558455e-01 4.135055783563e-01 3.971535380058e-01 3.808218804044e-01 3.657025745000e-01 3.528278419387e-01 3.428568753115e-01 3.359495721292e-01 3.317596184802e-01 3.295923488511e-01 3.286565979456e-01 3.282959670487e-01 3.281376690886e-01 3.281335081005e-01 3.285115354970e-01 3.296373875671e-01 3.318521228385e-01 3.353336220143e-01 3.399825091428e-01 3.454349683155e-01 3.511111063058e-01 3.563388370329e-01 3.604740273133e-01 3.630230244745e-01 3.636959054519e-01 3.624580664371e-01 3.595155461673e-01 3.552731194679e-01 3.502574065097e-01 3.450079613772e-01 3.399952684693e-01 3.355104479027e-01 3.316539230266e-01 3.283335596994e-01 3.253746665319e-01 3.226305998551e-01 3.200831356528e-01 3.179278138173e-01 3.165728299501e-01 3.165383850182e-01 3.183198443821e-01 3.221966209899e-01 3.280720095339e-01 3.354433537252e-01 3.434765700473e-01 3.511653429428e-01 3.575052783545e-01 3.616677604147e-01 3.631192956577e-01
 3.663811535885e-01 3.648396002783e-01 3.604176507979e-01 3.537374481935e-01 3.457337578347e-01 3.375318474132e-01 3.302732136284e-01 3.248839695650e-01 3.218928412822e-01 3.213577403597e-01 3.229241408058e-01 3.260056905449e-01 3.299934810723e-01 3.344405971086e-01 3.391312137226e-01 3.440889022334e-01 3.494644735991e-01 3.554308957799e-01 3.620436393169e-01 3.691584180492e-01 3.764025060003e-01 3.832370311394e-01 3.890360265968e-01 3.932143138787e-01 3.953213981022e-01 3.951262185958e-01 3.926674769217e-01 3.882368136734e-01 3.823566337962e-01 3.756769256084e-01 3.688817173110e-01 3.625492238342e-01 3.570541183815e-01 3.524976733275e-01 3.487564145692e-01 3.455538679243e-01 3.426345629977e-01 3.399236100385e-01 3.376375649198e-01 3.363455596285e-01 3.369022746183e-01 3.402387916669e-01 3.470905991119e-01 3.577075611722e-01 3.717243760419e-01 3.881997949611e-01 4.058317347247e-01 4.232056705900e-01 4.390525092320e-01 4.523943226773e-01 4.626626501050e-01 4.697187577663e-01 4.738312175818e-01 4.756015624972e-01 4.758741529091e-01 4.755561423257e-01 4.755183838445e-01 4.764323585418e-01 4.787046725603e-01 4.824732080553e-01 4.876477599478e-01 4.939882887761e-01 5.012188599586e-01 5.090562070304e-01 5.172600856458e-01 5.256114979503e-01 5.338721787621e-01 5.417708167398e-01 5.489771720311e-01 5.551259707943e-01 5.598474481074e-01 5.628277870365e-01 5.638447909183e-01 5.628263708236e-01 5.598489203621e-01 5.551248803589e-01 5.489776187570e-01 5.417705904028e-01 5.338743461657e-01 5.256104258419e-01 5.172636339479e-01 5.090557195791e-01 5.012184377127e-01 4.939893540834e-01 4.876485567664e-01 4.824745042756e-01 4.787057321095e-01 4.764336639579e-01 4.755179940250e-01 4.755572074173e-01 4.758741090122e-01 4.756057682802e-01 4.738305584158e-01 4.697187926739e-01 4.626626183435e-01 4.523939558464e-01 4.390504506648e-01 4.232059858912e-01 4.058321662419e-01 3.881998669449e-01 3.717238259285e-01 3.577079010860e-01 3.470903953927e-01 3.402400639927e-01 3.369013552390e-01 3.363480067411e-01 3.376383209969e-01 3.399250557961e-01 3.426383822134e-01 3.455549578807e-01 3.487574220140e-01 3.524979203693e-01 3.570510598743e-01 3.625513360635e-01 3.688831947696e-01 3.756768059857e-01 3.823560867700e-01 3.882385649823e-01 3.926665300831e-01 3.951267361765e-01 3.953217308081e-01 3.932146794642e-01 3.890361578710e-01 3.832380216900e-01 3.764021700469e-01 3.691563359632e-01 3.620454651095e-01 3.554292565412e-01 3.494654709298e-01 3.440886242757e-01 3.391313225398e-01 3.344394236938e-01 3.299935383443e-01 3.260039578309e-01 3.229243508212e-01 3.213562477866e-01 3.218916940623e-01 3.248851654674e-01 3.302749834281e-01 3.375300589549e-01 3.457302118530e-01 3.537383964101e-01 3.604200031150e-01 3.648345508551e-01 3.663811535885e-01
 3.809107275602e-01 3.791597150164e-01 3.741351196503e-01 3.665328717490e-01 3.573987483267e-01 3.480084013662e-01 3.396673160991e-01 3.334384098156e-01 3.299691660170e-01 3.293651532683e-01 3.312707219583e-01 3.350711634204e-01 3.401211940276e-01 3.459584208255e-01 3.523742853829e-01 3.593927836638e-01 3.671575805690e-01 3.757977744734e-01 3.852764511527e-01 3.953107218955e-01 4.053727823881e-01 4.147646123390e-01 4.227174621502e-01 4.285347805082e-01 4.316980053043e-01 4.319567195943e-01 4.293512134182e-01 4.242126021384e-01 4.171289107168e-01 4.088182278441e-01 4.000353545023e-01 3.914191932477e-01 3.834045838339e-01 3.761609105657e-01 3.696230890736e-01 3.636093894799e-01 3.579752956017e-01 3.527938335367e-01 3.484605422093e-01 3.457513248651e-01 3.456892336077e-01 3.492966928883e-01 3.572626053423e-01 3.696428940004e-01 3.857616618680e-01 4.043565973285e-01 4.238408163509e-01 4.425950775274e-01 4.592405409326e-01 4.727666119508e-01 4.826272229966e-01 4.887650443965e-01 4.915588259668e-01 4.917560775753e-01 4.903488449148e-01 4.884042037380e-01 4.869210125934e-01 4.866854085932e-01 4.881733147730e-01 4.915467366774e-01 4.967180594916e-01 5.034267865156e-01 5.113639931459e-01 5.202052073695e-01 5.296701314308e-01 5.394762924258e-01 5.493188826009e-01 5.588315369537e-01 5.675779289194e-01 5.750774498429e-01 5.808576210423e-01 5.845102018845e-01 5.857572862286e-01 5.845103532502e-01 5.808581766706e-01 5.750781897243e-01 5.675769183106e-01 5.588287178320e-01 5.493187386837e-01 5.394760871290e-01 5.296691782062e-01 5.202054838740e-01 5.113624332223e-01 5.034286288153e-01 4.967195470781e-01 4.915487921141e-01 4.881734846622e-01 4.866865924685e-01 4.869209007303e-01 4.884038406045e-01 4.903494883667e-01 4.917575998805e-01 4.915572915958e-01 4.887643662705e-01 4.826291830685e-01 4.727654053443e-01 4.592399415085e-01 4.425952265799e-01 4.238404962020e-01 4.043584036487e-01 3.857626901917e-01 3.696419273511e-01 3.572593698184e-01 3.492970665470e-01 3.456869826234e-01 3.457497911465e-01 3.484584711682e-01 3.527918340233e-01 3.579760297814e-01 3.636082840490e-01 3.696245595247e-01 3.761597843939e-01 3.834046316811e-01 3.914188145194e-01 4.000334970172e-01 4.088185639300e-01 4.171303939674e-01 4.242151990968e-01 4.293520779544e-01 4.319585136505e-01 4.317011509790e-01 4.285348543253e-01 4.227164652457e-01 4.147662973188e-01 4.053732631424e-01 3.953087579834e-01 3.852768399836e-01 3.757959503665e-01 3.671571889847e-01 3.593890322173e-01 3.523715857626e-01 3.459573824130e-01 3.401202607425e-01 3.350666902591e-01 3.312725105704e-01 3.293649378501e-01 3.299678721384e-01 3.334392661849e-01 3.396669326267e-01 3.480108256752e-01 3.573970412263e-01 3.665344310467e-01 3.741385421921e-01 3.791572522686e-01 3.809107275602e-01
 4.054741560035e-01 4.034197702817e-01 3.975014656444e-01 3.884770433053e-01 3.775007799958e-01 3.659900740638e-01 3.554257954878e-01 3.470619802566e-01 3.417304667307e-01 3.396847742505e-01 3.406607512033e-01 3.440886853376e-01 3.493530856983e-01 3.560042531215e-01 3.638586830286e-01 3.729382428828e-01 3.833585188422e-01 3.951463743571e-01 4.080955903265e-01 4.217106087622e-01 4.352304054529e-01 4.477175667643e-01 4.582213431881e-01 4.659075855643e-01 4.701711204583e-01 4.707334528537e-01 4.676546804132e-01 4.613362893593e-01 4.524602978859e-01 4.418693035506e-01 4.304422058151e-01 4.189584176177e-01 4.079707428092e-01 3.977684991154e-01 3.883902990490e-01 3.797675591276e-01 3.718778222264e-01 3.649472669671e-01 3.595475847747e-01 3.566206208201e-01 3.573071313302e-01 3.626145489436e-01 3.730517032536e-01 3.883611340075e-01 4.074970010855e-01 4.288489493713e-01 4.505745179556e-01 4.709102632894e-01 4.884005694689e-01 5.020305931921e-01 5.113030516304e-01 5.162351158376e-01 5.173289889720e-01 5.154579984653e-01 5.117697199446e-01 5.074969455946e-01 5.037872521892e-01 5.015780626581e-01 5.014647423595e-01 5.037008844232e-01 5.082504437040e-01 5.148738250196e-01 5.232533867769e-01 5.330407746676e-01 5.438923198384e-01 5.554319028954e-01 5.672438933393e-01 5.788121846956e-01 5.895403762296e-01 5.987876575740e-01 6.059382772604e-01 6.104597259975e-01 6.120083909139e-01 6.104602836389e-01 6.059391136602e-01 5.987907227332e-01 5.895411539887e-01 5.788094673082e-01 5.672438191930e-01 5.554353831094e-01 5.438885677300e-01 5.330418610925e-01 5.232532997561e-01 5.148745569676e-01 5.082493179843e-01 5.037002818374e-01 5.014644038531e-01 5.015792014806e-01 5.037862069082e-01 5.074965388926e-01 5.117712470353e-01 5.154596127135e-01 5.173266277590e-01 5.162349344676e-01 5.113028152219e-01 5.020291537746e-01 4.883985895757e-01 4.709098479095e-01 4.505755986196e-01 4.288485385350e-01 4.074966730485e-01 3.883636264753e-01 3.730489181839e-01 3.626126067802e-01 3.573062521702e-01 3.566190622431e-01 3.595472992450e-01 3.649457305411e-01 3.718778877398e-01 3.797662743638e-01 3.883905812520e-01 3.977661506879e-01 4.079727739727e-01 4.189581813895e-01 4.304422721838e-01 4.418689989521e-01 4.524596636740e-01 4.613390659506e-01 4.676560463995e-01 4.707311278278e-01 4.701721771085e-01 4.659088422108e-01 4.582229543218e-01 4.477170781874e-01 4.352291516771e-01 4.217112067433e-01 4.080965784240e-01 3.951448462755e-01 3.833592596957e-01 3.729386166285e-01 3.638573684738e-01 3.560060591977e-01 3.493550177596e-01 3.440874550221e-01 3.406603416285e-01 3.396837137257e-01 3.417313989784e-01 3.470629683353e-01 3.554223198255e-01 3.659926607499e-01 3.775002207693e-01 3.884773669264e-01 3.975022223666e-01 4.034169948624e-01 4.054741560035e-01
 4.387082938345e-01 4.362814069472e-01 4.292722874529e-01 4.184862559778e-01 4.051566792923e-01 3.908321854187e-01 3.771560634906e-01 3.655974579556e-01 3.572125998868e-01 3.524851153278e-01 3.513449747426e-01 3.533537645604e-01 3.579938936271e-01 3.648764080309e-01 3.738532382013e-01 3.849439747146e-01 3.981837254591e-01 4.134416501897e-01 4.302757756582e-01 4.478927154876e-01 4.652358889309e-01 4.811027430779e-01 4.943240686349e-01 5.039132381164e-01 5.091775703795e-01 5.098094686205e-01 5.059080231597e-01 4.979510635292e-01 4.867422928343e-01 4.732873800983e-01 4.586408238021e-01 4.437794751956e-01 4.294403483708e-01 4.160892986759e-01 4.039274787396e-01 3.930278263735e-01 3.835209004578e-01 3.757792738821e-01 3.705324969122e-01 3.688308187349e-01 3.718181307196e-01 3.803375434660e-01 3.945717387807e-01 4.138414920283e-01 4.367022741365e-01 4.612416650250e-01 4.854204640092e-01 5.073846257095e-01 5.256468813480e-01 5.392170040167e-01 5.476600113935e-01 5.510710938616e-01 5.500662490730e-01 5.456413556000e-01 5.390903795182e-01 5.318048486852e-01 5.251139699826e-01 5.201356593999e-01 5.176413951297e-01 5.180336508268e-01 5.213902210641e-01 5.275429794530e-01 5.361848928946e-01 5.469422586947e-01 5.593831583177e-01 5.730053508349e-01 5.872196907658e-01 6.013095062754e-01 6.144703884117e-01 6.258594574330e-01 6.346744124181e-01 6.402530918582e-01 6.421672839633e-01 6.402524705998e-01 6.346752055440e-01 6.258593557227e-01 6.144715979645e-01 6.013085662116e-01 5.872188629150e-01 5.730070342863e-01 5.593801100177e-01 5.469414062100e-01 5.361853903495e-01 5.275425043774e-01 5.213897922911e-01 5.180328546589e-01 5.176395656146e-01 5.201371964525e-01 5.251145686934e-01 5.318066277198e-01 5.390904073938e-01 5.456435541633e-01 5.500662226116e-01 5.510725219393e-01 5.476570226097e-01 5.392164348053e-01 5.256453319218e-01 5.073859904573e-01 4.854226827316e-01 4.612402137399e-01 4.367039393698e-01 4.138434083079e-01 3.945701213154e-01 3.803351604344e-01 3.718183009416e-01 3.688311127477e-01 3.705339252962e-01 3.757790523550e-01 3.835223702144e-01 3.930286024832e-01 4.039274672311e-01 4.160883597149e-01 4.294416451299e-01 4.437783521135e-01 4.586422376509e-01 4.732883449549e-01 4.867408264549e-01 4.979511101566e-01 5.059098237767e-01 5.098096347239e-01 5.091770177673e-01 5.039128872401e-01 4.943257258464e-01 4.811033391939e-01 4.652354190948e-01 4.478932171476e-01 4.302763088404e-01 4.134410715655e-01 3.981832018316e-01 3.849412078203e-01 3.738488337175e-01 3.648764669671e-01 3.579937913214e-01 3.533516950941e-01 3.513430275784e-01 3.524863945582e-01 3.572121142821e-01 3.655953321828e-01 3.771552540569e-01 3.908354644791e-01 4.051561242426e-01 4.184819873719e-01 4.292743317498e-01 4.362822875316e-01 4.387082938345e-01
 4.790685176313e-01 4.762402331106e-01 4.680448583126e-01 4.553232889198e-01 4.393726544035e-01 4.218514534612e-01 4.045361231083e-01 3.890937461754e-01 3.768317810585e-01 3.685054519886e-01 3.643092422517e-01 3.640343410179e-01 3.673280624745e-01 3.739147747934e-01 3.836990853225e-01 3.966821623137e-01 4.127760206197e-01 4.316240749394e-01 4.524761211767e-01 4.742071513319e-01 4.954363853405e-01 5.146731400452e-01 5.305252585669e-01 5.418662742346e-01 5.479201603545e-01 5.483537709625e-01 5.432992349104e-01 5.333285694767e-01 5.193809486046e-01 5.026315194005e-01 4.843530034038e-01 4.657588688253e-01 4.478307696473e-01 4.312653819665e-01 4.164884283616e-01 4.037641923618e-01 3.933963474510e-01 3.859089129939e-01 3.821391927129e-01 3.831476245056e-01 3.899265945587e-01 4.029945154496e-01 4.220702422264e-01 4.460188484570e-01 4.730212696194e-01 5.009339200414e-01 5.275964465418e-01 5.511128218637e-01 5.700105786844e-01 5.833395025116e-01 5.907277456250e-01 5.923622653819e-01 5.889491858042e-01 5.816047447764e-01 5.717536122805e-01 5.609464717270e-01 5.507057307999e-01 5.423436567380e-01 5.368617212112e-01 5.348618843146e-01 5.365930289235e-01 5.419997191679e-01 5.508107431060e-01 5.626175271296e-01 5.768771442226e-01 5.929163589230e-01 6.099228690662e-01 6.269319302117e-01 6.428921958119e-01 6.567277639964e-01 6.674333839075e-01 6.742112046523e-01 6.765344383627e-01 6.742110422951e-01 6.674328439781e-01 6.567250948421e-01 6.428933822026e-01 6.269319548018e-01 6.099203485749e-01 5.929151766593e-01 5.768744070808e-01 5.626163927412e-01 5.508114397941e-01 5.419987197628e-01 5.365936952280e-01 5.348645646100e-01 5.368599645946e-01 5.423435134976e-01 5.507038091910e-01 5.609475485958e-01 5.717527363506e-01 5.816041204421e-01 5.889478811660e-01 5.923626346061e-01 5.907272072868e-01 5.833396362973e-01 5.700078804820e-01 5.511136311988e-01 5.275976292573e-01 5.009318906230e-01 4.730223824553e-01 4.460184357575e-01 4.220700973682e-01 4.029938703888e-01 3.899275635235e-01 3.831476509343e-01 3.821373342432e-01 3.859075093207e-01 3.933979894685e-01 4.037637577622e-01 4.164886518293e-01 4.312654395743e-01 4.478299775645e-01 4.657570420263e-01 4.843538361572e-01 5.026321947981e-01 5.193791257388e-01 5.333289722518e-01 5.433012502520e-01 5.483522777108e-01 5.479180940429e-01 5.418680417782e-01 5.305261874066e-01 5.146707690342e-01 4.954345153030e-01 4.742120426512e-01 4.524782363351e-01 4.316195123594e-01 4.127749353815e-01 3.966806101311e-01 3.836969659226e-01 3.739146948345e-01 3.673257894546e-01 3.640338441466e-01 3.643099400716e-01 3.685058720302e-01 3.768307961278e-01 3.890943814211e-01 4.045363538644e-01 4.218521782120e-01 4.393743556145e-01 4.553199117114e-01 4.680467568271e-01 4.762420528994e-01 4.790685176313e-01
 5.247809233927e-01 5.215516036074e-01 5.121635920077e-01 4.974869199019e-01 4.788775019504e-01 4.580683499925e-01 4.369586996284e-01 4.173842448725e-01 4.008807385826e-01 3.884860866668e-01 3.806968930018e-01 3.775949777239e-01 3.790499465302e-01 3.849430078529e-01 3.952530523577e-01 4.099330151741e-01 4.287299278365e-01 4.510195175015e-01 4.757144627942e-01 5.013358900773e-01 5.261734315474e-01 5.484744743498e-01 5.666548647461e-01 5.794447157229e-01 5.859926595889e-01 5.859589572490e-01 5.795029464825e-01 5.672891577225e-01 5.503832788102e-01 5.301429699066e-01 5.080707988857e-01 4.856311189780e-01 4.640958366554e-01 4.444455716792e-01 4.273792779248e-01 4.134045014373e-01 4.030111505116e-01 3.968603160506e-01 3.958227820344e-01 4.008354591863e-01 4.125742158432e-01 4.310937031611e-01 4.555971402120e-01 4.845202886402e-01 5.157480987169e-01 5.469815210290e-01 5.760081365084e-01 6.009289398985e-01 6.203067695501e-01 6.332464786823e-01 6.394427275523e-01 6.391642100077e-01 6.332024802583e-01 6.227853862166e-01 6.094542792921e-01 5.949145591305e-01 5.808681148936e-01 5.688356255537e-01 5.600630799371e-01 5.553900422445e-01 5.552737514952e-01 5.598039607431e-01 5.687634180319e-01 5.817061891259e-01 5.979576656284e-01 6.166327962432e-01 6.366687743351e-01 6.568193586431e-01 6.757653377357e-01 6.921892122738e-01 7.048909063662e-01 7.129249704666e-01 7.156747191106e-01 7.129274939217e-01 7.048907805334e-01 6.921877001319e-01 6.757655983391e-01 6.568179689212e-01 6.366659727899e-01 6.166334011642e-01 5.979553435773e-01 5.817075216183e-01 5.687624140465e-01 5.598007637282e-01 5.552746396631e-01 5.553935472762e-01 5.600614524962e-01 5.688352369379e-01 5.808641962909e-01 5.949144040359e-01 6.094546246237e-01 6.227829909283e-01 6.332006550089e-01 6.391637858071e-01 6.394441180126e-01 6.332471174436e-01 6.203051716002e-01 6.009288776636e-01 5.760078835184e-01 5.469791762993e-01 5.157473298882e-01 4.845202915053e-01 4.555965100192e-01 4.310940207512e-01 4.125762466805e-01 4.008359352605e-01 3.958203543890e-01 3.968585706055e-01 4.030114517467e-01 4.134031188252e-01 4.273815524989e-01 4.444479076062e-01 4.640962814814e-01 4.856295125265e-01 5.080716489181e-01 5.301452587103e-01 5.503810203057e-01 5.672884560985e-01 5.795045466881e-01 5.859566137434e-01 5.859909405012e-01 5.794450146064e-01 5.666555333732e-01 5.484748579208e-01 5.261718978147e-01 5.013380903813e-01 4.757163772050e-01 4.510188802331e-01 4.287317965375e-01 4.099306798853e-01 3.952524770841e-01 3.849455139179e-01 3.790479312912e-01 3.775949445770e-01 3.806993415909e-01 3.884857732047e-01 4.008802717260e-01 4.173858813592e-01 4.369581097096e-01 4.580691094459e-01 4.788807443738e-01 4.974846188728e-01 5.121615368173e-01 5.215536838821e-01 5.247809233927e-01
 5.738841623048e-01 5.702768990478e-01 5.597568322161e-01 5.432237931407e-01 5.220900606607e-01 4.981491702191e-01 4.734048606370e-01 4.498379138485e-01 4.291800910722e-01 4.127309760825e-01 4.012807295804e-01 3.952095435190e-01 3.946441256897e-01 3.996409143673e-01 4.102449299824e-01 4.263470702759e-01 4.475096880423e-01 4.728216762357e-01 5.008625167822e-01 5.298216674925e-01 5.577030636023e-01 5.825283647567e-01 6.025428253174e-01 6.163645693807e-01 6.230885521538e-01 6.223562820840e-01 6.143627409797e-01 5.998522028169e-01 5.800120003606e-01 5.563700922076e-01 5.306447252916e-01 5.045660398455e-01 4.797053705005e-01 4.573581663333e-01 4.385271529914e-01 4.239870945673e-01 4.144217723462e-01 4.105784417013e-01 4.132625575682e-01 4.231459827629e-01 4.404697238649e-01 4.647597413823e-01 4.947494235409e-01 5.285167506789e-01 5.637518404336e-01 5.980629098482e-01 6.292252572043e-01 6.553626921710e-01 6.750837084690e-01 6.875544384623e-01 6.925337152389e-01 6.903633641104e-01 6.819252086156e-01 6.685421013582e-01 6.518636691906e-01 6.337355468802e-01 6.160159803893e-01 6.004304094442e-01 5.884509273976e-01 5.811582217362e-01 5.792271356801e-01 5.829084075959e-01 5.920465074611e-01 6.061573405752e-01 6.244272495072e-01 6.457519434429e-01 6.688035039597e-01 6.920576180950e-01 7.139309422034e-01 7.328789144898e-01 7.475225740996e-01 7.567697951483e-01 7.599351955414e-01 7.567740513082e-01 7.475211926991e-01 7.328789196137e-01 7.139325664180e-01 6.920556361517e-01 6.688018422731e-01 6.457530816197e-01 6.244261880042e-01 6.061600105991e-01 5.920444105503e-01 5.829026865386e-01 5.792273930247e-01 5.811595037189e-01 5.884488205890e-01 6.004307016148e-01 6.160121711477e-01 6.337365310710e-01 6.518661045906e-01 6.685421267627e-01 6.819249339492e-01 6.903636756889e-01 6.925352437303e-01 6.875543256433e-01 6.750834266060e-01 6.553632064820e-01 6.292253113301e-01 5.980602503560e-01 5.637500995245e-01 5.285186600485e-01 4.947478409158e-01 4.647592170558e-01 4.404705981762e-01 4.231468821072e-01 4.132616830658e-01 4.105806286032e-01 4.144219881224e-01 4.239844419081e-01 4.385276394546e-01 4.573602681413e-01 4.797069674670e-01 5.045650274796e-01 5.306463749509e-01 5.563716851075e-01 5.800088007055e-01 5.998516697799e-01 6.143659641125e-01 6.223544402738e-01 6.230861268155e-01 6.163661597737e-01 6.025448132566e-01 5.825278814237e-01 5.577023718292e-01 5.298232362205e-01 5.008632373668e-01 4.728217630560e-01 4.475122782367e-01 4.263467807386e-01 4.102440354706e-01 3.996415730943e-01 3.946427116092e-01 3.952086062910e-01 4.012826063881e-01 4.127289025635e-01 4.291797978930e-01 4.498389184459e-01 4.734037798438e-01 4.981493048764e-01 5.220929491700e-01 5.432252689606e-01 5.597549847026e-01 5.702769019334e-01 5.738841623048e-01
 6.243607917718e-01 6.204105004043e-01 6.088688872792e-01 5.906666095993e-01 5.672632943594e-01 5.405199599598e-01 5.125272752999e-01 4.853943905222e-01 4.610209446407e-01 4.409278483849e-01 4.261627926046e-01 4.173715378506e-01 4.149193718254e-01 4.190190902272e-01 4.297596518059e-01 4.469573010541e-01 4.699841586034e-01 4.976681334963e-01 5.283038103605e-01 5.598067876937e-01 5.899556078347e-01 6.165963343744e-01 6.378419828849e-01 6.522299504173e-01 6.588114472627e-01 6.572183947109e-01 6.476881709288e-01 6.310194649494e-01 6.085142316571e-01 5.818519604747e-01 5.529478816096e-01 5.237816649178e-01 4.962032044934e-01 4.718283275691e-01 4.519603617288e-01 4.376245609223e-01 4.296671137741e-01 4.288492276466e-01 4.358058381080e-01 4.508492849492e-01 4.737540592012e-01 5.035604104026e-01 5.386217689663e-01 5.767628636103e-01 6.155560766999e-01 6.525601804264e-01 6.855615988204e-01 7.127185251728e-01 7.326809885929e-01 7.446763367193e-01 7.485316793948e-01 7.446596046490e-01 7.340217256431e-01 7.180330160018e-01 6.984420579009e-01 6.772112468560e-01 6.563350911911e-01 6.377028786994e-01 6.229822563246e-01 6.134583783507e-01 6.099960908726e-01 6.129873602150e-01 6.223486858192e-01 6.375595630958e-01 6.576753785610e-01 6.814011415802e-01 7.071628340071e-01 7.331959373173e-01 7.576803288598e-01 7.788735686190e-01 7.952388670380e-01 8.055625775800e-01 8.090982238348e-01 8.055666998288e-01 7.952354166184e-01 7.788747340646e-01 7.576831893955e-01 7.331927839600e-01 7.071627371872e-01 6.814013837078e-01 6.576750023624e-01 6.375604144389e-01 6.223499057087e-01 6.129847325578e-01 6.099954791794e-01 6.134577263878e-01 6.229812241182e-01 6.377037628916e-01 6.563307950932e-01 6.772134071535e-01 6.984441631648e-01 7.180327804641e-01 7.340227277696e-01 7.446584657587e-01 7.485320691800e-01 7.446772357279e-01 7.326805408279e-01 7.127175204012e-01 6.855638405599e-01 6.525602436073e-01 6.155538432815e-01 5.767657000559e-01 5.386212102010e-01 5.035599505053e-01 4.737541499886e-01 4.508511376378e-01 4.358044462137e-01 4.288518916923e-01 4.296677740177e-01 4.376220877582e-01 4.519604179712e-01 4.718308721703e-01 4.962062996977e-01 5.237793820073e-01 5.529503502112e-01 5.818530708427e-01 6.085116185533e-01 6.310184434189e-01 6.476911602855e-01 6.572187315482e-01 6.588096978426e-01 6.522309169776e-01 6.378438460106e-01 6.165971331422e-01 5.899564956996e-01 5.598085071309e-01 5.283044574729e-01 4.976696259080e-01 4.699863204874e-01 4.469577569970e-01 4.297600749394e-01 4.190197065071e-01 4.149192510252e-01 4.173710717511e-01 4.261638411854e-01 4.409245269718e-01 4.610230482906e-01 4.853952351448e-01 5.125253293946e-01 5.405195000524e-01 5.672649230001e-01 5.906685707297e-01 6.088693280754e-01 6.204100258147e-01 6.243607917718e-01
 6.743028279674e-01 6.700563770239e-01 6.576393658048e-01 6.380116015997e-01 6.126798498624e-01 5.835713786420e-01 5.528583614380e-01 5.227644740005e-01 4.953336737721e-01 4.722656343262e-01 4.548132529419e-01 4.438296313681e-01 4.398594473769e-01 4.432186745324e-01 4.540008664189e-01 4.719392667228e-01 4.962339385660e-01 5.255032082938e-01 5.578356695862e-01 5.909562310053e-01 6.224843040577e-01 6.501509553952e-01 6.719831383492e-01 6.864667340799e-01 6.926248449027e-01 6.900968513435e-01 6.791496574444e-01 6.606379117623e-01 6.359558582294e-01 6.069175034435e-01 5.756017585478e-01 5.441994278884e-01 5.148122758705e-01 4.893252779684e-01 4.692914251384e-01 4.559351263674e-01 4.501945824333e-01 4.527645387878e-01 4.640391608355e-01 4.839681692533e-01 5.119108212180e-01 5.465355705637e-01 5.859228627173e-01 6.277429844911e-01 6.694947952441e-01 7.087234475825e-01 7.432281182339e-01 7.712047277134e-01 7.913464928617e-01 8.029360478423e-01 8.058652980457e-01 8.006168241487e-01 7.882288255056e-01 7.702039802292e-01 7.483756095386e-01 7.247971007882e-01 7.015728762448e-01 6.807091386383e-01 6.640075532426e-01 6.528901654849e-01 6.483607423675e-01 6.509128407886e-01 6.605183541246e-01 6.766335118874e-01 6.982249136222e-01 7.238540602845e-01 7.517613714261e-01 7.799967291805e-01 8.065578759028e-01 8.295402982666e-01 8.472733499292e-01 8.584587759025e-01 8.622865451728e-01 8.584617787061e-01 8.472704416463e-01 8.295405235630e-01 8.065608346467e-01 7.799959685483e-01 7.517635802739e-01 7.238556588823e-01 6.982256977354e-01 6.766332987909e-01 6.605206339621e-01 6.509136425379e-01 6.483613255407e-01 6.528888799403e-01 6.640072422837e-01 6.807118209091e-01 7.015703169661e-01 7.247978460846e-01 7.483759144183e-01 7.701993428397e-01 7.882314807206e-01 8.006154738185e-01 8.058637771829e-01 8.029371666560e-01 7.913448701165e-01 7.712024252970e-01 7.432300952870e-01 7.087241056330e-01 6.694921458884e-01 6.277456665676e-01 5.859232062031e-01 5.465355510250e-01 5.119123018384e-01 4.839715374045e-01 4.640374757319e-01 4.527646554859e-01 4.501971743110e-01 4.559345724057e-01 4.692911650767e-01 4.893271236829e-01 5.148171977896e-01 5.441974210670e-01 5.756039168528e-01 6.069180594303e-01 6.359559069493e-01 6.606365292410e-01 6.791510414541e-01 6.900971993621e-01 6.926248270404e-01 6.864675054439e-01 6.719849211814e-01 6.501523018741e-01 6.224856834935e-01 5.909578327141e-01 5.578371022741e-01 5.255057620107e-01 4.962338577823e-01 4.719382241532e-01 4.540032798994e-01 4.432192992906e-01 4.398575058325e-01 4.438300578856e-01 4.548151660426e-01 4.722633067113e-01 4.953362452597e-01 5.227664856844e-01 5.528571648953e-01 5.835696169082e-01 6.126798884123e-01 6.380136919748e-01 6.576409422390e-01 6.700560238734e-01 6.743028279674e-01
 7.220636135894e-01 7.175787786594e-01 7.044612088573e-01 6.836939615565e-01 6.568315586592e-01 6.258612974658e-01 5.930383580759e-01 5.606814516609e-01 5.309575739546e-01 5.057009503718e-01 4.863175898062e-01 4.738008331553e-01 4.687900048728e-01 4.716399235410e-01 4.824045486931e-01 5.007220359026e-01 5.256591929345e-01 5.556940180168e-01 5.887880859842e-01 6.225672723998e-01 6.545690452989e-01 6.824702538424e-01 7.042561150969e-01 7.183950422968e-01 7.239067971498e-01 7.204449024832e-01 7.083045120496e-01 6.883998840187e-01 6.621923970551e-01 6.316053236569e-01 5.988484491676e-01 5.662729670751e-01 5.361730241693e-01 5.106168029087e-01 4.913310051763e-01 4.796405811254e-01 4.764871958514e-01 4.824440872369e-01 4.976622682871e-01 5.217891808604e-01 5.538796099279e-01 5.923655052882e-01 6.351584336480e-01 6.798434349285e-01 7.238823138987e-01 7.648252877240e-01 8.004816401943e-01 8.290867847368e-01 8.493790703572e-01 8.606904452271e-01 8.629707054733e-01 8.567738595080e-01 8.432100251289e-01 8.238527798125e-01 8.006111721681e-01 7.756101079927e-01 7.510132938972e-01 7.289005349544e-01 7.111284865972e-01 6.991816095470e-01 6.941254631364e-01 6.965098402758e-01 7.063371946277e-01 7.230615987893e-01 7.456138761297e-01 7.724784081187e-01 8.017960097915e-01 8.314905637331e-01 8.594429165750e-01 8.836392730899e-01 9.023069808052e-01 9.140860161867e-01 9.181141484640e-01 9.140879180566e-01 9.023060798649e-01 8.836394397566e-01 8.594467623093e-01 8.314913742132e-01 8.017969029375e-01 7.724813173647e-01 7.456147896428e-01 7.230615144305e-01 7.063383525322e-01 6.965107513784e-01 6.941267281833e-01 6.991809932016e-01 7.111295502930e-01 7.289041577644e-01 7.510114601556e-01 7.756074462393e-01 8.006137252729e-01 8.238496849463e-01 8.432138168042e-01 8.567744807548e-01 8.629714726282e-01 8.606914150475e-01 8.493759499642e-01 8.290856698383e-01 8.004829025831e-01 7.648233994524e-01 7.238805456523e-01 6.798451410505e-01 6.351572313131e-01 5.923656555430e-01 5.538833934761e-01 5.217910898926e-01 4.976611712720e-01 4.824450912151e-01 4.764894889772e-01 4.796399292335e-01 4.913298323742e-01 5.106165789702e-01 5.361750972124e-01 5.662729987432e-01 5.988499660848e-01 6.316040365709e-01 6.621923676760e-01 6.883976971795e-01 7.083052658925e-01 7.204456060421e-01 7.239063066713e-01 7.183955346313e-01 7.042578410037e-01 6.824696622981e-01 6.545694719137e-01 6.225667841602e-01 5.887897000822e-01 5.556942461035e-01 5.256586395590e-01 5.007217992321e-01 4.824073877497e-01 4.716404267419e-01 4.687874121643e-01 4.737998794826e-01 4.863190452519e-01 5.056987128256e-01 5.309575560782e-01 5.606835552365e-01 5.930384732263e-01 6.258618293395e-01 6.568315692289e-01 6.836953591547e-01 7.044624408444e-01 7.175782471713e-01 7.220636135894e-01
 7.663682207379e-01 7.617120487626e-01 7.480873860900e-01 7.265013741632e-01 6.985465912604e-01 6.662625730026e-01 6.319816744785e-01 5.980958252128e-01 5.668635793850e-01 5.402223178699e-01 5.196777860114e-01 5.062853942981e-01 5.007097860313e-01 5.032795970468e-01 5.139678545639e-01 5.323138023648e-01 5.572893555769e-01 5.873021782333e-01 6.202667088208e-01 6.537927478704e-01 6.854104395792e-01 7.128005504863e-01 7.339603285723e-01 7.473655820895e-01 7.520630460344e-01 7.477305110813e-01 7.346952996559e-01 7.139182057333e-01 6.869263858702e-01 6.557032600483e-01 6.225603403494e-01 5.899474763248e-01 5.602658807791e-01 5.356732253402e-01 5.179616166973e-01 5.084553497754e-01 5.080237754263e-01 5.170938269242e-01 5.356259544856e-01 5.630623140736e-01 5.982755312024e-01 6.395794818781e-01 6.848088943620e-01 7.315112782878e-01 7.771512638652e-01 8.192860352258e-01 8.557461519278e-01 8.848040745689e-01 9.052412833072e-01 9.164411808277e-01 9.184051257698e-01 9.117515600938e-01 8.976501194096e-01 8.777358348579e-01 8.539676557024e-01 8.285192177301e-01 8.035714593037e-01 7.812162961185e-01 7.632910774551e-01 7.512733168448e-01 7.462144923485e-01 7.486682997650e-01 7.586515273399e-01 7.756402857736e-01 7.985782778788e-01 8.259453345115e-01 8.558655380305e-01 8.862131974312e-01 9.148132045592e-01 9.395948954633e-01 9.587269286322e-01 9.708044364907e-01 9.749382320374e-01 9.708053836712e-01 9.587259355821e-01 9.395950433697e-01 9.148168495928e-01 8.862130229100e-01 8.558637641024e-01 8.259479373971e-01 7.985786497029e-01 7.756412352578e-01 7.586516211216e-01 7.486685997152e-01 7.462163199411e-01 7.512729963808e-01 7.632925374152e-01 7.812186745419e-01 8.035696267682e-01 8.285184385849e-01 8.539730545410e-01 8.777341330704e-01 8.976524845478e-01 9.117531858341e-01 9.184071107910e-01 9.164421675321e-01 9.052409083761e-01 8.848030623909e-01 8.557469094538e-01 8.192827007749e-01 7.771516258899e-01 7.315148095180e-01 6.848069229553e-01 6.395780627635e-01 5.982792615411e-01 5.630636840457e-01 5.356256420794e-01 5.170966856965e-01 5.080250745975e-01 5.084537776876e-01 5.179615318716e-01 5.356738701762e-01 5.602645996241e-01 5.899477544045e-01 6.225619616325e-01 6.557029021825e-01 6.869225392930e-01 7.139171745694e-01 7.346938195709e-01 7.477293931744e-01 7.520630304149e-01 7.473669871243e-01 7.339598480455e-01 7.128004173998e-01 6.854125629253e-01 6.537904143252e-01 6.202679695022e-01 5.873011379002e-01 5.572902177345e-01 5.323130613159e-01 5.139696982680e-01 5.032809204105e-01 5.007093677876e-01 5.062822304605e-01 5.196772911265e-01 5.402200119646e-01 5.668623488920e-01 5.980944767071e-01 6.319819407928e-01 6.662662797363e-01 6.985453677772e-01 7.265007757737e-01 7.480893139773e-01 7.617114438614e-01 7.663682207379e-01
 8.063684133556e-01 8.016114993402e-01 7.876883550355e-01 7.656277201246e-01 7.370461508937e-01 7.040265223925e-01 6.689495482870e-01 6.342649199281e-01 6.022897201417e-01 5.750261482118e-01 5.540210877284e-01 5.403319599358e-01 5.345969585497e-01 5.370606027261e-01 5.475899632867e-01 5.656291266389e-01 5.900923862789e-01 6.193709578240e-01 6.514055867599e-01 6.838588896511e-01 7.143227776976e-01 7.405332531962e-01 7.605509038783e-01 7.728946394775e-01 7.766574639827e-01 7.715540766797e-01 7.579522038702e-01 7.368469348216e-01 7.098113332465e-01 6.788583373578e-01 6.463510996320e-01 6.147660356801e-01 5.865290522718e-01 5.637910292847e-01 5.482962232405e-01 5.412911301883e-01 5.435264407643e-01 5.552954319527e-01 5.764280878581e-01 6.062624916890e-01 6.436006242939e-01 6.867223379890e-01 7.334602755436e-01 7.813705666807e-01 8.279434255925e-01 8.707602872882e-01 9.076894704559e-01 9.370390059736e-01 9.576354319846e-01 9.689114752538e-01 9.709143070028e-01 9.643174087308e-01 9.503334178915e-01 9.306415874480e-01 9.072250212915e-01 8.822676314253e-01 8.579289158204e-01 8.362466147411e-01 8.189906486785e-01 8.075633138995e-01 8.029440824400e-01 8.056516031257e-01 8.157024166462e-01 8.326120328390e-01 8.553837626562e-01 8.825534766364e-01 9.122946426128e-01 9.425124527926e-01 9.710358162886e-01 9.957811474094e-01 1.014909283714e+00 1.026992913960e+00 1.031131488428e+00 1.026992211353e+00 1.014908503642e+00 9.957799209577e-01 9.710367265557e-01 9.425132779190e-01 9.122935562981e-01 8.825546816512e-01 8.553830679641e-01 8.326147840561e-01 8.157017363430e-01 8.056509169752e-01 8.029455190337e-01 8.075610267365e-01 8.189926996736e-01 8.362494948796e-01 8.579266312245e-01 8.822681950233e-01 9.072297362639e-01 9.306388650515e-01 9.503336914300e-01 9.643175021655e-01 9.709133467796e-01 9.689107970721e-01 9.576374038764e-01 9.370362911736e-01 9.076909106787e-01 8.707591908908e-01 8.279436317163e-01 7.813740468189e-01 7.334594989099e-01 6.867191694529e-01 6.436004535381e-01 6.062634514077e-01 5.764274983353e-01 5.552966291488e-01 5.435275738492e-01 5.412883598524e-01 5.482959634737e-01 5.637904416217e-01 5.865262194397e-01 6.147647790475e-01 6.463496904975e-01 6.788591721813e-01 7.098067997087e-01 7.368480245532e-01 7.579499810670e-01 7.715508399718e-01 7.766571884394e-01 7.728963351990e-01 7.605506773574e-01 7.405341316558e-01 7.143255785352e-01 6.838574374610e-01 6.514047332895e-01 6.193706921803e-01 5.900936202897e-01 5.656279093488e-01 5.475909486005e-01 5.370607943462e-01 5.345974071093e-01 5.403301660144e-01 5.540198965820e-01 5.750245826735e-01 6.022901562336e-01 6.342611558135e-01 6.689485809613e-01 7.040280041968e-01 7.370450795803e-01 7.656274841175e-01 7.876897829852e-01 8.016119758204e-01 8.063684133556e-01
 8.416312143557e-01 8.368462597337e-01 8.228467496362e-01 8.006664611989e-01 7.719363387347e-01 7.387649025544e-01 7.035462101733e-01 6.687641235458e-01 6.367637473506e-01 6.095572057169e-01 5.886870011454e-01 5.751753185871e-01 5.695771139385e-01 5.720295961242e-01 5.822924241850e-01 5.997124359413e-01 6.231786149678e-01 6.511120242281e-01 6.815330584004e-01 7.122111381312e-01 7.408581778533e-01 7.653197657706e-01 7.837501595329e-01 7.947605387640e-01 7.975053777222e-01 7.917484402582e-01 7.779003997771e-01 7.569852195881e-01 7.305781152843e-01 7.007108054910e-01 6.697224671933e-01 6.400555164938e-01 6.140799265579e-01 5.938489016028e-01 5.809859571257e-01 5.766079520235e-01 5.813324105389e-01 5.953455228145e-01 6.184063725361e-01 6.498224470855e-01 6.884042890432e-01 7.324630739080e-01 7.798779147596e-01 8.282611857936e-01 8.751466258088e-01 9.181733492693e-01 9.552553820983e-01 9.847473126133e-01 1.005525436251e+00 1.017066149946e+00 1.019460651522e+00 1.013418237204e+00 1.000180207823e+00 9.814414313639e-01 9.591831774097e-01 9.355509798963e-01 9.126460068721e-01 8.924072185150e-01 8.764909673569e-01 8.661759748916e-01 8.623365365616e-01 8.654322447111e-01 8.754713222829e-01 8.920140407257e-01 9.141539917574e-01 9.405292671909e-01 9.694129796180e-01 9.988058654441e-01 1.026601592444e+00 1.050746193642e+00 1.069435880369e+00 1.081255695922e+00 1.085302093271e+00 1.081254173071e+00 1.069437211844e+00 1.050744703289e+00 1.026598787831e+00 9.988084917316e-01 9.694143918317e-01 9.405285753275e-01 9.141518202035e-01 8.920149336810e-01 8.754697175265e-01 8.654314789058e-01 8.623374415098e-01 8.661728971769e-01 8.764938109176e-01 8.924099631615e-01 9.126449818684e-01 9.355504344751e-01 9.591838713417e-01 9.814375632437e-01 1.000183080360e+00 1.013418415647e+00 1.019459151616e+00 1.017064947291e+00 1.005525766470e+00 9.847462654793e-01 9.552572126858e-01 9.181732951337e-01 8.751480500407e-01 8.282638194606e-01 7.798773176358e-01 7.324607710920e-01 6.884070119541e-01 6.498236587399e-01 6.184057032628e-01 5.953454242222e-01 5.813320309295e-01 5.766058949380e-01 5.809850991846e-01 5.938470582173e-01 6.140760322208e-01 6.400541744204e-01 6.697205623484e-01 7.007104013568e-01 7.305770380847e-01 7.569846960633e-01 7.779009315237e-01 7.917462042350e-01 7.975037261247e-01 7.947615064434e-01 7.837530012315e-01 7.653190038356e-01 7.408596304205e-01 7.122110921537e-01 6.815308750792e-01 6.511138486129e-01 6.231801583084e-01 5.997121294955e-01 5.822925076211e-01 5.720315959953e-01 5.695772704954e-01 5.751726579326e-01 5.886871308420e-01 6.095576623081e-01 6.367637196532e-01 6.687618277817e-01 7.035458932540e-01 7.387643455111e-01 7.719372023150e-01 8.006667180465e-01 8.228453194226e-01 8.368480817122e-01 8.416312143557e-01
 8.720863518260e-01 8.673478967056e-01 8.534931867942e-01 8.315491926715e-01 8.031440951034e-01 7.703782257397e-01 7.356435854137e-01 7.014131013424e-01 6.700196824203e-01 6.434448390999e-01 6.231901576296e-01 6.102012489414e-01 6.049292728559e-01 6.074028464291e-01 6.172661765886e-01 6.337902973503e-01 6.558589907976e-01 6.819540541252e-01 7.102082033411e-01 7.385473885149e-01 7.648365676355e-01 7.870825951055e-01 8.035703895410e-01 8.130284309908e-01 8.146966683318e-01 8.084075671710e-01 7.946009083456e-01 7.743164523030e-01 7.491087058049e-01 7.209809045838e-01 6.921912389236e-01 6.650933309108e-01 6.419234493748e-01 6.245837566610e-01 6.145375795067e-01 6.127447555103e-01 6.197086253259e-01 6.355329220523e-01 6.599497130146e-01 6.922786486423e-01 7.313778245831e-01 7.756401502155e-01 8.230268451057e-01 8.712398018808e-01 9.178896863916e-01 9.606980329066e-01 9.976413359180e-01 1.027139804326e+00 1.048121919577e+00 1.060100528346e+00 1.063211728839e+00 1.058179052074e+00 1.046249193887e+00 1.029103515071e+00 1.008687394345e+00 9.870707936134e-01 9.662588461251e-01 9.480619165951e-01 9.339848869838e-01 9.251637354220e-01 9.223554697909e-01 9.259404218052e-01 9.359209354078e-01 9.519010259796e-01 9.730706950931e-01 9.982027776010e-01 1.025706201810e+00 1.053713479885e+00 1.080235647595e+00 1.103307024447e+00 1.121187179189e+00 1.132505450943e+00 1.136377977383e+00 1.132503681617e+00 1.121188256654e+00 1.103307285630e+00 1.080231646080e+00 1.053714683189e+00 1.025706250120e+00 9.982009814395e-01 9.730714520039e-01 9.519002448766e-01 9.359183334842e-01 9.259389333504e-01 9.223554351021e-01 9.251630614276e-01 9.339879565422e-01 9.480638005346e-01 9.662588618772e-01 9.870701914411e-01 1.008687536577e+00 1.029100965156e+00 1.046254929805e+00 1.058178430092e+00 1.063213504776e+00 1.060102032630e+00 1.048118990681e+00 1.027141267398e+00 9.976428343479e-01 9.606968916137e-01 9.178910187894e-01 8.712415521922e-01 8.230257732813e-01 7.756384130530e-01 7.313839556874e-01 6.922788005737e-01 6.599479247699e-01 6.355331212441e-01 6.197071224913e-01 6.127449818252e-01 6.145361189107e-01 6.245857523364e-01 6.419223610317e-01 6.650921993738e-01 6.921908970792e-01 7.209772570782e-01 7.491079999540e-01 7.743137291915e-01 7.946016650414e-01 8.084062635184e-01 8.146968966421e-01 8.130291031950e-01 8.035709775824e-01 7.870799716319e-01 7.648375081472e-01 7.385465910520e-01 7.102081596271e-01 6.819549819139e-01 6.558608011124e-01 6.337905465848e-01 6.172639468141e-01 6.074041900658e-01 6.049319958728e-01 6.101984708839e-01 6.231888563737e-01 6.434460339185e-01 6.700188024108e-01 7.014134212575e-01 7.356435995320e-01 7.703797311108e-01 8.031447555957e-01 8.315497006081e-01 8.534928011471e-01 8.673492548559e-01 8.720863518260e-01
 8.979312702681e-01 8.933137604225e-01 8.798123427451e-01 8.584370191494e-01 8.307953838769e-01 7.989502655444e-01 7.652588829625e-01 7.321402454838e-01 7.018766078179e-01 6.763833704822e-01 6.570888336567e-01 6.448459381627e-01 6.400016486493e-01 6.424698259573e-01 6.517975195103e-01 6.672054323920e-01 6.875744096250e-01 7.114704539061e-01 7.371533275072e-01 7.627343149492e-01 7.862668978384e-01 8.059454951592e-01 8.202281949880e-01 8.279772684455e-01 8.285419352949e-01 8.218287717843e-01 8.083016873449e-01 7.889899282965e-01 7.654167467464e-01 7.394885349723e-01 7.133500467922e-01 6.892074772374e-01 6.691126208347e-01 6.547884220236e-01 6.475306062093e-01 6.481516473224e-01 6.570576134064e-01 6.743008560101e-01 6.996060803724e-01 7.323245783917e-01 7.713825010582e-01 8.152647274513e-01 8.620516522637e-01 9.095571519411e-01 9.555061002297e-01 9.977202688489e-01 1.034270347159e+00 1.063645781504e+00 1.084841828544e+00 1.097410394954e+00 1.101509925683e+00 1.097868725880e+00 1.087713749115e+00 1.072679517777e+00 1.054640578914e+00 1.035565741683e+00 1.017329385413e+00 1.001591133608e+00 9.896969762357e-01 9.826278789152e-01 9.810257847010e-01 9.851945662573e-01 9.951219157715e-01 1.010449367873e+00 1.030460096799e+00 1.054067066561e+00 1.079837667744e+00 1.106061560819e+00 1.130901790610e+00 1.152533310694e+00 1.169308304612e+00 1.179932134194e+00 1.183569050052e+00 1.179931393324e+00 1.169308001626e+00 1.152532755550e+00 1.130899456565e+00 1.106061453657e+00 1.079836598700e+00 1.054066117504e+00 1.030461359607e+00 1.010448597694e+00 9.951201894354e-01 9.851942073414e-01 9.810252788939e-01 9.826287760806e-01 9.896975437774e-01 1.001592202239e+00 1.017328498652e+00 1.035565675961e+00 1.054641131655e+00 1.072677736117e+00 1.087717021896e+00 1.097866447010e+00 1.101511821742e+00 1.097410135082e+00 1.084839633608e+00 1.063648702546e+00 1.034269511490e+00 9.977205633448e-01 9.555071261393e-01 9.095571985325e-01 8.620505218062e-01 8.152637363566e-01 7.713844544601e-01 7.323236546527e-01 6.996027429757e-01 6.743012768494e-01 6.570571505360e-01 6.481501241611e-01 6.475293316100e-01 6.547914346301e-01 6.691101532926e-01 6.892056341343e-01 7.133503259372e-01 7.394847760635e-01 7.654148873302e-01 7.889910913791e-01 8.083010074633e-01 8.218281081970e-01 8.285436701732e-01 8.279793217087e-01 8.202267508633e-01 8.059434534870e-01 7.862673226568e-01 7.627339352193e-01 7.371555984279e-01 7.114690745272e-01 6.875763731041e-01 6.672044962577e-01 6.517981212206e-01 6.424694467625e-01 6.400037668189e-01 6.448457154063e-01 6.570874350538e-01 6.763849984674e-01 7.018745584304e-01 7.321414195536e-01 7.652582225034e-01 7.989524421034e-01 8.307954409014e-01 8.584379103763e-01 8.798127394551e-01 8.933126551822e-01 8.979312702681e-01
 9.195089553315e-01 9.150747725487e-01 9.021082856286e-01 8.815927199151e-01 8.550922329374e-01 8.246035098553e-01 7.924065649763e-01 7.608409449990e-01 7.320982283832e-01 7.079962182058e-01 6.898701855054e-01 6.784848518918e-01 6.740846615617e-01 6.764847658714e-01 6.851635283180e-01 6.992954229181e-01 7.177726469347e-01 7.392477760312e-01 7.621188304011e-01 7.846813673613e-01 8.052094358789e-01 8.221032434538e-01 8.340175666993e-01 8.399742887272e-01 8.394433900513e-01 8.323977245492e-01 8.193332974661e-01 8.012442596150e-01 7.795826264537e-01 7.561222547112e-01 7.328570831109e-01 7.117994050006e-01 6.948014834332e-01 6.833963962436e-01 6.787241230301e-01 6.814824366577e-01 6.920033247565e-01 7.103116274232e-01 7.361297465825e-01 7.688375179146e-01 8.074383243307e-01 8.505037667140e-01 8.962514569406e-01 9.426267158447e-01 9.874950803747e-01 1.028798108916e+00 1.064733600829e+00 1.093868046748e+00 1.115267693563e+00 1.128534209351e+00 1.133828788398e+00 1.131867530845e+00 1.123835948828e+00 1.111289160653e+00 1.096004562573e+00 1.079821095667e+00 1.064465589891e+00 1.051437015952e+00 1.041927687580e+00 1.036770784415e+00 1.036501362664e+00 1.041356423535e+00 1.051290671240e+00 1.065978861654e+00 1.084787535442e+00 1.106754180074e+00 1.130607449534e+00 1.154815495200e+00 1.177717210865e+00 1.197654354656e+00 1.213112917569e+00 1.222902784073e+00 1.226256434886e+00 1.222904504166e+00 1.213114000406e+00 1.197652577080e+00 1.177717753325e+00 1.154815433545e+00 1.130605994406e+00 1.106753658347e+00 1.084785607681e+00 1.065977990655e+00 1.051288275099e+00 1.041357012890e+00 1.036502307972e+00 1.036773047761e+00 1.041926798231e+00 1.051437126178e+00 1.064464269028e+00 1.079821673089e+00 1.096003774351e+00 1.111288537992e+00 1.123836226754e+00 1.131866328432e+00 1.133829556588e+00 1.128533280651e+00 1.115269095123e+00 1.093869975045e+00 1.064731596612e+00 1.028801371981e+00 9.874965068489e-01 9.426271625316e-01 8.962510608089e-01 8.505042547579e-01 8.074363835651e-01 7.688382716690e-01 7.361271215890e-01 7.103131089088e-01 6.920063418900e-01 6.814792236779e-01 6.787240542448e-01 6.833976508486e-01 6.947955279147e-01 7.117978952185e-01 7.328579180270e-01 7.561218576410e-01 7.795804292004e-01 8.012475473176e-01 8.193334546205e-01 8.323980938074e-01 8.394423050070e-01 8.399764698404e-01 8.340184259756e-01 8.221035746117e-01 8.052110525976e-01 7.846832622307e-01 7.621181029821e-01 7.392451191983e-01 7.177754775274e-01 6.992941158038e-01 6.851645922774e-01 6.764850783980e-01 6.740848859723e-01 6.784837979598e-01 6.898699737244e-01 7.079987496528e-01 7.320936887912e-01 7.608410969124e-01 7.924074917887e-01 8.246030983565e-01 8.550922757433e-01 8.815950891047e-01 9.021080983543e-01 9.150732257134e-01 9.195089553315e-01
 9.371667565271e-01 9.329635627735e-01 9.206764894369e-01 9.012471277717e-01 8.761742704615e-01 8.473618933624e-01 8.169838578236e-01 7.872654209356e-01 7.602778172073e-01 7.377310665674e-01 7.208584600784e-01 7.103354000820e-01 7.063281753640e-01 7.085890797768e-01 7.165315932008e-01 7.292965289854e-01 7.458068877478e-01 7.647765054070e-01 7.847517173641e-01 8.042091950382e-01 8.216426742580e-01 8.356769440437e-01 8.451710811101e-01 8.493250466925e-01 8.477396946235e-01 8.404568089193e-01 8.279835178998e-01 8.112707180387e-01 7.916572127639e-01 7.707607957403e-01 7.503841951003e-01 7.323295757070e-01 7.182459428037e-01 7.094949281450e-01 7.070810297760e-01 7.116245274818e-01 7.234197212964e-01 7.424632728226e-01 7.684845947268e-01 8.008838019981e-01 8.387221197259e-01 8.806637255237e-01 9.250530148362e-01 9.699842875163e-01 1.013479357980e+00 1.053623076175e+00 1.088751050177e+00 1.117536527339e+00 1.139112143669e+00 1.153127141604e+00 1.159746110259e+00 1.159646797719e+00 1.153955796757e+00 1.144123125072e+00 1.131804537443e+00 1.118689440679e+00 1.106352993665e+00 1.096142621430e+00 1.089099204090e+00 1.085937433748e+00 1.087090769185e+00 1.092731544067e+00 1.102781703488e+00 1.116935254492e+00 1.134615432516e+00 1.154972589695e+00 1.176882306603e+00 1.198994013661e+00 1.219840070772e+00 1.237945559498e+00 1.251966969462e+00 1.260839096201e+00 1.263877143660e+00 1.260842091759e+00 1.251967006907e+00 1.237942313584e+00 1.219840519323e+00 1.198994501252e+00 1.176880470690e+00 1.154972266495e+00 1.134614498033e+00 1.116933866171e+00 1.102778784093e+00 1.092731554205e+00 1.087091666765e+00 1.085939020286e+00 1.089099277508e+00 1.096143315405e+00 1.106352977201e+00 1.118689077887e+00 1.131801764028e+00 1.144122642183e+00 1.153956604534e+00 1.159650619634e+00 1.159746364063e+00 1.153129800252e+00 1.139115244717e+00 1.117534883227e+00 1.088750356717e+00 1.053625846119e+00 1.013476653604e+00 9.699825895234e-01 9.250530838339e-01 8.806641810272e-01 8.387209009204e-01 8.008845703754e-01 7.684840537570e-01 7.424648175873e-01 7.234213905305e-01 7.116242797869e-01 7.070800704213e-01 7.094945978726e-01 7.182416072927e-01 7.323278541967e-01 7.503836330157e-01 7.707594648089e-01 7.916541090858e-01 8.112703520649e-01 8.279830430352e-01 8.404546637318e-01 8.477395287215e-01 8.493261702904e-01 8.451713112624e-01 8.356771172147e-01 8.216441187341e-01 8.042098816283e-01 7.847513829263e-01 7.647757143412e-01 7.458073254263e-01 7.292982601561e-01 7.165306207572e-01 7.085894235368e-01 7.063306796229e-01 7.103332116554e-01 7.208589277148e-01 7.377345138370e-01 7.602760833616e-01 7.872656413952e-01 8.169854698471e-01 8.473613646952e-01 8.761749374059e-01 9.012510731070e-01 9.206770997365e-01 9.329643862412e-01 9.371667565271e-01
 9.511323970098e-01 9.471932904412e-01 9.356826274015e-01 9.174876199165e-01 8.940207996345e-01 8.670746901982e-01 8.386937444207e-01 8.109621925479e-01 7.858177119668e-01 7.648488410781e-01 7.491962522099e-01 7.394642880011e-01 7.357637863521e-01 7.378028202457e-01 7.449550120067e-01 7.563420520336e-01 7.709033942043e-01 7.874151858161e-01 8.045578073859e-01 8.209769662253e-01 8.353773716796e-01 8.466110623376e-01 8.537495987931e-01 8.561724387416e-01 8.536125962227e-01 8.461859857036e-01 8.343909122230e-01 8.191194592243e-01 8.015751889206e-01 7.831956704781e-01 7.655706127446e-01 7.502873669374e-01 7.387981169789e-01 7.323236778773e-01 7.317701949430e-01 7.377098585730e-01 7.504219834724e-01 7.698910382661e-01 7.958519204170e-01 8.277158396369e-01 8.645768166948e-01 9.051888999818e-01 9.480062593308e-01 9.912807927251e-01 1.033191675819e+00 1.071994616040e+00 1.106163842686e+00 1.134493773894e+00 1.156196160432e+00 1.170958784752e+00 1.178945178142e+00 1.180780534705e+00 1.177510302487e+00 1.170465721906e+00 1.161162534476e+00 1.151141309298e+00 1.141818974251e+00 1.134408075062e+00 1.129814917062e+00 1.128660306409e+00 1.131288638233e+00 1.137809904563e+00 1.148115954516e+00 1.161898849555e+00 1.178613255460e+00 1.197498694350e+00 1.217561335139e+00 1.237624345081e+00 1.256417732797e+00 1.272664850236e+00 1.285209985771e+00 1.293133563365e+00 1.295844286583e+00 1.293135592330e+00 1.285207390096e+00 1.272662678629e+00 1.256417043881e+00 1.237624303142e+00 1.217558739279e+00 1.197498689946e+00 1.178613221984e+00 1.161894484326e+00 1.148114203135e+00 1.137809638581e+00 1.131287662326e+00 1.128659675373e+00 1.129814924146e+00 1.134408274058e+00 1.141817810917e+00 1.151138678138e+00 1.161161951582e+00 1.170466427614e+00 1.177510790023e+00 1.180785967181e+00 1.178943844973e+00 1.170959883842e+00 1.156199154695e+00 1.134491431514e+00 1.106162639403e+00 1.071995775975e+00 1.033189713781e+00 9.912775227252e-01 9.480065987041e-01 9.051879457279e-01 8.645777323369e-01 8.277140733766e-01 7.958521916723e-01 7.698932750819e-01 7.504194681350e-01 7.377106378966e-01 7.317694248352e-01 7.323245924507e-01 7.387960933384e-01 7.502846551234e-01 7.655696364022e-01 7.831937121367e-01 8.015734179121e-01 8.191189371114e-01 8.343909956957e-01 8.461811591500e-01 8.536142217980e-01 8.561732888732e-01 8.537491218690e-01 8.466115747612e-01 8.353793874804e-01 8.209758404783e-01 8.045585788157e-01 7.874160585962e-01 7.709025877962e-01 7.563437619362e-01 7.449538101752e-01 7.378024225325e-01 7.357672417889e-01 7.394609942563e-01 7.491975818837e-01 7.648521376800e-01 7.858162218504e-01 8.109617929896e-01 8.386964045615e-01 8.670751467146e-01 8.940192195044e-01 9.174907344011e-01 9.356831019096e-01 9.471951471347e-01 9.511323970098e-01
 9.614434950568e-01 9.577846718651e-01 9.470937379386e-01 9.302012343882e-01 9.084119970688e-01 8.833989332284e-01 8.570550448898e-01 8.313126661800e-01 8.079676155645e-01 7.884925377527e-01 7.739449818464e-01 7.648810127808e-01 7.613835946435e-01 7.631288853661e-01 7.694737006804e-01 7.795309982282e-01 7.922449974557e-01 8.064526038994e-01 8.209409933341e-01 8.345141931166e-01 8.460755505645e-01 8.546860364448e-01 8.596320760546e-01 8.604691689280e-01 8.570563479126e-01 8.495740495261e-01 8.385167104853e-01 8.246869477787e-01 8.091412534362e-01 7.931289612519e-01 7.780195366113e-01 7.651848483604e-01 7.559087154330e-01 7.512881992262e-01 7.521666768245e-01 7.591030172488e-01 7.723777175477e-01 7.919850876585e-01 8.176521046120e-01 8.487996990234e-01 8.845407542115e-01 9.236941510561e-01 9.648168770455e-01 1.006307509942e+00 1.046505444073e+00 1.083839921563e+00 1.116934342526e+00 1.144710478724e+00 1.166468945719e+00 1.181926839463e+00 1.191238554146e+00 1.194978416352e+00 1.194084163564e+00 1.189767133341e+00 1.183390352015e+00 1.176347718236e+00 1.169915158277e+00 1.165179216256e+00 1.162942476436e+00 1.163744634898e+00 1.167861841096e+00 1.175346238362e+00 1.186049512752e+00 1.199646068848e+00 1.215606056376e+00 1.233222858999e+00 1.251620265192e+00 1.269780779227e+00 1.286621227470e+00 1.301074507024e+00 1.312176624609e+00 1.319164358743e+00 1.321550844639e+00 1.319166309012e+00 1.312174367933e+00 1.301073775987e+00 1.286621014527e+00 1.269779930651e+00 1.251618250157e+00 1.233223931056e+00 1.215604274159e+00 1.199642553130e+00 1.186048865583e+00 1.175346132959e+00 1.167861301469e+00 1.163744509544e+00 1.162941810577e+00 1.165179764225e+00 1.169915135691e+00 1.176347248490e+00 1.183390367076e+00 1.189767940455e+00 1.194084935514e+00 1.194980461439e+00 1.191238580826e+00 1.181924455440e+00 1.166470474951e+00 1.144711087892e+00 1.116934626526e+00 1.083839129270e+00 1.046505541041e+00 1.006305895202e+00 9.648179411161e-01 9.236928379104e-01 8.845412155575e-01 8.487968426424e-01 8.176526765851e-01 7.919868922364e-01 7.723761288361e-01 7.591030084330e-01 7.521659347133e-01 7.512859655256e-01 7.559069184341e-01 7.651856726242e-01 7.780187305911e-01 7.931301388692e-01 8.091423031371e-01 8.246862815648e-01 8.385160071764e-01 8.495723555403e-01 8.570558783021e-01 8.604683060795e-01 8.596322266948e-01 8.546872969451e-01 8.460764034664e-01 8.345142624243e-01 8.209419048883e-01 8.064529866869e-01 7.922443507608e-01 7.795289881370e-01 7.694717072668e-01 7.631267459011e-01 7.613862467336e-01 7.648797817164e-01 7.739463278581e-01 7.884960212597e-01 8.079656166619e-01 8.313121051942e-01 8.570586127760e-01 8.833987806140e-01 9.084102986651e-01 9.302032514923e-01 9.470926891151e-01 9.577851004501e-01 9.614434950568e-01
 9.679340250230e-01 9.645582369775e-01 9.546870050735e-01 9.390933274630e-01 9.189691611165e-01 8.958512104740e-01 8.714741647214e-01 8.476239272953e-01 8.259466931786e-01 8.078171593665e-01 7.942245683331e-01 7.856934417000e-01 7.822956199481e-01 7.837028808491e-01 7.892626295753e-01 7.980819318277e-01 8.091164395302e-01 8.212433660331e-01 8.333414259459e-01 8.443558028626e-01 8.533605702201e-01 8.596168981773e-01 8.626066529723e-01 8.620497572752e-01 8.579308825695e-01 8.504847012602e-01 8.401908683074e-01 8.277554811234e-01 8.140836109215e-01 8.002323018635e-01 7.873527194846e-01 7.766159707115e-01 7.691590391766e-01 7.659797401771e-01 7.678825804642e-01 7.754389373883e-01 7.889514212392e-01 8.084280066719e-01 8.335937701794e-01 8.638770117479e-01 8.983954129916e-01 9.360155805515e-01 9.753893193590e-01 1.015034870737e+00 1.053459296883e+00 1.089251500262e+00 1.121190148167e+00 1.148326787787e+00 1.170045427580e+00 1.186098967361e+00 1.196628913419e+00 1.202149647178e+00 1.203481800001e+00 1.201716058639e+00 1.198068023213e+00 1.193784828100e+00 1.190025357150e+00 1.187760790874e+00 1.187721375737e+00 1.190380042455e+00 1.195956969750e+00 1.204454803249e+00 1.215675130866e+00 1.229259300862e+00 1.244680734374e+00 1.261265787687e+00 1.278225275549e+00 1.294690209914e+00 1.309752766270e+00 1.322543497269e+00 1.332292491596e+00 1.338400111310e+00 1.340479289024e+00 1.338400697484e+00 1.332292669508e+00 1.322543310021e+00 1.309752921240e+00 1.294688612923e+00 1.278223988102e+00 1.261266959576e+00 1.244678725330e+00 1.229261081906e+00 1.215675217366e+00 1.204455227667e+00 1.195957295291e+00 1.190380248215e+00 1.187722216153e+00 1.187762556077e+00 1.190024080458e+00 1.193786304857e+00 1.198068426738e+00 1.201716561637e+00 1.203485218838e+00 1.202148113622e+00 1.196630367023e+00 1.186098825322e+00 1.170047580548e+00 1.148326050905e+00 1.121191053939e+00 1.089250616621e+00 1.053459873690e+00 1.015034740974e+00 9.753886454670e-01 9.360155622700e-01 8.983957423138e-01 8.638749978277e-01 8.335959531774e-01 8.084279230595e-01 7.889512106636e-01 7.754388000029e-01 7.678834461717e-01 7.659758834277e-01 7.691584682700e-01 7.766193418531e-01 7.873507982895e-01 8.002331609171e-01 8.140844384090e-01 8.277554117714e-01 8.401891067488e-01 8.504853550218e-01 8.579317622106e-01 8.620498559504e-01 8.626054932790e-01 8.596177965458e-01 8.533594356501e-01 8.443549897765e-01 8.333418680764e-01 8.212432591953e-01 8.091154730899e-01 7.980811066979e-01 7.892615662701e-01 7.837014570667e-01 7.822968678932e-01 7.856917417547e-01 7.942237832113e-01 8.078199076881e-01 8.259444841942e-01 8.476234685592e-01 8.714794375901e-01 8.958515577945e-01 9.189675285545e-01 9.390945193340e-01 9.546878064103e-01 9.645567445404e-01 9.679340250230e-01
 9.702973039532e-01 9.671958220105e-01 9.581192806361e-01 9.437710842323e-01 9.252401770600e-01 9.039172620373e-01 8.813812878540e-01 8.592714474664e-01 8.391037875168e-01 8.221610428322e-01 8.093770818075e-01 8.012658919686e-01 7.979008035150e-01 7.989614273188e-01 8.037954965479e-01 8.115073160220e-01 8.210655418878e-01 8.313781300896e-01 8.413978686349e-01 8.501898588123e-01 8.569742984091e-01 8.611922165343e-01 8.625004952779e-01 8.607725431043e-01 8.560995511319e-01 8.487661636978e-01 8.392305088964e-01 8.281113518897e-01 8.161536153548e-01 8.042297466833e-01 7.932914679362e-01 7.843262160208e-01 7.783302514627e-01 7.762338045964e-01 7.788179228946e-01 7.866698065806e-01 8.001319856007e-01 8.192396053587e-01 8.437234086401e-01 8.730114130365e-01 9.062288146248e-01 9.422777090778e-01 9.798816419519e-01 1.017675488159e+00 1.054313549470e+00 1.088532509222e+00 1.119262862134e+00 1.145681556294e+00 1.167255519729e+00 1.183772700113e+00 1.195357341326e+00 1.202460719010e+00 1.205799840046e+00 1.206327767896e+00 1.205130830398e+00 1.203324951606e+00 1.201958204503e+00 1.201915042714e+00 1.203869490404e+00 1.208243928236e+00 1.215209433140e+00 1.224726144330e+00 1.236543323524e+00 1.250257436335e+00 1.265328688843e+00 1.281111279641e+00 1.296873208442e+00 1.311876165591e+00 1.325376630246e+00 1.336685374945e+00 1.345215189407e+00 1.350526029484e+00 1.352327602972e+00 1.350526554066e+00 1.345217556129e+00 1.336685198419e+00 1.325376834892e+00 1.311876510987e+00 1.296872118339e+00 1.281109281358e+00 1.265326815144e+00 1.250259115694e+00 1.236541379577e+00 1.224724127213e+00 1.215208617058e+00 1.208242804876e+00 1.203870576543e+00 1.201915883780e+00 1.201955756804e+00 1.203324990876e+00 1.205133864554e+00 1.206326918158e+00 1.205800786010e+00 1.202460628132e+00 1.195360036508e+00 1.183771721920e+00 1.167256197747e+00 1.145680324531e+00 1.119264201117e+00 1.088531166881e+00 1.054311978088e+00 1.017677412809e+00 9.798834022078e-01 9.422767128201e-01 9.062293333045e-01 8.730114709469e-01 8.437243812273e-01 8.192383115995e-01 8.001336934712e-01 7.866702712944e-01 7.788177466123e-01 7.762325393246e-01 7.783332141918e-01 7.843270493667e-01 7.932885002116e-01 8.042295118428e-01 8.161536214751e-01 8.281107956411e-01 8.392299273324e-01 8.487646127521e-01 8.561010276380e-01 8.607736435209e-01 8.624998991494e-01 8.611930416483e-01 8.569728131659e-01 8.501865620865e-01 8.413968246106e-01 8.313768399691e-01 8.210646937785e-01 8.115098294707e-01 8.037946295970e-01 7.989590052073e-01 7.978993072791e-01 8.012622884684e-01 8.093769285058e-01 8.221616448448e-01 8.391004958464e-01 8.592715683974e-01 8.813860040058e-01 9.039165326920e-01 9.252381735279e-01 9.437740581569e-01 9.581213049315e-01 9.671910593605e-01 9.702973039532e-01
 9.681886290900e-01 9.653441466571e-01 9.570275607825e-01 9.438600479827e-01 9.268238715427e-01 9.071798871846e-01 8.863593335889e-01 8.658471209927e-01 8.470514039493e-01 8.311749546317e-01 8.191085450478e-01 8.113574786947e-01 8.080129103439e-01 8.087633749048e-01 8.129665920612e-01 8.197308918385e-01 8.280301659124e-01 8.368049756649e-01 8.450673535606e-01 8.519807875053e-01 8.568984662504e-01 8.594044715378e-01 8.593121150319e-01 8.566288802504e-01 8.515386565884e-01 8.443707632251e-01 8.355635753369e-01 8.256491495462e-01 8.152284096311e-01 8.050049685153e-01 7.957441866296e-01 7.882696507620e-01 7.834572211884e-01 7.821651295305e-01 7.851656311839e-01 7.930708686887e-01 8.062551315315e-01 8.247967220634e-01 8.484380982208e-01 8.766130521129e-01 9.084623275288e-01 9.429170006515e-01 9.787525941443e-01 1.014715032581e+00 1.049575118641e+00 1.082217761789e+00 1.111709249959e+00 1.137338631535e+00 1.158658701608e+00 1.175485784630e+00 1.187930858811e+00 1.196380162530e+00 1.201457328215e+00 1.203984250867e+00 1.204925475358e+00 1.205283441842e+00 1.206005305597e+00 1.207916733666e+00 1.211637736352e+00 1.217554952812e+00 1.225800473194e+00 1.236290743302e+00 1.248727729631e+00 1.262663358278e+00 1.277530274691e+00 1.292698032511e+00 1.307491293549e+00 1.321270333026e+00 1.333437286246e+00 1.343468279102e+00 1.350940719469e+00 1.355554152628e+00 1.357113407639e+00 1.355553877722e+00 1.350942568112e+00 1.343468781203e+00 1.333437370638e+00 1.321270959389e+00 1.307490862420e+00 1.292695894037e+00 1.277530190830e+00 1.262663581896e+00 1.248727127745e+00 1.236290026717e+00 1.225801847266e+00 1.217553967859e+00 1.211638229027e+00 1.207917009176e+00 1.206006504173e+00 1.205280891975e+00 1.204927567984e+00 1.203983953304e+00 1.201456109784e+00 1.196380995814e+00 1.187933572052e+00 1.175483901103e+00 1.158656528059e+00 1.137337203942e+00 1.111710230432e+00 1.082217592446e+00 1.049573953079e+00 1.014714222272e+00 9.787547933345e-01 9.429141921484e-01 9.084632744407e-01 8.766144475252e-01 8.484375053449e-01 8.247950490343e-01 8.062551870043e-01 7.930694714087e-01 7.851654336363e-01 7.821666633501e-01 7.834606332858e-01 7.882705438405e-01 7.957425202754e-01 8.050062568535e-01 8.152306322414e-01 8.256458973844e-01 8.355647683269e-01 8.443708047274e-01 8.515384301927e-01 8.566278410092e-01 8.593130322734e-01 8.594049265336e-01 8.568969597081e-01 8.519802908997e-01 8.450680643191e-01 8.368037294150e-01 8.280297004662e-01 8.197319043611e-01 8.129654411900e-01 8.087620702688e-01 8.080133666688e-01 8.113566614106e-01 8.191096086797e-01 8.311742289625e-01 8.470513630605e-01 8.658475424745e-01 8.863600532166e-01 9.071794382878e-01 9.268252210224e-01 9.438620018226e-01 9.570284837387e-01 9.653425272589e-01 9.681886290900e-01
 9.613433534856e-01 9.587469395064e-01 9.511502685470e-01 9.391061504738e-01 9.234905447336e-01 9.054393577372e-01 8.862393492561e-01 8.672438395595e-01 8.497543226205e-01 8.349002093173e-01 8.235377753408e-01 8.161640955500e-01 8.128887514813e-01 8.134156677895e-01 8.171111972102e-01 8.230934795101e-01 8.303506080143e-01 8.378512216456e-01 8.446604201862e-01 8.500198374585e-01 8.533966359923e-01 8.544930274828e-01 8.532551271399e-01 8.497994406272e-01 8.443997987943e-01 8.374187302767e-01 8.292784520346e-01 8.204358825860e-01 8.113742255435e-01 8.026386183174e-01 7.948330469785e-01 7.886369376066e-01 7.848159692572e-01 7.841508757353e-01 7.874031370244e-01 7.952034626143e-01 8.079546810876e-01 8.257831205117e-01 8.484520118947e-01 8.754131518630e-01 9.058262467763e-01 9.386542698451e-01 9.727271131244e-01 1.006877334231e+00 1.039982154077e+00 1.071054802843e+00 1.099282715388e+00 1.124062514426e+00 1.145018146452e+00 1.161996268934e+00 1.175099841296e+00 1.184650742245e+00 1.191182803256e+00 1.195413636341e+00 1.198186834435e+00 1.200401359037e+00 1.202923120113e+00 1.206526197482e+00 1.211785611661e+00 1.219053630759e+00 1.228435700270e+00 1.239806877142e+00 1.252826887338e+00 1.267003038724e+00 1.281750145868e+00 1.296437988768e+00 1.310449117085e+00 1.323218174762e+00 1.334276768389e+00 1.343237790176e+00 1.349823490119e+00 1.353848675459e+00 1.355202366908e+00 1.353846636630e+00 1.349823783712e+00 1.343238596247e+00 1.334277216560e+00 1.323218586692e+00 1.310449605205e+00 1.296437293324e+00 1.281750584293e+00 1.267005008699e+00 1.252827766541e+00 1.239806905311e+00 1.228438620505e+00 1.219053371775e+00 1.211785169314e+00 1.206526773887e+00 1.202926540190e+00 1.200399269086e+00 1.198186462013e+00 1.195414149201e+00 1.191183137953e+00 1.184649363747e+00 1.175099132079e+00 1.161996344219e+00 1.145017451129e+00 1.124062685324e+00 1.099284948986e+00 1.071055395642e+00 1.039983580069e+00 1.006875926369e+00 9.727278160685e-01 9.386526750886e-01 9.058280132545e-01 8.754133123779e-01 8.484512874501e-01 8.257820078867e-01 8.079551794329e-01 7.952012224909e-01 7.874030971152e-01 7.841500804185e-01 7.848140571135e-01 7.886391592257e-01 7.948330819050e-01 8.026382703503e-01 8.113754269671e-01 8.204331506272e-01 8.292797281515e-01 8.374185872636e-01 8.443989510819e-01 8.497993019856e-01 8.532561952432e-01 8.544938844369e-01 8.533947929373e-01 8.500221393597e-01 8.446611275292e-01 8.378501680238e-01 8.303506235920e-01 8.230919514268e-01 8.171081441213e-01 8.134157551586e-01 8.128885347333e-01 8.161656538597e-01 8.235395844543e-01 8.348981222848e-01 8.497568572563e-01 8.672443791660e-01 8.862394608407e-01 9.054397002746e-01 9.234949489447e-01 9.391065464388e-01 9.511511715295e-01 9.587479670510e-01 9.613433534856e-01
 9.496687746178e-01 9.473155677401e-01 9.404181392684e-01 9.294682990857e-01 9.152429565446e-01 8.987564414406e-01 8.811596989371e-01 8.636848140716e-01 8.475268556536e-01 8.337486929611e-01 8.231641089088e-01 8.162649825921e-01 8.131626174510e-01 8.135846650946e-01 8.169116380894e-01 8.222722983789e-01 8.286796443030e-01 8.351350898639e-01 8.407496272463e-01 8.448326315365e-01 8.469456646844e-01 8.468880507435e-01 8.447080945194e-01 8.406222308625e-01 8.349773318514e-01 8.281661695235e-01 8.206003231501e-01 8.126837067427e-01 8.048022318556e-01 7.973674524414e-01 7.908470478521e-01 7.857909376087e-01 7.828480103737e-01 7.827349323837e-01 7.861807276187e-01 7.938122802204e-01 8.060615564296e-01 8.230882920886e-01 8.446926226135e-01 8.703518225924e-01 8.992616850027e-01 9.304190200789e-01 9.627162671856e-01 9.950583073612e-01 1.026424439399e+00 1.055930346037e+00 1.082872922595e+00 1.106743884909e+00 1.127227349157e+00 1.144210545100e+00 1.157777419716e+00 1.168201625426e+00 1.175936258526e+00 1.181600497616e+00 1.185934042231e+00 1.189742581257e+00 1.193816015950e+00 1.198870392973e+00 1.205447931675e+00 1.213870044562e+00 1.224217391600e+00 1.236325354397e+00 1.249826418638e+00 1.264190955808e+00 1.278826448166e+00 1.293105327729e+00 1.306458410739e+00 1.318390373875e+00 1.328537277587e+00 1.336620535620e+00 1.342480126895e+00 1.346023758963e+00 1.347209086743e+00 1.346024245336e+00 1.342481190822e+00 1.336620268983e+00 1.328537151339e+00 1.318392802472e+00 1.306459544935e+00 1.293103750699e+00 1.278823927117e+00 1.264192720681e+00 1.249825979279e+00 1.236324533610e+00 1.224218118657e+00 1.213870321633e+00 1.205447646573e+00 1.198872372038e+00 1.193817397224e+00 1.189739304770e+00 1.185933696085e+00 1.181601692212e+00 1.175935671605e+00 1.168199039594e+00 1.157776913481e+00 1.144212555126e+00 1.127230074605e+00 1.106743807976e+00 1.082874483132e+00 1.055929711008e+00 1.026423782350e+00 9.950573655130e-01 9.627157294907e-01 9.304187377929e-01 8.992632440970e-01 8.703512525026e-01 8.446919860390e-01 8.230873529355e-01 8.060627903300e-01 7.938093846090e-01 7.861807790018e-01 7.827351669763e-01 7.828464909322e-01 7.857904694872e-01 7.908468188675e-01 7.973659990390e-01 8.048020031776e-01 8.126828208273e-01 8.206015284258e-01 8.281637479972e-01 8.349762134140e-01 8.406226648293e-01 8.447075891085e-01 8.468872184830e-01 8.469428649191e-01 8.448352354349e-01 8.407477651481e-01 8.351345209999e-01 8.286823618003e-01 8.222712930956e-01 8.169064138741e-01 8.135868300163e-01 8.131615845937e-01 8.162640749753e-01 8.231636829533e-01 8.337459484402e-01 8.475309973378e-01 8.636848485525e-01 8.811585188428e-01 8.987566200992e-01 9.152486126358e-01 9.294683642952e-01 9.404173113468e-01 9.473170750966e-01 9.496687746178e-01
 9.332841191662e-01 9.311725264191e-01 9.249831664397e-01 9.151404198379e-01 9.023308839328e-01 8.874490078288e-01 8.715243069329e-01 8.556624000837e-01 8.409579858353e-01 8.283987556244e-01 8.187448155820e-01 8.124722174144e-01 8.096909943570e-01 8.101424956214e-01 8.132268304543e-01 8.181002306436e-01 8.238057448463e-01 8.293883556059e-01 8.340014421883e-01 8.370161969072e-01 8.380745679021e-01 8.370556432172e-01 8.340827420213e-01 8.294598532987e-01 8.235875433303e-01 8.168954422090e-01 8.097928487177e-01 8.026479856423e-01 7.957760285489e-01 7.894861693982e-01 7.841230017650e-01 7.801301136684e-01 7.780425301604e-01 7.784972651996e-01 7.821688089769e-01 7.896670015295e-01 8.014288518150e-01 8.176295256847e-01 8.381215451713e-01 8.624140318263e-01 8.897542297529e-01 9.191853835242e-01 9.496713504040e-01 9.801912167278e-01 1.009810257694e+00 1.037739948168e+00 1.063371235319e+00 1.086274132868e+00 1.106194790082e+00 1.123051112198e+00 1.136912572827e+00 1.148018524687e+00 1.156748720382e+00 1.163630056369e+00 1.169311290467e+00 1.174506300751e+00 1.179929960802e+00 1.186239897436e+00 1.193934174762e+00 1.203309473277e+00 1.214419482806e+00 1.227073807105e+00 1.240886787095e+00 1.255314186129e+00 1.269765176742e+00 1.283633412612e+00 1.296384686058e+00 1.307596282781e+00 1.316975939275e+00 1.324338833531e+00 1.329608933395e+00 1.332766603871e+00 1.333817607389e+00 1.332768351508e+00 1.329610010095e+00 1.324339066479e+00 1.316974829945e+00 1.307597984863e+00 1.296385383965e+00 1.283630204365e+00 1.269762629968e+00 1.255315650984e+00 1.240886037141e+00 1.227073605154e+00 1.214419781548e+00 1.203312918389e+00 1.193936373415e+00 1.186240393330e+00 1.179930714643e+00 1.174503984758e+00 1.169311403927e+00 1.163630824141e+00 1.156748413485e+00 1.148018828133e+00 1.136913855055e+00 1.123049112748e+00 1.106196238045e+00 1.086273435750e+00 1.063369539406e+00 1.037736371426e+00 1.009807427293e+00 9.801905287801e-01 9.496699086337e-01 9.191849957208e-01 8.897556301325e-01 8.624147878017e-01 8.381201194790e-01 8.176287768168e-01 8.014285176215e-01 7.896645986968e-01 7.821695641885e-01 7.784982034706e-01 7.780418915074e-01 7.801295409222e-01 7.841253755579e-01 7.894835535542e-01 7.957757708019e-01 8.026494944761e-01 8.097956159397e-01 8.168942156157e-01 8.235861513559e-01 8.294596840559e-01 8.340840812482e-01 8.370533768764e-01 8.380734309001e-01 8.370201187996e-01 8.339963402960e-01 8.293858609276e-01 8.238097831198e-01 8.181009244953e-01 8.132234958087e-01 8.101428091636e-01 8.096908370916e-01 8.124732729976e-01 8.187464790495e-01 8.283985009472e-01 8.409629419246e-01 8.556623922625e-01 8.715199978601e-01 8.874481378775e-01 9.023338671638e-01 9.151393645485e-01 9.249813531852e-01 9.311771041897e-01 9.332841191662e-01
 9.125309984409e-01 9.106688617022e-01 9.052126055919e-01 8.965283169895e-01 8.852131447886e-01 8.720405285315e-01 8.579252484497e-01 8.438483205662e-01 8.307945926224e-01 8.196534855510e-01 8.111322013450e-01 8.056646703471e-01 8.033554273176e-01 8.039532131855e-01 8.068892931209e-01 8.113601668873e-01 8.164473505154e-01 8.212485285827e-01 8.249753632748e-01 8.270554686271e-01 8.271920191145e-01 8.253304049394e-01 8.216591605919e-01 8.165422355857e-01 8.104285358334e-01 8.037826137772e-01 7.970266572275e-01 7.905038369776e-01 7.844871682367e-01 7.792110154001e-01 7.749263067704e-01 7.719738252052e-01 7.707828728367e-01 7.718954874264e-01 7.759117948534e-01 7.833898210050e-01 7.947489565425e-01 8.101749048323e-01 8.295546334140e-01 8.524462728977e-01 8.781595758075e-01 9.058090148802e-01 9.344304192454e-01 9.630839918150e-01 9.909242315413e-01 1.017250266329e+00 1.041533118820e+00 1.063413921254e+00 1.082697770143e+00 1.099317900224e+00 1.113346949257e+00 1.124990041607e+00 1.134561559083e+00 1.142510905307e+00 1.149390230136e+00 1.155823783289e+00 1.162446476878e+00 1.169849274976e+00 1.178479252353e+00 1.188603407568e+00 1.200245077555e+00 1.213211158683e+00 1.227105230209e+00 1.241399190425e+00 1.255516401329e+00 1.268888526905e+00 1.281021255420e+00 1.291557851457e+00 1.300256000230e+00 1.307007823489e+00 1.311791404706e+00 1.314636087934e+00 1.315579605840e+00 1.314636488985e+00 1.311789868568e+00 1.307007255592e+00 1.300255287630e+00 1.291556648746e+00 1.281023717018e+00 1.268886176423e+00 1.255517043276e+00 1.241400809344e+00 1.227104920888e+00 1.213209650844e+00 1.200245391823e+00 1.188605777460e+00 1.178482200558e+00 1.169848391978e+00 1.162446994017e+00 1.155823617604e+00 1.149390828144e+00 1.142509111594e+00 1.134561405436e+00 1.124991087106e+00 1.113349946792e+00 1.099315301366e+00 1.082696635760e+00 1.063415454380e+00 1.041532706321e+00 1.017247573650e+00 9.909242220737e-01 9.630846114432e-01 9.344283863428e-01 9.058085731413e-01 8.781611912184e-01 8.524488996857e-01 8.295540652927e-01 8.101748355407e-01 7.947477481934e-01 7.833873144664e-01 7.759099524856e-01 7.718978264837e-01 7.707809884731e-01 7.719728832138e-01 7.749295431739e-01 7.792085366519e-01 7.844871728768e-01 7.905068673079e-01 7.970273954994e-01 8.037839741563e-01 8.104285661147e-01 8.165420247227e-01 8.216617314634e-01 8.253283790907e-01 8.271912494221e-01 8.270590534435e-01 8.249708063671e-01 8.212464656696e-01 8.164491063043e-01 8.113577560880e-01 8.068880787634e-01 8.039533681404e-01 8.033548799602e-01 8.056660601887e-01 8.111339195212e-01 8.196535031446e-01 8.307968322793e-01 8.438494779821e-01 8.579228443303e-01 8.720409555110e-01 8.852135030300e-01 8.965270513394e-01 9.052128444444e-01 9.106732011742e-01 9.125309984409e-01
 8.879697881113e-01 8.863729069656e-01 8.816950370961e-01 8.742481652543e-01 8.645355759268e-01 8.532223356613e-01 8.410991339300e-01 8.290154831975e-01 8.178331209264e-01 8.083323716894e-01 8.011419317394e-01 7.966415653616e-01 7.949204864336e-01 7.957359682163e-01 7.985601256760e-01 8.026354121472e-01 8.071083971341e-01 8.111407815299e-01 8.140094672559e-01 8.152005759283e-01 8.144738159520e-01 8.118237777652e-01 8.074924456935e-01 8.018842952139e-01 7.954957331633e-01 7.888172528469e-01 7.822932488079e-01 7.762591974375e-01 7.709750255906e-01 7.666161033182e-01 7.633665562127e-01 7.614763377024e-01 7.612720765340e-01 7.631818997582e-01 7.677149094277e-01 7.753483591149e-01 7.864594211066e-01 8.012248062536e-01 8.195463504499e-01 8.410455992726e-01 8.650989529537e-01 8.909116596670e-01 9.176077703086e-01 9.443367971314e-01 9.703480530663e-01 9.950227452035e-01 1.017914729808e+00 1.038724721171e+00 1.057303938847e+00 1.073613688907e+00 1.087723440057e+00 1.099804264126e+00 1.110118012249e+00 1.119039639453e+00 1.127022189973e+00 1.134596818485e+00 1.142307000378e+00 1.150664964964e+00 1.160059934846e+00 1.170714330709e+00 1.182635733473e+00 1.195637372301e+00 1.209334926280e+00 1.223237326868e+00 1.236803787593e+00 1.249520128458e+00 1.260946074211e+00 1.270773812061e+00 1.278813528019e+00 1.285006490011e+00 1.289361819468e+00 1.291936881217e+00 1.292791052801e+00 1.291938243843e+00 1.289358745964e+00 1.285004956856e+00 1.278817195198e+00 1.270771129218e+00 1.260946721261e+00 1.249518561675e+00 1.236807325223e+00 1.223237650909e+00 1.209335188695e+00 1.195635340290e+00 1.182636894620e+00 1.170713006813e+00 1.160060132434e+00 1.150666465702e+00 1.142308478094e+00 1.134595132498e+00 1.127022897509e+00 1.119037995691e+00 1.110118581439e+00 1.099804064946e+00 1.087725464118e+00 1.073610759322e+00 1.057303364995e+00 1.038728288418e+00 1.017915628204e+00 9.950225957070e-01 9.703482520613e-01 9.443366792607e-01 9.176068966070e-01 8.909129694347e-01 8.651004877183e-01 8.410486796687e-01 8.195462393655e-01 8.012232527577e-01 7.864605864495e-01 7.753478419585e-01 7.677115807649e-01 7.631844655450e-01 7.612682692326e-01 7.614759242159e-01 7.633696761511e-01 7.666143900184e-01 7.709731817548e-01 7.762629499097e-01 7.822916963424e-01 7.888177030188e-01 7.954950154328e-01 8.018843071168e-01 8.074932016698e-01 8.118226568273e-01 8.144712016713e-01 8.152037428026e-01 8.140080851364e-01 8.111409481478e-01 8.071093050634e-01 8.026323201424e-01 7.985562530237e-01 7.957382353698e-01 7.949201104956e-01 7.966429274587e-01 8.011410844882e-01 8.083299786672e-01 8.178334934807e-01 8.290178371395e-01 8.410996229752e-01 8.532238100124e-01 8.645360552651e-01 8.742460175783e-01 8.816939125039e-01 8.863744597953e-01 8.879697881113e-01
 8.604585815896e-01 8.591448704026e-01 8.552966967563e-01 8.491722823625e-01 8.411845217838e-01 8.318856373233e-01 8.219351164780e-01 8.120430823455e-01 8.029283101864e-01 7.952565201669e-01 7.895480559932e-01 7.861221127293e-01 7.850386806646e-01 7.860696883867e-01 7.887356967466e-01 7.923432174064e-01 7.961223735417e-01 7.993141876989e-01 8.012673768855e-01 8.015325351459e-01 7.999240256354e-01 7.964779976464e-01 7.914762635990e-01 7.853557404977e-01 7.786441050851e-01 7.718601807715e-01 7.654748100528e-01 7.598305257934e-01 7.551841197429e-01 7.516854700178e-01 7.494633958844e-01 7.486877539676e-01 7.495837660401e-01 7.524616620238e-01 7.577164257063e-01 7.657246268136e-01 7.767871237846e-01 7.910504742868e-01 8.084225634923e-01 8.285784341879e-01 8.509732132994e-01 8.749104369111e-01 8.996255712318e-01 9.243725924690e-01 9.484959165922e-01 9.714669445813e-01 9.929188480075e-01 1.012613621419e+00 1.030440459466e+00 1.046389578027e+00 1.060522842132e+00 1.072984952229e+00 1.083987672795e+00 1.093820908692e+00 1.102847430827e+00 1.111493328428e+00 1.120199203827e+00 1.129384835425e+00 1.139370815227e+00 1.150330856217e+00 1.162267116359e+00 1.174998922268e+00 1.188190198791e+00 1.201400191205e+00 1.214150662794e+00 1.225996329416e+00 1.236561500854e+00 1.245582787273e+00 1.252920702563e+00 1.258544023846e+00 1.262481379972e+00 1.264801906194e+00 1.265572544817e+00 1.264804731076e+00 1.262479403819e+00 1.258544724171e+00 1.252926214755e+00 1.245579903079e+00 1.236557462509e+00 1.225994344508e+00 1.214152839303e+00 1.201397378765e+00 1.188190809309e+00 1.174999289739e+00 1.162267493972e+00 1.150328454992e+00 1.139370154124e+00 1.129386747729e+00 1.120201388434e+00 1.111489903777e+00 1.102846010435e+00 1.093820134070e+00 1.083987870501e+00 1.072984831162e+00 1.060524524200e+00 1.046385518501e+00 1.030439597797e+00 1.012614971649e+00 9.929184895500e-01 9.714681742169e-01 9.484941084761e-01 9.243723537877e-01 8.996268051803e-01 8.749129450617e-01 8.509728767363e-01 8.285795287385e-01 8.084210660818e-01 7.910482357113e-01 7.767919885598e-01 7.657247473279e-01 7.577149058489e-01 7.524646845691e-01 7.495799075958e-01 7.486876082388e-01 7.494658005113e-01 7.516850086773e-01 7.551840794420e-01 7.598332310597e-01 7.654732134023e-01 7.718608012917e-01 7.786433695490e-01 7.853558107301e-01 7.914759246683e-01 7.964789241211e-01 7.999212825586e-01 8.015353196495e-01 8.012676528199e-01 7.993154098073e-01 7.961222637781e-01 7.923428564399e-01 7.887315310245e-01 7.860725911660e-01 7.850385153196e-01 7.861235559249e-01 7.895473204959e-01 7.952565890352e-01 8.029310867183e-01 8.120452738670e-01 8.219356533698e-01 8.318866158274e-01 8.411847768250e-01 8.491711655610e-01 8.552930667855e-01 8.591450676731e-01 8.604585815896e-01
 8.313567491131e-01 8.303358439168e-01 8.273551376492e-01 8.226188981383e-01 8.164520419851e-01 8.092859198747e-01 8.016421616424e-01 7.940793022685e-01 7.871620917631e-01 7.814215232323e-01 7.772614104718e-01 7.749272872363e-01 7.744460638875e-01 7.756086336417e-01 7.779916990956e-01 7.809873946316e-01 7.839182028757e-01 7.861206017000e-01 7.870304714569e-01 7.862651744862e-01 7.836886585345e-01 7.793860661528e-01 7.736662974582e-01 7.669903671360e-01 7.599049019006e-01 7.529586972883e-01 7.466444003473e-01 7.413262729935e-01 7.372581644091e-01 7.345911248760e-01 7.334106507498e-01 7.338128181533e-01 7.359272923918e-01 7.399511298901e-01 7.461382466267e-01 7.547480286302e-01 7.659806605898e-01 7.799311160300e-01 7.964998589797e-01 8.154047500631e-01 8.361852200861e-01 8.582470125316e-01 8.809509338377e-01 9.036718849164e-01 9.258591762776e-01 9.470860002068e-01 9.670565337428e-01 9.856016434039e-01 1.002648332141e+00 1.018203399751e+00 1.032332940096e+00 1.045144024741e+00 1.056800225985e+00 1.067507517045e+00 1.077531725576e+00 1.087184609548e+00 1.096798220508e+00 1.106681493537e+00 1.117081271292e+00 1.128126327475e+00 1.139809077098e+00 1.151971890146e+00 1.164339842602e+00 1.176546836643e+00 1.188199087304e+00 1.198929759434e+00 1.208435430570e+00 1.216509352437e+00 1.223048379805e+00 1.228042480117e+00 1.231531593664e+00 1.233582401157e+00 1.234262059279e+00 1.233584427230e+00 1.231528506428e+00 1.228042828833e+00 1.223050808700e+00 1.216509492083e+00 1.208431673452e+00 1.198929129782e+00 1.188200162247e+00 1.176544841272e+00 1.164339799626e+00 1.151973374147e+00 1.139807755811e+00 1.128123544160e+00 1.117081912525e+00 1.106681952774e+00 1.096797498160e+00 1.087182296621e+00 1.077530605662e+00 1.067508106479e+00 1.056800528742e+00 1.045145040449e+00 1.032333879066e+00 1.018202262633e+00 1.002646471794e+00 9.856015138956e-01 9.670570651857e-01 9.470874315795e-01 9.258577017115e-01 9.036718638120e-01 8.809528143070e-01 8.582506785748e-01 8.361838186061e-01 8.154056513446e-01 7.964990568766e-01 7.799288049071e-01 7.659847411917e-01 7.547468333736e-01 7.461354240924e-01 7.399524947894e-01 7.359249948501e-01 7.338116909279e-01 7.334112080914e-01 7.345902813799e-01 7.372589959203e-01 7.413255270019e-01 7.466431265805e-01 7.529594830842e-01 7.599047302443e-01 7.669887115461e-01 7.736653077128e-01 7.793876498318e-01 7.836881890149e-01 7.862652669549e-01 7.870286859519e-01 7.861209668003e-01 7.839166822703e-01 7.809874308200e-01 7.779904732600e-01 7.756099914923e-01 7.744460038846e-01 7.749288187580e-01 7.772614880447e-01 7.814222564348e-01 7.871640087725e-01 7.940812013620e-01 8.016419040401e-01 8.092865179711e-01 8.164524634642e-01 8.226205239381e-01 8.273529110876e-01 8.303358197584e-01 8.313567491131e-01
 8.027025493107e-01 8.019580388935e-01 7.998444882007e-01 7.965122225368e-01 7.921917313581e-01 7.871929699501e-01 7.818917721597e-01 7.766861251983e-01 7.719852934382e-01 7.681633588945e-01 7.655116547664e-01 7.641954346586e-01 7.642094200465e-01 7.653630799748e-01 7.672991428719e-01 7.695017042055e-01 7.713981667105e-01 7.724313317625e-01 7.721331953061e-01 7.701959335751e-01 7.665368756428e-01 7.612872495403e-01 7.547753875824e-01 7.474871557679e-01 7.399823149906e-01 7.328290097038e-01 7.265374609969e-01 7.214979083121e-01 7.179711691521e-01 7.161111761198e-01 7.159735358920e-01 7.175960659353e-01 7.210173414095e-01 7.263154335810e-01 7.336040973496e-01 7.430112122626e-01 7.546218177955e-01 7.684565332903e-01 7.843947625918e-01 8.021878821929e-01 8.214483703628e-01 8.416933950340e-01 8.624141786723e-01 8.831123126137e-01 9.033582328202e-01 9.228294378404e-01 9.413125512515e-01 9.586985183383e-01 9.749536923400e-01 9.901032588687e-01 1.004213275128e+00 1.017349413836e+00 1.029624969163e+00 1.041166163225e+00 1.052132526009e+00 1.062718329589e+00 1.073141754203e+00 1.083595552109e+00 1.094245891182e+00 1.105178367951e+00 1.116376338564e+00 1.127719250994e+00 1.138994960386e+00 1.149935084588e+00 1.160238264046e+00 1.169630189134e+00 1.177886327642e+00 1.184860192137e+00 1.190484207961e+00 1.194766242926e+00 1.197750194754e+00 1.199499680604e+00 1.200079647612e+00 1.199502177011e+00 1.197746650393e+00 1.194764283398e+00 1.190484466599e+00 1.184862175763e+00 1.177885028076e+00 1.169631091041e+00 1.160238344085e+00 1.149934990406e+00 1.138994480782e+00 1.127718139350e+00 1.116373054074e+00 1.105175458587e+00 1.094245567602e+00 1.083594580408e+00 1.073138927135e+00 1.062718222966e+00 1.052133425533e+00 1.041167301107e+00 1.029626067119e+00 1.017350021253e+00 1.004211897951e+00 9.901051473285e-01 9.749528310668e-01 9.586999957348e-01 9.413145621042e-01 9.228315337124e-01 9.033601034996e-01 8.831120848693e-01 8.624144185364e-01 8.416968604400e-01 8.214475471931e-01 8.021902003032e-01 7.843955890834e-01 7.684559219677e-01 7.546233005671e-01 7.430098258828e-01 7.336019140730e-01 7.263164056167e-01 7.210160519002e-01 7.175949327598e-01 7.159740878902e-01 7.161109068647e-01 7.179717528781e-01 7.214968173326e-01 7.265378917817e-01 7.328286855461e-01 7.399823083704e-01 7.474849469248e-01 7.547754815256e-01 7.612868856608e-01 7.665387837721e-01 7.701949127728e-01 7.721307500701e-01 7.724320621721e-01 7.713994876870e-01 7.695017120012e-01 7.672992692356e-01 7.653644184667e-01 7.642081306577e-01 7.641957463522e-01 7.655122160490e-01 7.681629214108e-01 7.719833536651e-01 7.766872973638e-01 7.818914742384e-01 7.871935534824e-01 7.921923721998e-01 7.965105284159e-01 7.998431097885e-01 8.019594673526e-01 8.027025493107e-01
```
