## Supplementary Data 1 for "Heart cockle shells transmit sunlight to photosymbiotic algae using bundled fiber optic cables and condensing lenses": VaryPlanarvsColumnar_80percentlamellar_19April2023_transmissionlongaxis_efield_400nm.txt (part 1 of 6)

```
transmission_longaxis:E: Re(E) vs position, y=-1.72054e-21(m), lambda=4e-07(m) 

x(m)(145,1)
 -1.700000000000e-06
 -1.676388888889e-06
 -1.652777777778e-06
 -1.629166666667e-06
 -1.605555555556e-06
 -1.581944444444e-06
 -1.558333333333e-06
 -1.534722222222e-06
 -1.511111111111e-06
 -1.487500000000e-06
 -1.463888888889e-06
 -1.440277777778e-06
 -1.416666666667e-06
 -1.393055555556e-06
 -1.369444444444e-06
 -1.345833333333e-06
 -1.322222222222e-06
 -1.298611111111e-06
 -1.275000000000e-06
 -1.251388888889e-06
 -1.227777777778e-06
 -1.204166666667e-06
 -1.180555555556e-06
 -1.156944444444e-06
 -1.133333333333e-06
 -1.109722222222e-06
 -1.086111111111e-06
 -1.062500000000e-06
 -1.038888888889e-06
 -1.015277777778e-06
 -9.916666666667e-07
 -9.680555555556e-07
 -9.444444444444e-07
 -9.208333333333e-07
 -8.972222222222e-07
 -8.736111111111e-07
 -8.500000000000e-07
 -8.263888888889e-07
 -8.027777777778e-07
 -7.791666666667e-07
 -7.555555555556e-07
 -7.319444444444e-07
 -7.083333333333e-07
 -6.847222222222e-07
 -6.611111111111e-07
 -6.375000000000e-07
 -6.138888888889e-07
 -5.902777777778e-07
 -5.666666666667e-07
 -5.430555555556e-07
 -5.194444444444e-07
 -4.958333333333e-07
 -4.722222222222e-07
 -4.486111111111e-07
 -4.250000000000e-07
 -4.013888888889e-07
 -3.777777777778e-07
 -3.541666666667e-07
 -3.305555555556e-07
 -3.069444444444e-07
 -2.833333333333e-07
 -2.597222222222e-07
 -2.361111111111e-07
 -2.125000000000e-07
 -1.888888888889e-07
 -1.652777777778e-07
 -1.416666666667e-07
 -1.180555555556e-07
 -9.444444444445e-08
 -7.083333333334e-08
 -4.722222222222e-08
 -2.361111111111e-08
 -1.720535674110e-21
 2.361111111111e-08
 4.722222222222e-08
 7.083333333333e-08
 9.444444444444e-08
 1.180555555556e-07
 1.416666666667e-07
 1.652777777778e-07
 1.888888888889e-07
 2.125000000000e-07
 2.361111111111e-07
 2.597222222222e-07
 2.833333333333e-07
 3.069444444444e-07
 3.305555555556e-07
 3.541666666667e-07
 3.777777777778e-07
 4.013888888889e-07
 4.250000000000e-07
 4.486111111111e-07
 4.722222222222e-07
 4.958333333333e-07
 5.194444444444e-07
 5.430555555556e-07
 5.666666666667e-07
 5.902777777778e-07
 6.138888888889e-07
 6.375000000000e-07
 6.611111111111e-07
 6.847222222222e-07
 7.083333333333e-07
 7.319444444444e-07
 7.555555555556e-07
 7.791666666667e-07
 8.027777777778e-07
 8.263888888889e-07
 8.500000000000e-07
 8.736111111111e-07
 8.972222222222e-07
 9.208333333333e-07
 9.444444444444e-07
 9.680555555556e-07
 9.916666666667e-07
 1.015277777778e-06
 1.038888888889e-06
 1.062500000000e-06
 1.086111111111e-06
 1.109722222222e-06
 1.133333333333e-06
 1.156944444444e-06
 1.180555555556e-06
 1.204166666667e-06
 1.227777777778e-06
 1.251388888889e-06
 1.275000000000e-06
 1.298611111111e-06
 1.322222222222e-06
 1.345833333333e-06
 1.369444444444e-06
 1.393055555556e-06
 1.416666666667e-06
 1.440277777778e-06
 1.463888888889e-06
 1.487500000000e-06
 1.511111111111e-06
 1.534722222222e-06
 1.558333333333e-06
 1.581944444444e-06
 1.605555555556e-06
 1.629166666667e-06
 1.652777777778e-06
 1.676388888889e-06
 1.700000000000e-06

z(m)(2056,1)
 -2.498823130182e-05
 -2.496373313396e-05
 -2.493923496610e-05
 -2.491473679823e-05
 -2.489023863037e-05
 -2.486574046251e-05
 -2.484124229465e-05
 -2.481674412679e-05
 -2.479224595892e-05
 -2.476774779106e-05
 -2.474324962320e-05
 -2.471875145534e-05
 -2.469425328748e-05
 -2.466975511962e-05
 -2.464525695175e-05
 -2.462075878389e-05
 -2.459626061603e-05
 -2.457176244817e-05
 -2.454726428031e-05
 -2.452276611244e-05
 -2.449826794458e-05
 -2.447376977672e-05
 -2.444927160886e-05
 -2.442477344100e-05
 -2.440027527314e-05
 -2.437577710527e-05
 -2.435127893741e-05
 -2.432678076955e-05
 -2.430228260169e-05
 -2.427778443383e-05
 -2.425328626596e-05
 -2.422878809810e-05
 -2.420428993024e-05
 -2.417979176238e-05
 -2.415529359452e-05
 -2.413079542666e-05
 -2.410629725879e-05
 -2.408179909093e-05
 -2.405730092307e-05
 -2.403280275521e-05
 -2.400830458735e-05
 -2.398380641949e-05
 -2.395930825162e-05
 -2.393481008376e-05
 -2.391031191590e-05
 -2.388581374804e-05
 -2.386131558018e-05
 -2.383681741231e-05
 -2.381231924445e-05
 -2.378782107659e-05
 -2.376332290873e-05
 -2.373882474087e-05
 -2.371432657301e-05
 -2.368982840514e-05
 -2.366533023728e-05
 -2.364083206942e-05
 -2.361633390156e-05
 -2.359183573370e-05
 -2.356733756583e-05
 -2.354283939797e-05
 -2.351834123011e-05
 -2.349384306225e-05
 -2.346934489439e-05
 -2.344484672653e-05
 -2.342034855866e-05
 -2.339585039080e-05
 -2.337135222294e-05
 -2.334685405508e-05
 -2.332235588722e-05
 -2.329785771935e-05
 -2.327335955149e-05
 -2.324886138363e-05
 -2.322436321577e-05
 -2.319986504791e-05
 -2.317536688005e-05
 -2.315086871218e-05
 -2.312637054432e-05
 -2.310187237646e-05
 -2.307737420860e-05
 -2.305287604074e-05
 -2.302837787287e-05
 -2.300387970501e-05
 -2.297938153715e-05
 -2.295488336929e-05
 -2.293038520143e-05
 -2.290588703357e-05
 -2.288138886570e-05
 -2.285689069784e-05
 -2.283239252998e-05
 -2.280789436212e-05
 -2.278339619426e-05
 -2.275889802639e-05
 -2.273439985853e-05
 -2.270990169067e-05
 -2.268540352281e-05
 -2.266090535495e-05
 -2.263640718709e-05
 -2.261190901922e-05
 -2.258741085136e-05
 -2.256291268350e-05
 -2.253841451564e-05
 -2.251391634778e-05
 -2.248941817992e-05
 -2.246492001205e-05
 -2.244042184419e-05
 -2.241592367633e-05
 -2.239142550847e-05
 -2.236692734061e-05
 -2.234242917274e-05
 -2.231793100488e-05
 -2.229343283702e-05
 -2.226893466916e-05
 -2.224443650130e-05
 -2.221993833344e-05
 -2.219544016557e-05
 -2.217094199771e-05
 -2.214644382985e-05
 -2.212194566199e-05
 -2.209744749413e-05
 -2.207294932626e-05
 -2.204845115840e-05
 -2.202395299054e-05
 -2.199945482268e-05
 -2.197495665482e-05
 -2.195045848696e-05
 -2.192596031909e-05
 -2.190146215123e-05
 -2.187696398337e-05
 -2.185246581551e-05
 -2.182796764765e-05
 -2.180346947978e-05
 -2.177897131192e-05
 -2.175447314406e-05
 -2.172997497620e-05
 -2.170547680834e-05
 -2.168097864048e-05
 -2.165648047261e-05
 -2.163198230475e-05
 -2.160748413689e-05
 -2.158298596903e-05
 -2.155848780117e-05
 -2.153398963330e-05
 -2.150949146544e-05
 -2.148499329758e-05
 -2.146049512972e-05
 -2.143599696186e-05
 -2.141149879400e-05
 -2.138700062613e-05
 -2.136250245827e-05
 -2.133800429041e-05
 -2.131350612255e-05
 -2.128900795469e-05
 -2.126450978683e-05
 -2.124001161896e-05
 -2.121551345110e-05
 -2.119101528324e-05
 -2.116651711538e-05
 -2.114201894752e-05
 -2.111752077965e-05
 -2.109302261179e-05
 -2.106852444393e-05
 -2.104402627607e-05
 -2.101952810821e-05
 -2.099502994035e-05
 -2.097053177248e-05
 -2.094603360462e-05
 -2.092153543676e-05
 -2.089703726890e-05
 -2.087253910104e-05
 -2.084804093317e-05
 -2.082354276531e-05
 -2.079904459745e-05
 -2.077454642959e-05
 -2.075004826173e-05
 -2.072555009387e-05
 -2.070105192600e-05
 -2.067655375814e-05
 -2.065205559028e-05
 -2.062755742242e-05
 -2.060305925456e-05
 -2.057856108669e-05
 -2.055406291883e-05
 -2.052956475097e-05
 -2.050506658311e-05
 -2.048056841525e-05
 -2.045607024739e-05
 -2.043157207952e-05
 -2.040707391166e-05
 -2.038257574380e-05
 -2.035807757594e-05
 -2.033357940808e-05
 -2.030908124021e-05
 -2.028458307235e-05
 -2.026008490449e-05
 -2.023558673663e-05
 -2.021108856877e-05
 -2.018659040091e-05
 -2.016209223304e-05
 -2.013759406518e-05
 -2.011309589732e-05
 -2.008859772946e-05
 -2.006409956160e-05
 -2.003960139373e-05
 -2.001510322587e-05
 -1.999060505801e-05
 -1.996610689015e-05
 -1.994160872229e-05
 -1.991711055443e-05
 -1.989261238656e-05
 -1.986811421870e-05
 -1.984361605084e-05
 -1.981911788298e-05
 -1.979461971512e-05
 -1.977012154726e-05
 -1.974562337939e-05
 -1.972112521153e-05
 -1.969662704367e-05
 -1.967212887581e-05
 -1.964763070795e-05
 -1.962313254008e-05
 -1.959863437222e-05
 -1.957413620436e-05
 -1.954963803650e-05
 -1.952513986864e-05
 -1.950064170078e-05
 -1.947614353291e-05
 -1.945164536505e-05
 -1.942714719719e-05
 -1.940264902933e-05
 -1.937815086147e-05
 -1.935365269360e-05
 -1.932915452574e-05
 -1.930465635788e-05
 -1.928015819002e-05
 -1.925566002216e-05
 -1.923116185430e-05
 -1.920666368643e-05
 -1.918216551857e-05
 -1.915766735071e-05
 -1.913316918285e-05
 -1.910867101499e-05
 -1.908417284712e-05
 -1.905967467926e-05
 -1.903517651140e-05
 -1.901067834354e-05
 -1.898618017568e-05
 -1.896168200782e-05
 -1.893718383995e-05
 -1.891268567209e-05
 -1.888818750423e-05
 -1.886368933637e-05
 -1.883919116851e-05
 -1.881469300064e-05
 -1.879019483278e-05
 -1.876569666492e-05
 -1.874119849706e-05
 -1.871670032920e-05
 -1.869220216134e-05
 -1.866770399347e-05
 -1.864320582561e-05
 -1.861870765775e-05
 -1.859420948989e-05
 -1.856971132203e-05
 -1.854521315417e-05
 -1.852071498630e-05
 -1.849621681844e-05
 -1.847171865058e-05
 -1.844722048272e-05
 -1.842272231486e-05
 -1.839822414699e-05
 -1.837372597913e-05
 -1.834922781127e-05
 -1.832472964341e-05
 -1.830023147555e-05
 -1.827573330769e-05
 -1.825123513982e-05
 -1.822673697196e-05
 -1.820223880410e-05
 -1.817774063624e-05
 -1.815324246838e-05
 -1.812874430051e-05
 -1.810424613265e-05
 -1.807974796479e-05
 -1.805524979693e-05
 -1.803075162907e-05
 -1.800625346121e-05
 -1.798175529334e-05
 -1.795725712548e-05
 -1.793275895762e-05
 -1.790826078976e-05
 -1.788376262190e-05
 -1.785926445403e-05
 -1.783476628617e-05
 -1.781026811831e-05
 -1.778576995045e-05
 -1.776127178259e-05
 -1.773677361473e-05
 -1.771227544686e-05
 -1.768777727900e-05
 -1.766327911114e-05
 -1.763878094328e-05
 -1.761428277542e-05
 -1.758978460755e-05
 -1.756528643969e-05
 -1.754078827183e-05
 -1.751629010397e-05
 -1.749179193611e-05
 -1.746729376825e-05
 -1.744279560038e-05
 -1.741829743252e-05
 -1.739379926466e-05
 -1.736930109680e-05
 -1.734480292894e-05
 -1.732030476107e-05
 -1.729580659321e-05
 -1.727130842535e-05
 -1.724681025749e-05
 -1.722231208963e-05
 -1.719781392177e-05
 -1.717331575390e-05
 -1.714881758604e-05
 -1.712431941818e-05
 -1.709982125032e-05
 -1.707532308246e-05
 -1.705082491460e-05
 -1.702632674673e-05
 -1.700182857887e-05
 -1.697733041101e-05
 -1.695283224315e-05
 -1.692833407529e-05
 -1.690383590742e-05
 -1.687933773956e-05
 -1.685483957170e-05
 -1.683034140384e-05
 -1.680584323598e-05
 -1.678134506812e-05
 -1.675684690025e-05
 -1.673234873239e-05
 -1.670785056453e-05
 -1.668335239667e-05
 -1.665885422881e-05
 -1.663435606094e-05
 -1.660985789308e-05
 -1.658535972522e-05
 -1.656086155736e-05
 -1.653636338950e-05
 -1.651186522164e-05
 -1.648736705377e-05
 -1.646286888591e-05
 -1.643837071805e-05
 -1.641387255019e-05
 -1.638937438233e-05
 -1.636487621446e-05
 -1.634037804660e-05
 -1.631587987874e-05
 -1.629138171088e-05
 -1.626688354302e-05
 -1.624238537516e-05
 -1.621788720729e-05
 -1.619338903943e-05
 -1.616889087157e-05
 -1.614439270371e-05
 -1.611989453585e-05
 -1.609539636798e-05
 -1.607089820012e-05
 -1.604640003226e-05
 -1.602190186440e-05
 -1.599740369654e-05
 -1.597290552868e-05
 -1.594840736081e-05
 -1.592390919295e-05
 -1.589941102509e-05
 -1.587491285723e-05
 -1.585041468937e-05
 -1.582591652151e-05
 -1.580141835364e-05
 -1.577692018578e-05
 -1.575242201792e-05
 -1.572792385006e-05
 -1.570342568220e-05
 -1.567892751433e-05
 -1.565442934647e-05
 -1.562993117861e-05
 -1.560543301075e-05
 -1.558093484289e-05
 -1.555643667503e-05
 -1.553193850716e-05
 -1.550744033930e-05
 -1.548294217144e-05
 -1.545844400358e-05
 -1.543394583572e-05
 -1.540944766785e-05
 -1.538494949999e-05
 -1.536045133213e-05
 -1.533595316427e-05
 -1.531145499641e-05
 -1.528695682855e-05
 -1.526245866068e-05
 -1.523796049282e-05
 -1.521346232496e-05
 -1.518896415710e-05
 -1.516446598924e-05
 -1.513996782137e-05
 -1.511546965351e-05
 -1.509097148565e-05
 -1.506647331779e-05
 -1.504197514993e-05
 -1.501747698207e-05
 -1.499297881420e-05
 -1.496848064634e-05
 -1.494398247848e-05
 -1.491948431062e-05
 -1.489498614276e-05
 -1.487048797489e-05
 -1.484598980703e-05
 -1.482149163917e-05
 -1.479699347131e-05
 -1.477249530345e-05
 -1.474799713559e-05
 -1.472349896772e-05
 -1.469900079986e-05
 -1.467450263200e-05
 -1.465000446414e-05
 -1.462550629628e-05
 -1.460100812841e-05
 -1.457650996055e-05
 -1.455201179269e-05
 -1.452751362483e-05
 -1.450301545697e-05
 -1.447851728911e-05
 -1.445401912124e-05
 -1.442952095338e-05
 -1.440502278552e-05
 -1.438052461766e-05
 -1.435602644980e-05
 -1.433152828194e-05
 -1.430703011407e-05
 -1.428253194621e-05
 -1.425803377835e-05
 -1.423353561049e-05
 -1.420903744263e-05
 -1.418453927476e-05
 -1.416004110690e-05
 -1.413554293904e-05
 -1.411104477118e-05
 -1.408654660332e-05
 -1.406204843546e-05
 -1.403755026759e-05
 -1.401305209973e-05
 -1.398855393187e-05
 -1.396405576401e-05
 -1.393955759615e-05
 -1.391505942828e-05
 -1.389056126042e-05
 -1.386606309256e-05
 -1.384156492470e-05
 -1.381706675684e-05
 -1.379256858898e-05
 -1.376807042111e-05
 -1.374357225325e-05
 -1.371907408539e-05
 -1.369457591753e-05
 -1.367007774967e-05
 -1.364557958180e-05
 -1.362108141394e-05
 -1.359658324608e-05
 -1.357208507822e-05
 -1.354758691036e-05
 -1.352308874250e-05
 -1.349859057463e-05
 -1.347409240677e-05
 -1.344959423891e-05
 -1.342509607105e-05
 -1.340059790319e-05
 -1.337609973532e-05
 -1.335160156746e-05
 -1.332710339960e-05
 -1.330260523174e-05
 -1.327810706388e-05
 -1.325360889602e-05
 -1.322911072815e-05
 -1.320461256029e-05
 -1.318011439243e-05
 -1.315561622457e-05
 -1.313111805671e-05
 -1.310661988885e-05
 -1.308212172098e-05
 -1.305762355312e-05
 -1.303312538526e-05
 -1.300862721740e-05
 -1.298412904954e-05
 -1.295963088167e-05
 -1.293513271381e-05
 -1.291063454595e-05
 -1.288613637809e-05
 -1.286163821023e-05
 -1.283714004237e-05
 -1.281264187450e-05
 -1.278814370664e-05
 -1.276364553878e-05
 -1.273914737092e-05
 -1.271464920306e-05
 -1.269015103519e-05
 -1.266565286733e-05
 -1.264115469947e-05
 -1.261665653161e-05
 -1.259215836375e-05
 -1.256766019589e-05
 -1.254316202802e-05
 -1.251866386016e-05
 -1.249416569230e-05
 -1.246966752444e-05
 -1.244516935658e-05
 -1.242067118871e-05
 -1.239617302085e-05
 -1.237167485299e-05
 -1.234717668513e-05
 -1.232267851727e-05
 -1.229818034941e-05
 -1.227368218154e-05
 -1.224918401368e-05
 -1.222468584582e-05
 -1.220018767796e-05
 -1.217568951010e-05
 -1.215119134223e-05
 -1.212669317437e-05
 -1.210219500651e-05
 -1.207769683865e-05
 -1.205319867079e-05
 -1.202870050293e-05
 -1.200420233506e-05
 -1.197970416720e-05
 -1.195520599934e-05
 -1.193070783148e-05
 -1.190620966362e-05
 -1.188171149576e-05
 -1.185721332789e-05
 -1.183271516003e-05
 -1.180821699217e-05
 -1.178371882431e-05
 -1.175922065645e-05
 -1.173472248858e-05
 -1.171022432072e-05
 -1.168572615286e-05
 -1.166122798500e-05
 -1.163672981714e-05
 -1.161223164928e-05
 -1.158773348141e-05
 -1.156323531355e-05
 -1.153873714569e-05
 -1.151423897783e-05
 -1.148974080997e-05
 -1.146524264210e-05
 -1.144074447424e-05
 -1.141624630638e-05
 -1.139174813852e-05
 -1.136724997066e-05
 -1.134275180280e-05
 -1.131825363493e-05
 -1.129375546707e-05
 -1.126925729921e-05
 -1.124475913135e-05
 -1.122026096349e-05
 -1.119576279562e-05
 -1.117126462776e-05
 -1.114676645990e-05
 -1.112226829204e-05
 -1.109777012418e-05
 -1.107327195632e-05
 -1.104877378845e-05
 -1.102427562059e-05
 -1.099977745273e-05
 -1.097527928487e-05
 -1.095078111701e-05
 -1.092628294914e-05
 -1.090178478128e-05
 -1.087728661342e-05
 -1.085278844556e-05
 -1.082829027770e-05
 -1.080379210984e-05
 -1.077929394197e-05
 -1.075479577411e-05
 -1.073029760625e-05
 -1.070579943839e-05
 -1.068130127053e-05
 -1.065680310267e-05
 -1.063230493480e-05
 -1.060780676694e-05
 -1.058330859908e-05
 -1.055881043122e-05
 -1.053431226336e-05
 -1.050981409549e-05
 -1.048531592763e-05
 -1.046081775977e-05
 -1.043631959191e-05
 -1.041182142405e-05
 -1.038732325619e-05
 -1.036282508832e-05
 -1.033832692046e-05
 -1.031382875260e-05
 -1.028933058474e-05
 -1.026483241688e-05
 -1.024033424901e-05
 -1.021583608115e-05
 -1.019133791329e-05
 -1.016683974543e-05
 -1.014234157757e-05
 -1.011784340971e-05
 -1.009334524184e-05
 -1.006884707398e-05
 -1.004434890612e-05
 -1.001985073826e-05
 -9.995352570397e-06
 -9.970854402535e-06
 -9.946356234673e-06
 -9.921858066811e-06
 -9.897359898949e-06
 -9.872861731088e-06
 -9.848363563226e-06
 -9.823865395364e-06
 -9.799367227502e-06
 -9.774869059640e-06
 -9.750370891778e-06
 -9.725872723917e-06
 -9.701374556055e-06
 -9.676876388193e-06
 -9.652378220331e-06
 -9.627880052469e-06
 -9.603381884608e-06
 -9.578883716746e-06
 -9.554385548884e-06
 -9.529887381022e-06
 -9.505389213160e-06
 -9.480891045299e-06
 -9.456392877437e-06
 -9.431894709575e-06
 -9.407396541713e-06
 -9.382898373851e-06
 -9.358400205990e-06
 -9.333902038128e-06
 -9.309403870266e-06
 -9.284905702404e-06
 -9.260407534542e-06
 -9.235909366681e-06
 -9.211411198819e-06
 -9.186913030957e-06
 -9.162414863095e-06
 -9.137916695233e-06
 -9.113418527372e-06
 -9.088920359510e-06
 -9.064422191648e-06
 -9.039924023786e-06
 -9.015425855924e-06
 -8.990927688063e-06
 -8.966429520201e-06
 -8.941931352339e-06
 -8.917433184477e-06
 -8.892935016615e-06
 -8.868436848754e-06
 -8.843938680892e-06
 -8.819440513030e-06
 -8.794942345168e-06
 -8.770444177306e-06
 -8.745946009445e-06
 -8.721447841583e-06
 -8.696949673721e-06
 -8.672451505859e-06
 -8.647953337997e-06
 -8.623455170136e-06
 -8.598957002274e-06
 -8.574458834412e-06
 -8.549960666550e-06
 -8.525462498688e-06
 -8.500964330827e-06
 -8.476466162965e-06
 -8.451967995103e-06
 -8.427469827241e-06
 -8.402971659379e-06
 -8.378473491518e-06
 -8.353975323656e-06
 -8.329477155794e-06
 -8.304978987932e-06
 -8.280480820070e-06
 -8.255982652209e-06
 -8.231484484347e-06
 -8.206986316485e-06
 -8.182488148623e-06
 -8.157989980761e-06
 -8.133491812900e-06
 -8.108993645038e-06
 -8.084495477176e-06
 -8.059997309314e-06
 -8.035499141452e-06
 -8.011000973591e-06
 -7.986502805729e-06
 -7.962004637867e-06
 -7.937506470005e-06
 -7.913008302143e-06
 -7.888510134282e-06
 -7.864011966420e-06
 -7.839513798558e-06
 -7.815015630696e-06
 -7.790517462834e-06
 -7.766019294973e-06
 -7.741521127111e-06
 -7.717022959249e-06
 -7.692524791387e-06
 -7.668026623525e-06
 -7.643528455664e-06
 -7.619030287802e-06
 -7.594532119940e-06
 -7.570033952078e-06
 -7.545535784216e-06
 -7.521037616355e-06
 -7.496539448493e-06
 -7.472041280631e-06
 -7.447543112769e-06
 -7.423044944907e-06
 -7.398546777046e-06
 -7.374048609184e-06
 -7.349550441322e-06
 -7.325052273460e-06
 -7.300554105598e-06
 -7.276055937737e-06
 -7.251557769875e-06
 -7.227059602013e-06
 -7.202561434151e-06
 -7.178063266289e-06
 -7.153565098428e-06
 -7.129066930566e-06
 -7.104568762704e-06
 -7.080070594842e-06
 -7.055572426980e-06
 -7.031074259119e-06
 -7.006576091257e-06
 -6.982077923395e-06
 -6.957579755533e-06
 -6.933081587671e-06
 -6.908583419810e-06
 -6.884085251948e-06
 -6.859587084086e-06
 -6.835088916224e-06
 -6.810590748362e-06
 -6.786092580501e-06
 -6.761594412639e-06
 -6.737096244777e-06
 -6.712598076915e-06
 -6.688099909053e-06
 -6.663601741192e-06
 -6.639103573330e-06
 -6.614605405468e-06
 -6.590107237606e-06
 -6.565609069744e-06
 -6.541110901883e-06
 -6.516612734021e-06
 -6.492114566159e-06
 -6.467616398297e-06
 -6.443118230435e-06
 -6.418620062574e-06
 -6.394121894712e-06
 -6.369623726850e-06
 -6.345125558988e-06
 -6.320627391126e-06
 -6.296129223265e-06
 -6.271631055403e-06
 -6.247132887541e-06
 -6.222634719679e-06
 -6.198136551817e-06
 -6.173638383956e-06
 -6.149140216094e-06
 -6.124642048232e-06
 -6.100143880370e-06
 -6.075645712508e-06
 -6.051147544647e-06
 -6.026649376785e-06
 -6.002151208923e-06
 -5.977653041061e-06
 -5.953154873199e-06
 -5.928656705338e-06
 -5.904158537476e-06
 -5.879660369614e-06
 -5.855162201752e-06
 -5.830664033890e-06
 -5.806165866029e-06
 -5.781667698167e-06
 -5.757169530305e-06
 -5.732671362443e-06
 -5.708173194581e-06
 -5.683675026720e-06
 -5.659176858858e-06
 -5.634678690996e-06
 -5.610180523134e-06
 -5.585682355272e-06
 -5.561184187411e-06
 -5.536686019549e-06
 -5.512187851687e-06
 -5.487689683825e-06
 -5.463191515963e-06
 -5.438693348102e-06
 -5.414195180240e-06
 -5.389697012378e-06
 -5.365198844516e-06
 -5.340700676654e-06
 -5.316202508793e-06
 -5.291704340931e-06
 -5.267206173069e-06
 -5.242708005207e-06
 -5.218209837345e-06
 -5.193711669484e-06
 -5.169213501622e-06
 -5.144715333760e-06
 -5.120217165898e-06
 -5.095718998036e-06
 -5.071220830175e-06
 -5.046722662313e-06
 -5.022224494451e-06
 -4.997726326589e-06
 -4.973228158727e-06
 -4.948729990866e-06
 -4.924231823004e-06
 -4.899733655142e-06
 -4.875235487280e-06
 -4.850737319418e-06
 -4.826239151557e-06
 -4.801740983695e-06
 -4.777242815833e-06
 -4.752744647971e-06
 -4.728246480109e-06
 -4.703748312248e-06
 -4.679250144386e-06
 -4.654751976524e-06
 -4.630253808662e-06
 -4.605755640800e-06
 -4.581257472939e-06
 -4.556759305077e-06
 -4.532261137215e-06
 -4.507762969353e-06
 -4.483264801491e-06
 -4.458766633630e-06
 -4.434268465768e-06
 -4.409770297906e-06
 -4.385272130044e-06
 -4.360773962182e-06
 -4.336275794321e-06
 -4.311777626459e-06
 -4.287279458597e-06
 -4.262781290735e-06
 -4.238283122873e-06
 -4.213784955012e-06
 -4.189286787150e-06
 -4.164788619288e-06
 -4.140290451426e-06
 -4.115792283564e-06
 -4.091294115703e-06
 -4.066795947841e-06
 -4.042297779979e-06
 -4.017799612117e-06
 -3.993301444255e-06
 -3.968803276394e-06
 -3.944305108532e-06
 -3.919806940670e-06
 -3.895308772808e-06
 -3.870810604946e-06
 -3.846312437085e-06
 -3.821814269223e-06
 -3.797316101361e-06
 -3.772817933499e-06
 -3.748319765637e-06
 -3.723821597776e-06
 -3.699323429914e-06
 -3.674825262052e-06
 -3.650327094190e-06
 -3.625828926328e-06
 -3.601330758467e-06
 -3.576832590605e-06
 -3.552334422743e-06
 -3.527836254881e-06
 -3.503338087019e-06
 -3.478839919158e-06
 -3.454341751296e-06
 -3.429843583434e-06
 -3.405345415572e-06
 -3.380847247710e-06
 -3.356349079849e-06
 -3.331850911987e-06
 -3.307352744125e-06
 -3.282854576263e-06
 -3.258356408401e-06
 -3.233858240540e-06
 -3.209360072678e-06
 -3.184861904816e-06
 -3.160363736954e-06
 -3.135865569092e-06
 -3.111367401231e-06
 -3.086869233369e-06
 -3.062371065507e-06
 -3.037872897645e-06
 -3.013374729783e-06
 -2.988876561922e-06
 -2.964378394060e-06
 -2.939880226198e-06
 -2.915382058336e-06
 -2.890883890474e-06
 -2.866385722613e-06
 -2.841887554751e-06
 -2.817389386889e-06
 -2.792891219027e-06
 -2.768393051165e-06
 -2.743894883304e-06
 -2.719396715442e-06
 -2.694898547580e-06
 -2.670400379718e-06
 -2.645902211856e-06
 -2.621404043995e-06
 -2.596905876133e-06
 -2.572407708271e-06
 -2.547909540409e-06
 -2.523411372547e-06
 -2.498913204686e-06
 -2.474415036824e-06
 -2.449916868962e-06
 -2.425418701100e-06
 -2.400920533238e-06
 -2.376422365377e-06
 -2.351924197515e-06
 -2.327426029653e-06
 -2.302927861791e-06
 -2.278429693929e-06
 -2.253931526068e-06
 -2.229433358206e-06
 -2.204935190344e-06
 -2.180437022482e-06
 -2.155938854620e-06
 -2.131440686759e-06
 -2.106942518897e-06
 -2.082444351035e-06
 -2.057946183173e-06
 -2.033448015311e-06
 -2.008949847450e-06
 -1.984451679588e-06
 -1.959953511726e-06
 -1.935455343864e-06
 -1.910957176002e-06
 -1.886459008141e-06
 -1.861960840279e-06
 -1.837462672417e-06
 -1.812964504555e-06
 -1.788466336693e-06
 -1.763968168832e-06
 -1.739470000970e-06
 -1.714971833108e-06
 -1.690473665246e-06
 -1.665975497384e-06
 -1.641477329523e-06
 -1.616979161661e-06
 -1.592480993799e-06
 -1.567982825937e-06
 -1.543484658075e-06
 -1.518986490214e-06
 -1.494488322352e-06
 -1.469990154490e-06
 -1.445491986628e-06
 -1.420993818766e-06
 -1.396495650905e-06
 -1.371997483043e-06
 -1.347499315181e-06
 -1.323001147319e-06
 -1.298502979457e-06
 -1.274004811596e-06
 -1.249506643734e-06
 -1.225008475872e-06
 -1.200510308010e-06
 -1.176012140148e-06
 -1.151513972287e-06
 -1.127015804425e-06
 -1.102517636563e-06
 -1.078019468701e-06
 -1.053521300839e-06
 -1.029023132978e-06
 -1.004524965116e-06
 -9.800267972540e-07
 -9.555286293922e-07
 -9.310304615304e-07
 -9.065322936686e-07
 -8.820341258068e-07
 -8.575359579450e-07
 -8.330377900832e-07
 -8.085396222214e-07
 -7.840414543596e-07
 -7.595432864978e-07
 -7.350451186360e-07
 -7.105469507742e-07
 -6.860487829124e-07
 -6.615506150506e-07
 -6.370524471888e-07
 -6.125542793270e-07
 -5.880561114652e-07
 -5.635579436034e-07
 -5.390597757416e-07
 -5.145616078798e-07
 -4.900634400180e-07
 -4.655652721562e-07
 -4.410671042944e-07
 -4.165689364326e-07
 -3.920707685708e-07
 -3.675726007090e-07
 -3.430744328472e-07
 -3.185762649854e-07
 -2.940780971236e-07
 -2.695799292618e-07
 -2.450817614000e-07
 -2.205835935382e-07
 -1.960854256764e-07
 -1.715872578146e-07
 -1.470890899528e-07
 -1.225909220910e-07
 -9.809275422918e-08
 -7.359458636738e-08
 -4.909641850558e-08
 -2.459825064378e-08
 -1.000827819820e-10
 2.439808507982e-08
 4.889625294162e-08
 7.339442080342e-08
 9.789258866522e-08
 1.223907565270e-07
 1.468889243888e-07
 1.713870922506e-07
 1.958852601124e-07
 2.203834279742e-07
 2.448815958360e-07
 2.693797636978e-07
 2.938779315596e-07
 3.183760994214e-07
 3.428742672832e-07
 3.673724351450e-07
 3.918706030068e-07
 4.163687708686e-07
 4.408669387304e-07
 4.653651065922e-07
 4.898632744540e-07
 5.143614423158e-07
 5.388596101776e-07
 5.633577780394e-07
 5.878559459012e-07
 6.123541137630e-07
 6.368522816248e-07
 6.613504494866e-07
 6.858486173484e-07
 7.103467852102e-07
 7.348449530720e-07
 7.593431209338e-07
 7.838412887956e-07
 8.083394566574e-07
 8.328376245192e-07
 8.573357923810e-07
 8.818339602428e-07
 9.063321281046e-07
 9.308302959664e-07
 9.553284638282e-07
 9.798266316900e-07
 1.004324799552e-06
 1.028822967414e-06
 1.053321135275e-06
 1.077819303137e-06
 1.102317470999e-06
 1.126815638861e-06
 1.151313806723e-06
 1.175811974584e-06
 1.200310142446e-06
 1.224808310308e-06
 1.249306478170e-06
 1.273804646032e-06
 1.298302813893e-06
 1.322800981755e-06
 1.347299149617e-06
 1.371797317479e-06
 1.396295485341e-06
 1.420793653202e-06
 1.445291821064e-06
 1.469789988926e-06
 1.494288156788e-06
 1.518786324650e-06
 1.543284492511e-06
 1.567782660373e-06
 1.592280828235e-06
 1.616778996097e-06
 1.641277163959e-06
 1.665775331820e-06
 1.690273499682e-06
 1.714771667544e-06
 1.739269835406e-06
 1.763768003268e-06
 1.788266171129e-06
 1.812764338991e-06
 1.837262506853e-06
 1.861760674715e-06
 1.886258842577e-06
 1.910757010438e-06
 1.935255178300e-06
 1.959753346162e-06
 1.984251514024e-06
 2.008749681886e-06
 2.033247849747e-06
 2.057746017609e-06
 2.082244185471e-06
 2.106742353333e-06
 2.131240521195e-06
 2.155738689056e-06
 2.180236856918e-06
 2.204735024780e-06
 2.229233192642e-06
 2.253731360504e-06
 2.278229528365e-06
 2.302727696227e-06
 2.327225864089e-06
 2.351724031951e-06
 2.376222199813e-06
 2.400720367674e-06
 2.425218535536e-06
 2.449716703398e-06
 2.474214871260e-06
 2.498713039122e-06
 2.523211206983e-06
 2.547709374845e-06
 2.572207542707e-06
 2.596705710569e-06
 2.621203878431e-06
 2.645702046292e-06
 2.670200214154e-06
 2.694698382016e-06
 2.719196549878e-06
 2.743694717740e-06
 2.768192885601e-06
 2.792691053463e-06
 2.817189221325e-06
 2.841687389187e-06
 2.866185557049e-06
 2.890683724910e-06
 2.915181892772e-06
 2.939680060634e-06
 2.964178228496e-06
 2.988676396358e-06
 3.013174564219e-06
 3.037672732081e-06
 3.062170899943e-06
 3.086669067805e-06
 3.111167235667e-06
 3.135665403528e-06
 3.160163571390e-06
 3.184661739252e-06
 3.209159907114e-06
 3.233658074976e-06
 3.258156242837e-06
 3.282654410699e-06
 3.307152578561e-06
 3.331650746423e-06
 3.356148914285e-06
 3.380647082146e-06
 3.405145250008e-06
 3.429643417870e-06
 3.454141585732e-06
 3.478639753594e-06
 3.503137921455e-06
 3.527636089317e-06
 3.552134257179e-06
 3.576632425041e-06
 3.601130592903e-06
 3.625628760764e-06
 3.650126928626e-06
 3.674625096488e-06
 3.699123264350e-06
 3.723621432212e-06
 3.748119600073e-06
 3.772617767935e-06
 3.797115935797e-06
 3.821614103659e-06
 3.846112271521e-06
 3.870610439382e-06
 3.895108607244e-06
 3.919606775106e-06
 3.944104942968e-06
 3.968603110830e-06
 3.993101278691e-06
 4.017599446553e-06
 4.042097614415e-06
 4.066595782277e-06
 4.091093950139e-06
 4.115592118000e-06
 4.140090285862e-06
 4.164588453724e-06
 4.189086621586e-06
 4.213584789448e-06
 4.238082957309e-06
 4.262581125171e-06
 4.287079293033e-06
 4.311577460895e-06
 4.336075628757e-06
 4.360573796618e-06
 4.385071964480e-06
 4.409570132342e-06
 4.434068300204e-06
 4.458566468066e-06
 4.483064635927e-06
 4.507562803789e-06
 4.532060971651e-06
 4.556559139513e-06
 4.581057307375e-06
 4.605555475236e-06
 4.630053643098e-06
 4.654551810960e-06
 4.679049978822e-06
 4.703548146684e-06
 4.728046314545e-06
 4.752544482407e-06
 4.777042650269e-06
 4.801540818131e-06
 4.826038985993e-06
 4.850537153854e-06
 4.875035321716e-06
 4.899533489578e-06
 4.924031657440e-06
 4.948529825302e-06
 4.973027993163e-06
 4.997526161025e-06
 5.022024328887e-06
 5.046522496749e-06
 5.071020664611e-06
 5.095518832472e-06
 5.120017000334e-06
 5.144515168196e-06
 5.169013336058e-06
 5.193511503920e-06
 5.218009671781e-06
 5.242507839643e-06
 5.267006007505e-06
 5.291504175367e-06
 5.316002343229e-06
 5.340500511090e-06
 5.364998678952e-06
 5.389496846814e-06
 5.413995014676e-06
 5.438493182538e-06
 5.462991350399e-06
 5.487489518261e-06
 5.511987686123e-06
 5.536485853985e-06
 5.560984021847e-06
 5.585482189708e-06
 5.609980357570e-06
 5.634478525432e-06
 5.658976693294e-06
 5.683474861156e-06
 5.707973029017e-06
 5.732471196879e-06
 5.756969364741e-06
 5.781467532603e-06
 5.805965700465e-06
 5.830463868326e-06
 5.854962036188e-06
 5.879460204050e-06
 5.903958371912e-06
 5.928456539774e-06
 5.952954707635e-06
 5.977452875497e-06
 6.001951043359e-06
 6.026449211221e-06
 6.050947379083e-06
 6.075445546944e-06
 6.099943714806e-06
 6.124441882668e-06
 6.148940050530e-06
 6.173438218392e-06
 6.197936386253e-06
 6.222434554115e-06
 6.246932721977e-06
 6.271430889839e-06
 6.295929057701e-06
 6.320427225562e-06
 6.344925393424e-06
 6.369423561286e-06
 6.393921729148e-06
 6.418419897010e-06
 6.442918064871e-06
 6.467416232733e-06
 6.491914400595e-06
 6.516412568457e-06
 6.540910736319e-06
 6.565408904180e-06
 6.589907072042e-06
 6.614405239904e-06
 6.638903407766e-06
 6.663401575628e-06
 6.687899743489e-06
 6.712397911351e-06
 6.736896079213e-06
 6.761394247075e-06
 6.785892414937e-06
 6.810390582799e-06
 6.834888750660e-06
 6.859386918522e-06
 6.883885086384e-06
 6.908383254246e-06
 6.932881422108e-06
 6.957379589969e-06
 6.981877757831e-06
 7.006375925693e-06
 7.030874093555e-06
 7.055372261417e-06
 7.079870429278e-06
 7.104368597140e-06
 7.128866765002e-06
 7.153364932864e-06
 7.177863100726e-06
 7.202361268587e-06
 7.226859436449e-06
 7.251357604311e-06
 7.275855772173e-06
 7.300353940035e-06
 7.324852107896e-06
 7.349350275758e-06
 7.373848443620e-06
 7.398346611482e-06
 7.422844779344e-06
 7.447342947205e-06
 7.471841115067e-06
 7.496339282929e-06
 7.520837450791e-06
 7.545335618653e-06
 7.569833786514e-06
 7.594331954376e-06
 7.618830122238e-06
 7.643328290100e-06
 7.667826457962e-06
 7.692324625823e-06
 7.716822793685e-06
 7.741320961547e-06
 7.765819129409e-06
 7.790317297271e-06
 7.814815465132e-06
 7.839313632994e-06
 7.863811800856e-06
 7.888309968718e-06
 7.912808136580e-06
 7.937306304441e-06
 7.961804472303e-06
 7.986302640165e-06
 8.010800808027e-06
 8.035298975889e-06
 8.059797143750e-06
 8.084295311612e-06
 8.108793479474e-06
 8.133291647336e-06
 8.157789815198e-06
 8.182287983059e-06
 8.206786150921e-06
 8.231284318783e-06
 8.255782486645e-06
 8.280280654507e-06
 8.304778822368e-06
 8.329276990230e-06
 8.353775158092e-06
 8.378273325954e-06
 8.402771493816e-06
 8.427269661677e-06
 8.451767829539e-06
 8.476265997401e-06
 8.500764165263e-06
 8.525262333125e-06
 8.549760500986e-06
 8.574258668848e-06
 8.598756836710e-06
 8.623255004572e-06
 8.647753172434e-06
 8.672251340295e-06
 8.696749508157e-06
 8.721247676019e-06
 8.745745843881e-06
 8.770244011743e-06
 8.794742179604e-06
 8.819240347466e-06
 8.843738515328e-06
 8.868236683190e-06
 8.892734851052e-06
 8.917233018913e-06
 8.941731186775e-06
 8.966229354637e-06
 8.990727522499e-06
 9.015225690361e-06
 9.039723858222e-06
 9.064222026084e-06
 9.088720193946e-06
 9.113218361808e-06
 9.137716529670e-06
 9.162214697531e-06
 9.186712865393e-06
 9.211211033255e-06
 9.235709201117e-06
 9.260207368979e-06
 9.284705536840e-06
 9.309203704702e-06
 9.333701872564e-06
 9.358200040426e-06
 9.382698208288e-06
 9.407196376149e-06
 9.431694544011e-06
 9.456192711873e-06
 9.480690879735e-06
 9.505189047597e-06
 9.529687215458e-06
 9.554185383320e-06
 9.578683551182e-06
 9.603181719044e-06
 9.627679886906e-06
 9.652178054767e-06
 9.676676222629e-06
 9.701174390491e-06
 9.725672558353e-06
 9.750170726215e-06
 9.774668894076e-06
 9.799167061938e-06
 9.823665229800e-06
 9.848163397662e-06
 9.872661565524e-06
 9.897159733385e-06
 9.921657901247e-06
 9.946156069109e-06
 9.970654236971e-06
 9.995152404833e-06
 1.001965057269e-05
 1.004414874056e-05
 1.006864690842e-05
 1.009314507628e-05
 1.011764324414e-05
 1.014214141200e-05
 1.016663957987e-05
 1.019113774773e-05
 1.021563591559e-05
 1.024013408345e-05
 1.026463225131e-05
 1.028913041917e-05
 1.031362858704e-05
 1.033812675490e-05
 1.036262492276e-05
 1.038712309062e-05
 1.041162125848e-05
 1.043611942634e-05
 1.046061759421e-05
 1.048511576207e-05
 1.050961392993e-05
 1.053411209779e-05
 1.055861026565e-05
 1.058310843352e-05
 1.060760660138e-05
 1.063210476924e-05
 1.065660293710e-05
 1.068110110496e-05
 1.070559927282e-05
 1.073009744069e-05
 1.075459560855e-05
 1.077909377641e-05
 1.080359194427e-05
 1.082809011213e-05
 1.085258828000e-05
 1.087708644786e-05
 1.090158461572e-05
 1.092608278358e-05
 1.095058095144e-05
 1.097507911930e-05
 1.099957728717e-05
 1.102407545503e-05
 1.104857362289e-05
 1.107307179075e-05
 1.109756995861e-05
 1.112206812648e-05
 1.114656629434e-05
 1.117106446220e-05
 1.119556263006e-05
 1.122006079792e-05
 1.124455896578e-05
 1.126905713365e-05
 1.129355530151e-05
 1.131805346937e-05
 1.134255163723e-05
 1.136704980509e-05
 1.139154797296e-05
 1.141604614082e-05
 1.144054430868e-05
 1.146504247654e-05
 1.148954064440e-05
 1.151403881226e-05
 1.153853698013e-05
 1.156303514799e-05
 1.158753331585e-05
 1.161203148371e-05
 1.163652965157e-05
 1.166102781943e-05
 1.168552598730e-05
 1.171002415516e-05
 1.173452232302e-05
 1.175902049088e-05
 1.178351865874e-05
 1.180801682661e-05
 1.183251499447e-05
 1.185701316233e-05
 1.188151133019e-05
 1.190600949805e-05
 1.193050766591e-05
 1.195500583378e-05
 1.197950400164e-05
 1.200400216950e-05
 1.202850033736e-05
 1.205299850522e-05
 1.207749667309e-05
 1.210199484095e-05
 1.212649300881e-05
 1.215099117667e-05
 1.217548934453e-05
 1.219998751239e-05
 1.222448568026e-05
 1.224898384812e-05
 1.227348201598e-05
 1.229798018384e-05
 1.232247835170e-05
 1.234697651957e-05
 1.237147468743e-05
 1.239597285529e-05
 1.242047102315e-05
 1.244496919101e-05
 1.246946735887e-05
 1.249396552674e-05
 1.251846369460e-05
 1.254296186246e-05
 1.256746003032e-05
 1.259195819818e-05
 1.261645636605e-05
 1.264095453391e-05
 1.266545270177e-05
 1.268995086963e-05
 1.271444903749e-05
 1.273894720535e-05
 1.276344537322e-05
 1.278794354108e-05
 1.281244170894e-05
 1.283693987680e-05
 1.286143804466e-05
 1.288593621252e-05
 1.291043438039e-05
 1.293493254825e-05
 1.295943071611e-05
 1.298392888397e-05
 1.300842705183e-05
 1.303292521970e-05
 1.305742338756e-05
 1.308192155542e-05
 1.310641972328e-05
 1.313091789114e-05
 1.315541605900e-05
 1.317991422687e-05
 1.320441239473e-05
 1.322891056259e-05
 1.325340873045e-05
 1.327790689831e-05
 1.330240506618e-05
 1.332690323404e-05
 1.335140140190e-05
 1.337589956976e-05
 1.340039773762e-05
 1.342489590548e-05
 1.344939407335e-05
 1.347389224121e-05
 1.349839040907e-05
 1.352288857693e-05
 1.354738674479e-05
 1.357188491266e-05
 1.359638308052e-05
 1.362088124838e-05
 1.364537941624e-05
 1.366987758410e-05
 1.369437575196e-05
 1.371887391983e-05
 1.374337208769e-05
 1.376787025555e-05
 1.379236842341e-05
 1.381686659127e-05
 1.384136475914e-05
 1.386586292700e-05
 1.389036109486e-05
 1.391485926272e-05
 1.393935743058e-05
 1.396385559844e-05
 1.398835376631e-05
 1.401285193417e-05
 1.403735010203e-05
 1.406184826989e-05
 1.408634643775e-05
 1.411084460561e-05
 1.413534277348e-05
 1.415984094134e-05
 1.418433910920e-05
 1.420883727706e-05
 1.423333544492e-05
 1.425783361279e-05
 1.428233178065e-05
 1.430682994851e-05
 1.433132811637e-05
 1.435582628423e-05
 1.438032445209e-05
 1.440482261996e-05
 1.442932078782e-05
 1.445381895568e-05
 1.447831712354e-05
 1.450281529140e-05
 1.452731345927e-05
 1.455181162713e-05
 1.457630979499e-05
 1.460000000000e-05
 1.462369020501e-05
 1.464738041002e-05
 1.467107061503e-05
 1.469476082005e-05
 1.471845102506e-05
 1.474214123007e-05
 1.476583143508e-05
 1.478952164009e-05
 1.481321184510e-05
 1.483690205011e-05
 1.486059225513e-05
 1.488428246014e-05
 1.490797266515e-05
 1.493166287016e-05
 1.495535307517e-05
 1.497904328018e-05
 1.500273348519e-05
 1.502642369021e-05
 1.505011389522e-05
 1.507380410023e-05
 1.509749430524e-05
 1.512118451025e-05
 1.514487471526e-05
 1.516856492027e-05
 1.519225512528e-05
 1.521594533030e-05
 1.523963553531e-05
 1.526332574032e-05
 1.528701594533e-05
 1.531070615034e-05
 1.533439635535e-05
 1.535808656036e-05
 1.538177676538e-05
 1.540546697039e-05
 1.542915717540e-05
 1.545284738041e-05
 1.547653758542e-05
 1.550022779043e-05
 1.552391799544e-05
 1.554760820046e-05
 1.557129840547e-05
 1.559498861048e-05
 1.561867881549e-05
 1.564236902050e-05
 1.566605922551e-05
 1.568974943052e-05
 1.571343963554e-05
 1.573712984055e-05
 1.576082004556e-05
 1.578451025057e-05
 1.580820045558e-05
 1.583189066059e-05
 1.585558086560e-05
 1.587927107062e-05
 1.590296127563e-05
 1.592665148064e-05
 1.595034168565e-05
 1.597403189066e-05
 1.599772209567e-05
 1.602141230068e-05
 1.604510250569e-05
 1.606879271071e-05
 1.609248291572e-05
 1.611617312073e-05
 1.613986332574e-05
 1.616355353075e-05
 1.618724373576e-05
 1.621093394077e-05
 1.623462414579e-05
 1.625831435080e-05
 1.628200455581e-05
 1.630569476082e-05
 1.632938496583e-05
 1.635307517084e-05
 1.637676537585e-05
 1.640045558087e-05
 1.642414578588e-05
 1.644783599089e-05
 1.647152619590e-05
 1.649521640091e-05
 1.651890660592e-05
 1.654259681093e-05
 1.656628701595e-05
 1.658997722096e-05
 1.661366742597e-05
 1.663735763098e-05
 1.666104783599e-05
 1.668473804100e-05
 1.670842824601e-05
 1.673211845103e-05
 1.675580865604e-05
 1.677949886105e-05
 1.680318906606e-05
 1.682687927107e-05
 1.685056947608e-05
 1.687425968109e-05
 1.689794988610e-05
 1.692164009112e-05
 1.694533029613e-05
 1.696902050114e-05
 1.699271070615e-05
 1.701640091116e-05
 1.704009111617e-05
 1.706378132118e-05
 1.708747152620e-05
 1.711116173121e-05
 1.713485193622e-05
 1.715854214123e-05
 1.718223234624e-05
 1.720592255125e-05
 1.722961275626e-05
 1.725330296128e-05
 1.727699316629e-05
 1.730068337130e-05
 1.732437357631e-05
 1.734806378132e-05
 1.737175398633e-05
 1.739544419134e-05
 1.741913439636e-05
 1.744282460137e-05
 1.746651480638e-05
 1.749020501139e-05
 1.751389521640e-05
 1.753758542141e-05
 1.756127562642e-05
 1.758496583144e-05
 1.760865603645e-05
 1.763234624146e-05
 1.765603644647e-05
 1.767972665148e-05
 1.770341685649e-05
 1.772710706150e-05
 1.775079726651e-05
 1.777448747153e-05
 1.779817767654e-05
 1.782186788155e-05
 1.784555808656e-05
 1.786924829157e-05
 1.789293849658e-05
 1.791662870159e-05
 1.794031890661e-05
 1.796400911162e-05
 1.798769931663e-05
 1.801138952164e-05
 1.803507972665e-05
 1.805876993166e-05
 1.808246013667e-05
 1.810615034169e-05
 1.812984054670e-05
 1.815353075171e-05
 1.817722095672e-05
 1.820091116173e-05
 1.822460136674e-05
 1.824829157175e-05
 1.827198177677e-05
 1.829567198178e-05
 1.831936218679e-05
 1.834305239180e-05
 1.836674259681e-05
 1.839043280182e-05
 1.841412300683e-05
 1.843781321185e-05
 1.846150341686e-05
 1.848519362187e-05
 1.850888382688e-05
 1.853257403189e-05
 1.855626423690e-05
 1.857995444191e-05
 1.860364464692e-05
 1.862733485194e-05
 1.865102505695e-05
 1.867471526196e-05
 1.869840546697e-05
 1.872209567198e-05
 1.874578587699e-05
 1.876947608200e-05
 1.879316628702e-05
 1.881685649203e-05
 1.884054669704e-05
 1.886423690205e-05
 1.888792710706e-05
 1.891161731207e-05
 1.893530751708e-05
 1.895899772210e-05
 1.898268792711e-05
 1.900637813212e-05
 1.903006833713e-05
 1.905375854214e-05
 1.907744874715e-05
 1.910113895216e-05
 1.912482915718e-05
 1.914851936219e-05
 1.917220956720e-05
 1.919589977221e-05
 1.921958997722e-05
 1.924328018223e-05
 1.926697038724e-05
 1.929066059226e-05
 1.931435079727e-05
 1.933804100228e-05
 1.936173120729e-05
 1.938542141230e-05
 1.940911161731e-05
 1.943280182232e-05
 1.945649202733e-05
 1.948018223235e-05
 1.950387243736e-05
 1.952756264237e-05
 1.955125284738e-05
 1.957494305239e-05
 1.959863325740e-05
 1.962232346241e-05
 1.964601366743e-05
 1.966970387244e-05
 1.969339407745e-05
 1.971708428246e-05
 1.974077448747e-05
 1.976446469248e-05
 1.978815489749e-05
 1.981184510251e-05
 1.983553530752e-05
 1.985922551253e-05
 1.988291571754e-05
 1.990660592255e-05
 1.993029612756e-05
 1.995398633257e-05
 1.997767653759e-05
 2.000136674260e-05
 2.002505694761e-05
 2.004874715262e-05
 2.007243735763e-05
 2.009612756264e-05
 2.011981776765e-05
 2.014350797267e-05
 2.016719817768e-05
 2.019088838269e-05
 2.021457858770e-05
 2.023826879271e-05
 2.026195899772e-05
 2.028564920273e-05
 2.030933940774e-05
 2.033302961276e-05
 2.035671981777e-05
 2.038041002278e-05
 2.040410022779e-05
 2.042779043280e-05
 2.045148063781e-05
 2.047517084282e-05
 2.049886104784e-05
 2.052255125285e-05
 2.054624145786e-05
 2.056993166287e-05
 2.059362186788e-05
 2.061731207289e-05
 2.064100227790e-05
 2.066469248292e-05
 2.068838268793e-05
 2.071207289294e-05
 2.073576309795e-05
 2.075945330296e-05
 2.078314350797e-05
 2.080683371298e-05
 2.083052391800e-05
 2.085421412301e-05
 2.087790432802e-05
 2.090159453303e-05
 2.092528473804e-05
 2.094897494305e-05
 2.097266514806e-05
 2.099635535308e-05
 2.102004555809e-05
 2.104373576310e-05
 2.106742596811e-05
 2.109111617312e-05
 2.111480637813e-05
 2.113849658314e-05
 2.116218678815e-05
 2.118587699317e-05
 2.120956719818e-05
 2.123325740319e-05
 2.125694760820e-05
 2.128063781321e-05
 2.130432801822e-05
 2.132801822323e-05
 2.135170842825e-05
 2.137539863326e-05
 2.139908883827e-05
 2.142277904328e-05
 2.144646924829e-05
 2.147015945330e-05
 2.149384965831e-05
 2.151753986333e-05
 2.154123006834e-05
 2.156492027335e-05
 2.158861047836e-05
 2.161230068337e-05
 2.163599088838e-05
 2.165968109339e-05
 2.168337129841e-05
 2.170706150342e-05
 2.173075170843e-05
 2.175444191344e-05
 2.177813211845e-05
 2.180182232346e-05
 2.182551252847e-05
 2.184920273349e-05
 2.187289293850e-05
 2.189658314351e-05
 2.192027334852e-05
 2.194396355353e-05
 2.196765375854e-05
 2.199134396355e-05
 2.201503416856e-05
 2.203872437358e-05
 2.206241457859e-05
 2.208610478360e-05
 2.210979498861e-05
 2.213348519362e-05
 2.215717539863e-05
 2.218086560364e-05
 2.220455580866e-05
 2.222824601367e-05
 2.225193621868e-05
 2.227562642369e-05
 2.229931662870e-05
 2.232300683371e-05
 2.234669703872e-05
 2.237038724374e-05
 2.239407744875e-05
 2.241776765376e-05
 2.244145785877e-05
 2.246514806378e-05
 2.248883826879e-05
 2.251252847380e-05
 2.253621867882e-05
 2.255990888383e-05
 2.258359908884e-05
 2.260728929385e-05
 2.263097949886e-05
 2.265466970387e-05
 2.267835990888e-05
 2.270205011390e-05
 2.272574031891e-05
 2.274943052392e-05
 2.277312072893e-05
 2.279681093394e-05
 2.282050113895e-05
 2.284419134396e-05
 2.286788154897e-05
 2.289157175399e-05
 2.291526195900e-05
 2.293895216401e-05
 2.296264236902e-05
 2.298633257403e-05
 2.301002277904e-05
 2.303371298405e-05
 2.305740318907e-05
 2.308109339408e-05
 2.310478359909e-05
 2.312847380410e-05
 2.315216400911e-05
 2.317585421412e-05
 2.319954441913e-05
 2.322323462415e-05
 2.324692482916e-05
 2.327061503417e-05
 2.329430523918e-05
 2.331799544419e-05
 2.334168564920e-05
 2.336537585421e-05
 2.338906605923e-05
 2.341275626424e-05
 2.343644646925e-05
 2.346013667426e-05
 2.348382687927e-05
 2.350751708428e-05
 2.353120728929e-05
 2.355489749431e-05
 2.357858769932e-05
 2.360227790433e-05
 2.362596810934e-05
 2.364965831435e-05
 2.367334851936e-05
 2.369703872437e-05
 2.372072892938e-05
 2.374441913440e-05
 2.376810933941e-05
 2.379179954442e-05
 2.381548974943e-05
 2.383917995444e-05
 2.386287015945e-05
 2.388656036446e-05
 2.391025056948e-05
 2.393394077449e-05
 2.395763097950e-05
 2.398132118451e-05
 2.400501138952e-05
 2.402870159453e-05
 2.405239179954e-05
 2.407608200456e-05
 2.409977220957e-05
 2.412346241458e-05
 2.414715261959e-05
 2.417084282460e-05
 2.419453302961e-05
 2.421822323462e-05
 2.424191343964e-05
 2.426560364465e-05
 2.428929384966e-05
 2.431298405467e-05
 2.433667425968e-05
 2.436036446469e-05
 2.438405466970e-05
 2.440774487472e-05
 2.443143507973e-05
 2.445512528474e-05
 2.447881548975e-05
 2.450250569476e-05
 2.452619589977e-05
 2.454988610478e-05
 2.457357630979e-05
 2.459726651481e-05
 2.462095671982e-05
 2.464464692483e-05
 2.466833712984e-05
 2.469202733485e-05
 2.471571753986e-05
 2.473940774487e-05
 2.476309794989e-05
 2.478678815490e-05
 2.481047835991e-05
 2.483416856492e-05
 2.485785876993e-05
 2.488154897494e-05
 2.490523917995e-05
 2.492892938497e-05
 2.495261958998e-05
 2.497630979499e-05
 2.500000000000e-05

transmission_longaxis:E: Re(E) vs position, y=-1.72054e-21(m), lambda=4e-07(m) (145,2056)
 4.346913712072e-01 3.875033529823e-01 3.291248422958e-01 2.861202714729e-01 2.760782570866e-01 2.780857774842e-01 2.644918676036e-01 2.351031437119e-01 2.211967284027e-01 2.477761636524e-01 2.916821618449e-01 3.028393186658e-01 2.698576038418e-01 2.221911256992e-01 2.147157903079e-01 2.474535356751e-01 2.658946943972e-01 2.423669878632e-01 1.919981795060e-01 1.708415738379e-01 2.086959636694e-01 2.524723962891e-01 2.656897182539e-01 2.536677076877e-01 2.468215482342e-01 2.615282526176e-01 2.738021094001e-01 2.542177739723e-01 2.035969478130e-01 1.761297541504e-01 2.325147851671e-01 3.219163481395e-01 3.869444395370e-01 4.057914984933e-01 3.798700034409e-01 3.274769906895e-01 2.754256176558e-01 2.417280516629e-01 2.229845090424e-01 1.955992918317e-01 1.601570296769e-01 1.546230264056e-01 1.832436281116e-01 2.028347477273e-01 1.867020003433e-01 1.403730206110e-01 1.106502462957e-01 1.463544549995e-01 1.972635728687e-01 2.249036119222e-01 2.318157138488e-01 2.408007370236e-01 2.631265505503e-01 2.806191782570e-01 2.705192813471e-01 2.334688994643e-01 2.106625045246e-01 2.550710709127e-01 3.414104898170e-01 4.176812949096e-01 4.583364593381e-01 4.601363336536e-01 4.339875352180e-01 3.962179576942e-01 3.601024901344e-01 3.314970764576e-01 3.108457161356e-01 2.989792971207e-01 3.004876379781e-01 3.196606953800e-01 3.513195025466e-01 3.792434793826e-01 3.858311309794e-01 3.637452515605e-01 3.234925490298e-01 2.906905993150e-01 2.814710181370e-01 2.798980045519e-01 2.678184588362e-01 2.677454631019e-01 3.256086191694e-01 4.262223340768e-01 5.111578917566e-01 5.385311159363e-01 5.022096001875e-01 4.407952909600e-01 4.246041825387e-01 4.730922301800e-01 5.229413062646e-01 5.202534241716e-01 4.643180273519e-01 4.073895625441e-01 4.188364048953e-01 5.054545357196e-01 5.765709612769e-01 5.982621897100e-01 5.846007953391e-01 5.714027998905e-01 5.814969696434e-01 6.036847389799e-01 6.183071451488e-01 6.141895927152e-01 5.991412860227e-01 6.022579200776e-01 6.078257675255e-01 5.827358272734e-01 5.281758278047e-01 4.958293946496e-01 5.279340451151e-01 5.815264441953e-01 5.872900408365e-01 5.215553090421e-01 4.207663948543e-01 3.659530733902e-01 3.881519097265e-01 4.144500771847e-01 3.910137302061e-01 3.298909842339e-01 2.859214840697e-01 2.935707145966e-01 3.252945491439e-01 3.379241761096e-01 3.349454615560e-01 3.495459687124e-01 3.734646902400e-01 3.704005653104e-01 3.262004085416e-01 2.779860967393e-01 2.935832790219e-01 3.602835969179e-01 4.096785582418e-01 4.142177936159e-01 3.926022871789e-01 3.816531281167e-01 3.899316504242e-01 3.930142085300e-01 3.810706303582e-01 3.781641797864e-01 4.039410509837e-01 4.333815808289e-01 4.304866881786e-01 3.959579070486e-01 3.786849199732e-01 4.331977649092e-01 4.968319736772e-01 5.168487494331e-01 4.856333661129e-01 4.378781170985e-01 4.291848314451e-01 4.612114570341e-01 4.754952509604e-01 4.315266545525e-01 3.574369111330e-01 3.435167009565e-01 4.136190044087e-01 4.772260187046e-01 4.782544716890e-01 4.311217756221e-01 3.982704120368e-01 4.145571850875e-01 4.351102471684e-01 4.202161952860e-01 4.038002428683e-01 4.478157640196e-01 5.280148202684e-01 5.399680738019e-01 4.536990497919e-01 3.148746735295e-01 2.914058177279e-01 4.181712426743e-01 5.108831631385e-01 4.967324852279e-01 4.061293414363e-01 3.650157448076e-01 4.517205923783e-01 5.482604329855e-01 5.627870778705e-01 4.974052344426e-01 4.273013300954e-01 4.270215263110e-01 4.535987739125e-01 4.313386825329e-01 3.776488363155e-01 4.094569192521e-01 5.440910107824e-01 6.571302006705e-01 6.644522222762e-01 5.566630843252e-01 4.086799442362e-01 3.873121118323e-01 5.224510473773e-01 6.315468301559e-01 6.428598721008e-01 5.616373670011e-01 4.649663808497e-01 4.336547265430e-01 4.549726674864e-01 4.671458143025e-01 4.414030099689e-01 4.047961259582e-01 4.127708659489e-01 4.721156142239e-01 5.390993808572e-01 5.866848569512e-01 6.174431990835e-01 6.455974989931e-01 6.468522957353e-01 6.145505140038e-01 5.698233466774e-01 5.371737427727e-01 5.329993529025e-01 5.468028101466e-01 5.472744837720e-01 4.935539596836e-01 4.214552978308e-01 3.971307511628e-01 4.364871189921e-01 4.804469881487e-01 4.843632053328e-01 4.488486141966e-01 4.024353169804e-01 3.699771904138e-01 3.495763713193e-01 3.289528930231e-01 3.108295046239e-01 3.031670525518e-01 2.948493793568e-01 2.638707332203e-01 2.044380948284e-01 1.412762600995e-01 1.215768143910e-01 1.361283227199e-01 1.375207738556e-01 1.329886224278e-01 1.592923670074e-01 2.030381841418e-01 2.091689208858e-01 1.824840479267e-01 1.816991049070e-01 2.526102864241e-01 3.421083704391e-01 3.878774813292e-01 3.703824539758e-01 3.196392820150e-01 3.071737659517e-01 3.559967310344e-01 4.017806205622e-01 3.987104607275e-01 3.557841551800e-01 3.226295507581e-01 3.341921438002e-01 3.629088811311e-01 3.777254040311e-01 3.862181874383e-01 4.047199709044e-01 4.199340603528e-01 4.086000649411e-01 3.866207271561e-01 4.140732451868e-01 5.014767503765e-01 5.787494795288e-01 5.873322776355e-01 5.294908756333e-01 4.817774583554e-01 5.289923892900e-01 6.241841300070e-01 6.679587341716e-01 6.226419042446e-01 5.248580547313e-01 4.605421842054e-01 4.661976239158e-01 4.721923111448e-01 4.286880862449e-01 3.797949281739e-01 4.070419492666e-01 4.695490575203e-01 4.629512993849e-01 3.471745038820e-01 1.931566034751e-01 2.957705857986e-01 5.003422841444e-01 6.162667501754e-01 6.082042844245e-01 5.216495891749e-01 4.897781917888e-01 5.929940888021e-01 6.825667598396e-01 6.372418733603e-01 4.905933371915e-01 3.660517443170e-01 4.579932670341e-01 6.068993082286e-01 6.449199788230e-01 5.562223174110e-01 4.383811991817e-01 4.883992127604e-01 6.300631340165e-01 6.913953019750e-01 6.095950959926e-01 4.131814374693e-01 2.649204827337e-01 3.945949389944e-01 5.633477098661e-01 6.132635844574e-01 5.252197976176e-01 3.654738484530e-01 3.245320533929e-01 4.708768405183e-01 5.836365166050e-01 5.569901241334e-01 4.194508605928e-01 3.005179400408e-01 3.646438060692e-01 4.774618934708e-01 5.018065713820e-01 4.308393068899e-01 3.568588247330e-01 4.051650830573e-01 5.201816034068e-01 5.903607408492e-01 5.875094144110e-01 5.490310355242e-01 5.350661164303e-01 5.595254361523e-01 5.829087346487e-01 5.813157087720e-01 5.751954918291e-01 5.958987923587e-01 6.341043671080e-01 6.483363639638e-01 6.146314666695e-01 5.536051363630e-01 5.244077721077e-01 5.637798510079e-01 6.316062481412e-01 6.674854714422e-01 6.445815923564e-01 5.776884548420e-01 5.184985320180e-01 5.240367768576e-01 5.889707802629e-01 6.552709862519e-01 6.801163059161e-01 6.575415118228e-01 6.117001144286e-01 5.734904802546e-01 5.468757846682e-01 5.070553493851e-01 4.426131872364e-01 3.935610871840e-01 4.207658968018e-01 4.935498905580e-01 5.277344233724e-01 4.880716665342e-01 4.280861314991e-01 4.747329390381e-01 6.232841932533e-01 7.407858376698e-01 7.425187490265e-01 6.256408616016e-01 4.962408320299e-01 5.488773235039e-01 7.273206923242e-01 8.537388883335e-01 8.572331702798e-01 7.500433072286e-01 6.106692951677e-01 5.718827432552e-01 6.505211577081e-01 7.164436407776e-01 6.910231324415e-01 5.967713983047e-01 5.386645178067e-01 5.896794133113e-01 6.423138894087e-01 5.928639103266e-01 4.796725736829e-01 4.550689127572e-01 5.749244400463e-01 6.750899809736e-01 6.508419870433e-01 5.151062454328e-01 4.033111992103e-01 4.643519985729e-01 5.690961589440e-01 5.677728095694e-01 4.399119798311e-01 2.977309635097e-01 2.866337490789e-01 3.719172323404e-01 4.174157250913e-01 4.091035753524e-01 4.143492483875e-01 4.814559690590e-01 5.599184126143e-01 5.526339912640e-01 4.409080689182e-01 3.389371447011e-01 3.532287808609e-01 4.154629845112e-01 4.011494922953e-01 2.837105630427e-01 1.561913307107e-01 2.396283155677e-01 3.493150533657e-01 3.424393679391e-01 2.153369346410e-01 1.555297359711e-01 3.495073585454e-01 5.072678837162e-01 5.343425101219e-01 4.317064361413e-01 3.092590073246e-01 3.665675596101e-01 5.034451329204e-01 5.448170612273e-01 4.487024379676e-01 2.721634922464e-01 2.266448782037e-01 3.593391689049e-01 4.283017401210e-01 3.765485594200e-01 2.655121133613e-01 2.629095198364e-01 3.569094732734e-01 3.795164275434e-01 2.767030667951e-01 9.219739291581e-02 1.921970965980e-01 3.671920372401e-01 4.250214742849e-01 3.457116526511e-01 1.939376639041e-01 2.165365433846e-01 3.672714185751e-01 4.269924392627e-01 3.527388434247e-01 1.949641213074e-01 1.938258471777e-01 3.495108578032e-01 4.235067277683e-01 3.724770569588e-01 2.574047410867e-01 2.714674834308e-01 4.094139625315e-01 4.906566070267e-01 4.619938324497e-01 3.649540331564e-01 3.213608836106e-01 3.805241844934e-01 4.238477061512e-01 3.861229235228e-01 3.126535914773e-01 3.294811368137e-01 4.336652029441e-01 5.182012787293e-01 5.313868465528e-01 5.053972896454e-01 5.207663711092e-01 6.060305157273e-01 6.974560736082e-01 7.371333316696e-01 7.221002538996e-01 6.936528668742e-01 6.905825618911e-01 7.015900184023e-01 7.006830239575e-01 6.690323599185e-01 6.732070329689e-01 7.392879602813e-01 8.026074982214e-01 8.016494001475e-01 7.636994508821e-01 7.738687963297e-01 8.638141580008e-01 9.404469716525e-01 9.252464455234e-01 8.223358175375e-01 7.349406625724e-01 7.787583552448e-01 8.959226673773e-01 9.446038937739e-01 8.624638732395e-01 7.038354553722e-01 6.431919145626e-01 7.722162904252e-01 9.181199075354e-01 9.160798666829e-01 7.393113654375e-01 5.771604033943e-01 6.876425294695e-01 9.001924846946e-01 9.729597315732e-01 8.587401786014e-01 6.800632202483e-01 6.749225054230e-01 8.260385324633e-01 8.993205592316e-01 8.074006214823e-01 6.432537685994e-01 6.319068597744e-01 7.790127515063e-01 8.588045725673e-01 7.764228150475e-01 6.170326743302e-01 6.152697305315e-01 7.875884537440e-01 8.983972509843e-01 8.389913416024e-01 6.661819149248e-01 5.963015215166e-01 7.385972646500e-01 8.798543412553e-01 8.787105525228e-01 7.564891694520e-01 6.619190519691e-01 7.148972621575e-01 8.046128622774e-01 7.981351001875e-01 6.971709360519e-01 6.228684629684e-01 6.689689411392e-01 7.388338740958e-01 7.221103007789e-01 6.341224274600e-01 6.039224813761e-01 6.947338588322e-01 7.842310663021e-01 7.706814820654e-01 6.750529107726e-01 6.316331903663e-01 7.222256948608e-01 8.283556364414e-01 8.330310746926e-01 7.338499737254e-01 6.392572051253e-01 6.650301097808e-01 7.456398453719e-01 7.509814667337e-01 6.479562221484e-01 5.165302387239e-01 4.962837473537e-01 5.658966291150e-01 6.120953616128e-01 5.722935110491e-01 4.818561727887e-01 4.587055796224e-01 5.480170948304e-01 6.396909029963e-01 6.542816068569e-01 6.070518039016e-01 5.849871155239e-01 6.354738205862e-01 7.072593657113e-01 6.967078877201e-01 5.859237472872e-01 4.925373523197e-01 5.784186688033e-01 7.366843187725e-01 7.974762516928e-01 7.198692712781e-01 6.041722427988e-01 6.411908880685e-01 8.008461743620e-01 8.873824298989e-01 8.130567875686e-01 6.456486526457e-01 6.190873768897e-01 7.896150459385e-01 1.000690804339e+00 1.041406337241e+00 8.724847849944e-01 6.339712600373e-01 6.322140625029e-01 8.495949541855e-01 9.848165925087e-01 9.251981589859e-01 7.205940565653e-01 5.734178660710e-01 6.675022046782e-01 8.189194587805e-01 8.504901615272e-01 7.568224551656e-01 6.539963205684e-01 6.659525254396e-01 7.343368697878e-01 7.337040046372e-01 6.476157579148e-01 5.859394477784e-01 6.562336004064e-01 7.667903884886e-01 7.816885946540e-01 6.584997331612e-01 5.020555075318e-01 4.702427485254e-01 5.759821812734e-01 6.721555260542e-01 6.733618160632e-01 5.528518510902e-01 3.981966276617e-01 3.896477371592e-01 5.009242427759e-01 5.587698893139e-01 5.130573346684e-01 4.164835283414e-01 3.819101343079e-01 4.285747666554e-01 4.474077376268e-01 3.796486772740e-01 2.682433753659e-01 2.732039956863e-01 4.013762314054e-01 5.126605325759e-01 5.366348237559e-01 4.674263722871e-01 3.479162616718e-01 2.763977830348e-01 3.216387278519e-01 3.955083237033e-01 3.909217094458e-01 3.039512915452e-01 2.073670551954e-01 2.145868168270e-01 2.645621788240e-01 2.555573975790e-01 2.025901186669e-01 2.350267223948e-01 3.597090840192e-01 4.513553519920e-01 4.474842738781e-01 3.438143391973e-01 1.997253656989e-01 1.916400214439e-01 3.023281687437e-01 3.573310572015e-01 3.217757192581e-01 2.276983917683e-01 1.738613353128e-01 2.341677002783e-01 3.101044383420e-01 3.507397743470e-01 3.574261196478e-01 3.356882132357e-01 2.789484088124e-01 1.828023361654e-01 8.061818445527e-02 1.183261994761e-01 1.904000988017e-01 1.971026307252e-01 1.498378319989e-01 1.648650450693e-01 2.726049311122e-01 3.536381344382e-01 3.554619356283e-01 3.017618734660e-01 3.079014297520e-01 4.194519660284e-01 5.202539258959e-01 5.378839886529e-01 4.831506325697e-01 4.525895166194e-01 5.478845549068e-01 6.756363017650e-01 6.899609570016e-01 5.747828893169e-01 4.240227905879e-01 4.391466866948e-01 5.887301790873e-01 6.744383846605e-01 6.279184212948e-01 4.988268372282e-01 4.418161237320e-01 5.283175350448e-01 6.059310576427e-01 5.730420113953e-01 4.524035751145e-01 3.882582786665e-01 4.784522906387e-01 5.741551984996e-01 5.635589886429e-01 4.527952087797e-01 3.852697959424e-01 4.693165077666e-01 5.902333262917e-01 6.299268175168e-01 5.547606394759e-01 4.210416224777e-01 3.815137892243e-01 4.707275318603e-01 5.329681004378e-01 4.971025300437e-01 4.006174613271e-01 3.536299159804e-01 3.958908199666e-01 4.259052435613e-01 3.838987547210e-01 2.987126580003e-01 2.558195647343e-01 2.742786963476e-01 2.725128015275e-01 2.301473251705e-01 2.271848944118e-01 3.012387670803e-01 3.513640762896e-01 3.370530407716e-01 2.751958229330e-01 2.411655909271e-01 2.926499593888e-01 3.565408715325e-01 3.650922705835e-01 3.252396005254e-01 3.080278799424e-01 3.499386222883e-01 3.840465936716e-01 3.605239584548e-01 3.191571758532e-01 3.634203456443e-01 4.718975591864e-01 5.354300653612e-01 5.079439014229e-01 4.394389396122e-01 4.598637617570e-01 5.771033526820e-01 6.547671483527e-01 6.104543322975e-01 4.650604998886e-01 3.941765993945e-01 5.552933429110e-01 7.374144746717e-01 8.109973171876e-01 7.261840848219e-01 5.543243894099e-01 5.108476114021e-01 6.514170845396e-01 7.611791624588e-01 7.376287237749e-01 6.284664634859e-01 5.899283736447e-01 6.858869014151e-01 7.736959445505e-01 7.458078185311e-01 6.183402172360e-01 5.293083884779e-01 6.018454177187e-01 7.184297219078e-01 7.414334916406e-01 6.517911054776e-01 5.440723474307e-01 5.677109560526e-01 6.973304587576e-01 7.891981513722e-01 7.770384762903e-01 6.814617890068e-01 5.934663316690e-01 6.139114522386e-01 7.196129088258e-01 8.115193238248e-01 8.335749120981e-01 7.872639439357e-01 7.236134839546e-01 7.156711396856e-01 7.795657081373e-01 8.493313440693e-01 8.576980539223e-01 7.916613636962e-01 7.051708837361e-01 6.861611775709e-01 7.448454367146e-01 7.925958694307e-01 7.583905811007e-01 6.433357381711e-01 5.373294603716e-01 5.488915969664e-01 5.982066093259e-01 6.012165309957e-01 5.471267365909e-01 5.009869964245e-01 5.333018255841e-01 5.835887557082e-01 5.886404305148e-01 5.565934109080e-01 5.513900146097e-01 6.117425580627e-01 6.799672228476e-01 6.909775546785e-01 6.456066937688e-01 6.122006727402e-01 6.508221397654e-01 7.216036235179e-01 7.504364228718e-01 7.075711430678e-01 6.562105887213e-01 6.267277615409e-01 6.173977423576e-01 5.968392243685e-01 5.418020548580e-01 4.704192199950e-01 4.534016194836e-01 4.829922876538e-01 4.856429254696e-01 4.163196663955e-01 2.954309178505e-01 2.325177942960e-01 3.095896437842e-01 3.956847295699e-01 4.084090381082e-01 3.411566341025e-01 2.329254046533e-01 1.667526838218e-01 1.969920453121e-01 2.410602945372e-01 2.577452924391e-01 2.608262218149e-01 2.664172349077e-01 2.647525223997e-01 2.360684115578e-01 1.773907529259e-01 1.168741048264e-01 1.152323962714e-01 1.682491122140e-01 1.825336235524e-01 1.621274287101e-01 1.514131041156e-01 1.596060506544e-01 1.793829125346e-01 1.918279008268e-01 1.837422185047e-01 1.613368375555e-01 1.592206154988e-01 2.050681319670e-01 2.668785885560e-01 3.019686737201e-01 2.888553408588e-01 2.395659161033e-01 2.170969434763e-01 2.711110300128e-01 3.386364083142e-01 3.521107905504e-01 2.850983048864e-01 1.707500300633e-01 1.868609835943e-01 3.475493403998e-01 4.761506076493e-01 5.069514436156e-01 4.199211914990e-01 2.394145193945e-01 1.453838148207e-01 3.546036623822e-01 5.139874009561e-01 5.299340483501e-01 3.932156755082e-01 1.800057511264e-01 2.515135736104e-01 4.662889115566e-01 5.604906720559e-01 4.904714354599e-01 3.144893435559e-01 2.965206472165e-01 4.995289406172e-01 6.312209595315e-01 5.854229638047e-01 3.649887594091e-01 1.415410913095e-01 3.856176790773e-01 6.081028715889e-01 6.439101612845e-01 4.819256208266e-01 2.501655336483e-01 3.734823442933e-01 6.245914639260e-01 7.179627559649e-01 6.002610649334e-01 3.274052913386e-01 2.181069514873e-01 4.705683195204e-01 6.190085967967e-01 5.731394827193e-01 3.907303748411e-01 3.305147870407e-01 5.162986535539e-01 6.480245648342e-01 6.082254433587e-01 4.356037063230e-01 3.533257925602e-01 5.140030700337e-01 6.517096002888e-01 6.311414577394e-01 4.736233680423e-01 3.534391692329e-01 4.512563610894e-01 5.657597310090e-01 5.485358095324e-01 4.264218978076e-01 3.804584610968e-01 4.975711006236e-01 5.802892862630e-01 5.187925000731e-01 3.557638974463e-01 3.286992088545e-01 4.931222816902e-01 5.816813035614e-01 5.060457132843e-01 3.525712094857e-01 3.570396869792e-01 5.521822122799e-01 6.885284655890e-01 6.615565778544e-01 4.878124136433e-01 3.670698441912e-01 5.436721273983e-01 7.745059318385e-01 8.441917314947e-01 6.897696895406e-01 4.357780482441e-01 4.750258045159e-01 7.297130366001e-01 8.471620723333e-01 7.504714588049e-01 5.489370156600e-01 5.442812175630e-01 7.509107958056e-01 8.737899424210e-01 8.089050508173e-01 6.317582027231e-01 5.700670852936e-01 6.964856948917e-01 7.828676138693e-01 7.153292814378e-01 5.520665450415e-01 5.036350980046e-01 6.347984149415e-01 7.322134287185e-01 7.024898242778e-01 6.202872808911e-01 6.345280738754e-01 7.250904988938e-01 7.446467260737e-01 6.557184540257e-01 5.972441047600e-01 7.184230578243e-01 8.748657056120e-01 8.860159756740e-01 7.230600375611e-01 5.663503418704e-01 7.022657799496e-01 9.401294576597e-01 1.010353186480e+00 8.498549302152e-01 6.095514994344e-01 6.789978504529e-01 9.776513643573e-01 1.143278637029e+00 1.068564469562e+00 8.472171829659e-01 7.138328267754e-01 8.589202903439e-01 1.077337007487e+00 1.156893342031e+00 1.033945386855e+00 8.055987343544e-01 7.584796537204e-01 9.247445535772e-01 1.021082568891e+00 9.221197646463e-01 7.222016454951e-01 6.953099138235e-01 8.754002592511e-01 9.841434889784e-01 8.898245142151e-01 6.294355131683e-01 5.321381956885e-01 7.292407574876e-01 9.077250526118e-01 8.642935655090e-01 6.147130511935e-01 4.299186299929e-01 6.410001518811e-01 8.718745553023e-01 8.890660238051e-01 6.953914667614e-01 5.007900099360e-01 6.204051150530e-01 8.283644643938e-01 8.587242391206e-01 6.691709934509e-01 3.953453935556e-01 4.278124233329e-01 6.556053132223e-01 7.309117945432e-01 5.869137736789e-01 2.994521351506e-01 2.335542223781e-01 4.644829663414e-01 5.554871208043e-01 4.454026760785e-01 2.127177022332e-01 2.498192082810e-01 4.696510227247e-01 5.457655134837e-01 4.341914485092e-01 2.179822455708e-01 2.264636091141e-01 4.142762332165e-01 4.979796464820e-01 4.037754397746e-01 1.602345380567e-01 1.697261078557e-01 4.135986631571e-01 5.111602891585e-01 4.248459480367e-01 2.023297026235e-01 1.710784746666e-01 3.924330052740e-01 4.902655097964e-01 4.029247508968e-01 2.176157197209e-01 2.272999893042e-01 4.321924691858e-01 5.557996908339e-01 5.355214309905e-01 3.927056919117e-01 2.581832597604e-01 3.420394388357e-01 4.650645191750e-01 4.688408603946e-01 3.802732755512e-01 3.722893917464e-01 5.130782737951e-01 6.235510838722e-01 6.036258573442e-01 4.895873235471e-01 4.727846569690e-01 6.377294982509e-01 7.831781865901e-01 7.754460914101e-01 6.132352155036e-01 4.578330869405e-01 5.609049413355e-01 7.573635469310e-01 8.209452842554e-01 7.015715142343e-01 4.985344489492e-01 4.825133270172e-01 6.661191456624e-01 7.711706957982e-01 6.911791414304e-01 4.727629540479e-01 3.624816785390e-01 5.380336963871e-01 6.842810020272e-01 6.463950501421e-01 4.299449916204e-01 2.172228733967e-01 3.971590219948e-01 5.963311778812e-01 6.163423662043e-01 4.506500139280e-01 2.406426971444e-01 3.639789330989e-01 5.764421585260e-01 6.396586744184e-01 5.285727639412e-01 3.458454945487e-01 3.590722317984e-01 5.371619632514e-01 5.984873680265e-01 4.915900914326e-01 2.737438130161e-01 2.587232915668e-01 4.809869161349e-01 6.094410772164e-01 5.701749888053e-01 3.911200923996e-01 2.125850863042e-01 2.958414630577e-01 4.279830503669e-01 4.475012043448e-01 3.614618390751e-01 2.586849254187e-01 2.518228643905e-01 2.842703121557e-01 2.588425008916e-01 1.900310858344e-01 1.848139826760e-01 2.612968349983e-01 2.985806440815e-01 2.552263732559e-01 1.890954795766e-01 2.316102697461e-01 3.497839787016e-01 4.167036324383e-01 3.890052385676e-01 3.538126979338e-01 3.834446304751e-01 4.401025942518e-01 4.464182193014e-01 4.112220315938e-01 4.390984304549e-01 5.576900345081e-01 6.485997614499e-01 6.195665671154e-01 4.716066500640e-01 3.564014720439e-01 4.810139410104e-01 6.565877938533e-01 7.060407095157e-01 5.934457776327e-01 4.507327401834e-01 4.543121117012e-01 5.806842819590e-01 6.497815011755e-01 5.801576062103e-01 4.847235210279e-01 5.580815243852e-01 7.242034396231e-01 7.958760471003e-01 7.210411162490e-01 5.996985074936e-01 6.317309895507e-01 7.901019004373e-01 8.774555799647e-01 8.173092986550e-01 6.884777334636e-01 6.817117812412e-01 8.193688295208e-01 9.148247550177e-01 8.696132941433e-01 7.400538347184e-01 7.063011915730e-01 8.337897869014e-01 9.596521892402e-01 9.744609742929e-01 8.893087317209e-01 8.408438470758e-01 8.823667569862e-01 9.071272599279e-01 8.536794727786e-01 8.047769974071e-01 8.536105574246e-01 9.352241697460e-01 9.195687388514e-01 7.781501672506e-01 6.534764280023e-01 7.488878621775e-01 9.385247714073e-01 9.999068580262e-01 8.660701598134e-01 6.451248759256e-01 6.276951723617e-01 8.322402898175e-01 9.596957789097e-01 8.946397307818e-01 7.346283135118e-01 6.861872180044e-01 8.247609231691e-01 9.627228590957e-01 9.348602390780e-01 7.681874658401e-01 6.629977287325e-01 7.740776088363e-01 9.165100566907e-01 9.152093336890e-01 7.686588757331e-01 6.350152535773e-01 6.900134530060e-01 8.134161244301e-01 8.278020326067e-01 7.181573199216e-01 6.222729114592e-01 6.831380588722e-01 7.952239412175e-01 8.087948564122e-01 7.147700647213e-01 6.378945898622e-01 6.907153587107e-01 7.731754414842e-01 7.575510051803e-01 6.925870115413e-01 6.650521160249e-01 6.979957308455e-01 7.322201762011e-01 7.058121389751e-01 5.983415332236e-01 5.245024528408e-01 5.949213362091e-01 6.976362792896e-01 6.927342595895e-01 5.605462705182e-01 4.317039590459e-01 5.060422317493e-01 6.526673201145e-01 6.782995030249e-01 5.480972723431e-01 3.970646039833e-01 4.865164576689e-01 6.717509848312e-01 7.209395547284e-01 5.787989373416e-01 3.457909166052e-01 3.797234516308e-01 6.076578987017e-01 6.997244173460e-01 5.806571014915e-01 3.309404454904e-01 3.328442423900e-01 5.841976397434e-01 6.999314510931e-01 5.955522811941e-01 3.656220134273e-01 4.247957654162e-01 7.263563406024e-01 8.998886336266e-01 8.431939812170e-01 6.071175770776e-01 4.571439724768e-01 6.469346716496e-01 8.510424170449e-01 8.679784057095e-01 7.046775779305e-01 5.374604659286e-01 6.220482118349e-01 8.461239668859e-01 9.534494381619e-01 9.156159872693e-01 8.225628700523e-01 8.089477127038e-01 8.980325358758e-01 9.921438961777e-01 1.009618904171e+00 9.565527244484e-01 9.637106304243e-01 9.998194849739e-01 9.847628652692e-01 9.214340771866e-01 9.119665770397e-01 9.962571038403e-01 1.058285664362e+00 9.931396981042e-01 8.293055360997e-01 7.593709363164e-01 9.004160049216e-01 1.028185695004e+00 9.794017719142e-01 7.859239989890e-01 6.927205318434e-01 8.744690040348e-01 1.071104678760e+00 1.071019298399e+00 8.615214404658e-01 6.383033079962e-01 7.168575662790e-01 9.324071049833e-01 9.966456220222e-01 8.640992075960e-01 6.925549291283e-01 7.253412740385e-01 8.689959315528e-01 8.861864602935e-01 7.349060169765e-01 5.972344378761e-01 7.063348767286e-01 8.761881867466e-01 8.779030292165e-01 6.929988294777e-01 5.368783716167e-01 6.794001123105e-01 8.685779958325e-01 8.580574785560e-01 6.304811165772e-01 4.292323824975e-01 6.182432109595e-01 8.638010221130e-01 9.123177656967e-01 7.202551266785e-01 3.831273874820e-01 5.078011150394e-01 8.220714305025e-01 8.963214962643e-01 6.742788112092e-01 3.542931269813e-01 5.551804581594e-01 8.913913949869e-01 9.681026062290e-01 7.901254268652e-01 5.290973229241e-01 5.989010747566e-01 8.896353866607e-01 1.030327142895e+00 9.155012615153e-01 6.245411766270e-01 5.223708655075e-01 8.231264850883e-01 1.032824880048e+00 9.741544915067e-01 7.391363983926e-01 6.957800039527e-01 9.672176928509e-01 1.172665950359e+00 1.134422525281e+00 9.298919509139e-01 8.654417238467e-01 1.076489690869e+00 1.267275430600e+00 1.256201775687e+00 1.114677151830e+00 1.094149225373e+00 1.271287258409e+00 1.410330540566e+00 1.354582974223e+00 1.186004324787e+00 1.175471368391e+00 1.389390215631e+00 1.562756576760e+00 1.525321720447e+00 1.349563199514e+00 1.300831575928e+00 1.483729716519e+00 1.655445857246e+00 1.627179402329e+00 1.454424951973e+00 1.391528064471e+00 1.551786118498e+00 1.698675927343e+00 1.623485831775e+00 1.367665945259e+00 1.239701352111e+00 1.442047501881e+00 1.674552334934e+00 1.653473539072e+00 1.372832558189e+00 1.133711272496e+00 1.295614963529e+00 1.600942609726e+00 1.679407950697e+00 1.460348041492e+00 1.172647775797e+00 1.224093320941e+00 1.529212639704e+00 1.689297638155e+00 1.563270031525e+00 1.289232451124e+00 1.211856259306e+00 1.425640464389e+00 1.608633246655e+00 1.561829539375e+00 1.339580149312e+00 1.192785120223e+00 1.294928065721e+00 1.458951151604e+00 1.478167583898e+00 1.348295410135e+00 1.230877775738e+00 1.274935386471e+00 1.403312178386e+00 1.453419752261e+00 1.427225053471e+00 1.351545172258e+00 1.269139676661e+00 1.228059030463e+00 1.263820549996e+00 1.359054438682e+00 1.443570677825e+00 1.451632324289e+00 1.357377169264e+00 1.137257538929e+00 1.040300077202e+00 1.151396315308e+00 1.269253139607e+00 1.229647206443e+00 1.057080813155e+00 9.496013344923e-01 1.031850584476e+00 1.114541835756e+00 1.111240704713e+00 1.001367520549e+00 8.857990159735e-01 8.946131690137e-01 9.888482543711e-01 1.024605207240e+00 9.391121375826e-01 7.925780739391e-01 7.340376376491e-01 8.169347349859e-01 9.084594887088e-01 8.943135486967e-01 7.348205464802e-01 6.141989101658e-01 6.939628626708e-01 8.177375974882e-01 8.186577030053e-01 7.062873369876e-01 6.432788586312e-01 7.448569834566e-01 8.703210741014e-01 8.897591143982e-01 8.213821681904e-01 7.896304773575e-01 8.547141388896e-01 9.110618354023e-01 8.625711689258e-01 7.423401203530e-01 6.988708349943e-01 7.866643551167e-01 8.565572979472e-01 8.000739031016e-01 6.616772666190e-01 6.282842064705e-01 7.636607781916e-01 8.808664000478e-01 8.664616918740e-01 7.675476209282e-01 7.482997379629e-01 8.646508563376e-01 9.669388074159e-01 9.490077872741e-01 8.488748199971e-01 8.122623921403e-01 8.967053961175e-01 9.708411719543e-01 9.288675236880e-01 8.089688937538e-01 7.749892097493e-01 8.944355786710e-01 1.015789888510e+00 1.025069342495e+00 9.553059616261e-01 9.582229356081e-01 1.053825189025e+00 1.153166147615e+00 1.128900447516e+00 1.063773665361e+00 1.098537421581e+00 1.212352180310e+00 1.256378117578e+00 1.164529384842e+00 1.029952969988e+00 1.026653073108e+00 1.142231620406e+00 1.188974482583e+00 1.071402307780e+00 8.801373160844e-01 8.633817016440e-01 1.053170810279e+00 1.193850056164e+00 1.155992298352e+00 9.802734657209e-01 8.137889127154e-01 8.986524124712e-01 1.076490385544e+00 1.104265644808e+00 9.535171355082e-01 8.002807871932e-01 8.546149785158e-01 9.861885277166e-01 9.716765385626e-01 7.790065471073e-01 6.085648938818e-01 7.308292117196e-01 9.332815215324e-01 9.568709930376e-01 7.543667107723e-01 4.695335341246e-01 4.902290498301e-01 7.233465721298e-01 8.109525630535e-01 6.810815073741e-01 4.376710611338e-01 3.997391774032e-01 5.904911434485e-01 6.809819213956e-01 6.163463069639e-01 4.147430991684e-01 2.093332082366e-01 3.192352254062e-01 4.749573373115e-01 5.005781073259e-01 3.952722198535e-01 2.389153348527e-01 2.276666545538e-01 3.529475424679e-01 4.298411234995e-01 4.104367944230e-01 3.017762022686e-01 1.420306005372e-01 8.890795794032e-02 2.066345770129e-01 2.551238996294e-01 1.953039906300e-01 6.870439701278e-02 1.741794630487e-01 3.601337861846e-01 4.792227419528e-01 4.585681310503e-01 2.878950433184e-01 2.005957334981e-01 4.487943648764e-01 6.573729222685e-01 6.836069065154e-01 4.988626983836e-01 2.139246776249e-01 3.859110938167e-01 6.984542643939e-01 8.225021723377e-01 6.942872890255e-01 3.736734009672e-01 2.877157395232e-01 6.301049519578e-01 8.335988035549e-01 7.743457839673e-01 4.859559780389e-01 2.964734266662e-01 6.178992617718e-01 8.892106878595e-01 9.324409764307e-01 7.742542051706e-01 5.106488083950e-01 4.211726038745e-01 6.450512498256e-01 8.087756627301e-01 7.930033961595e-01 6.521687765935e-01 5.420548033481e-01 5.804564365836e-01 6.716692853199e-01 7.202978816879e-01 7.327852758801e-01 7.363456190484e-01 7.204858215887e-01 6.767542240999e-01 6.628959282495e-01 7.414547882958e-01 8.451140537579e-01 8.524151687744e-01 7.190815513839e-01 5.811378767478e-01 5.961067227881e-01 7.435454410900e-01 8.192854994883e-01 7.185959308234e-01 4.913602382087e-01 4.325505205875e-01 6.696506600090e-01 8.581081612976e-01 8.491179913961e-01 6.585641674252e-01 4.665138911767e-01 5.398521886615e-01 6.984733961152e-01 7.051202125413e-01 5.334226230658e-01 3.608665192862e-01 4.983221713815e-01 7.036639971466e-01 7.429716543454e-01 5.791140489035e-01 3.093617582639e-01 2.971789622749e-01 5.077752211021e-01 5.784358582246e-01 4.933962515889e-01 2.984143549361e-01 2.386620108199e-01 4.156659989739e-01 5.179594013772e-01 4.669736864964e-01 3.070416037993e-01 2.393269484322e-01 3.841529084257e-01 4.985792389823e-01 4.937373981494e-01 3.883029901376e-01 2.795283214543e-01 2.983596022238e-01 3.808680979771e-01 4.133837821272e-01 3.715726243373e-01 2.867783391759e-01 2.631144989468e-01 3.628258544786e-01 4.802654997748e-01 5.612357892168e-01 5.776292277126e-01 5.336765064561e-01 4.605425433299e-01 4.768505432618e-01 5.877441195103e-01 6.612658314993e-01 6.283130315361e-01 5.212630431772e-01 4.756721359234e-01 5.642484190441e-01 6.536089817206e-01 6.427840814447e-01 5.592362388755e-01 5.373347267647e-01 6.255049647557e-01 6.880149263674e-01 6.410490775589e-01 5.723486633791e-01 6.826577747252e-01 9.147532893180e-01 1.044526803240e+00 9.901091455155e-01 8.005100918927e-01 6.789963684188e-01 8.353354928172e-01 1.072373081875e+00 1.136160493060e+00 9.084910630987e-01 5.266074631174e-01 5.868026830983e-01 9.975577355369e-01 1.193754174877e+00 1.028446881372e+00 5.864504738398e-01 5.060754743498e-01 9.981744907967e-01 1.324793175874e+00 1.284077762020e+00 8.830319126217e-01 4.228040211162e-01 7.831351795286e-01 1.284728958330e+00 1.456706032904e+00 1.217155098942e+00 7.008728374182e-01 4.680582196932e-01 9.537187315076e-01 1.320448872739e+00 1.326770088073e+00 9.885479301726e-01 5.769754212233e-01 7.473560574219e-01 1.156200244350e+00 1.311023000101e+00 1.119680645885e+00 6.911350932707e-01 4.815285167623e-01 8.246981342765e-01 1.089767614204e+00 1.063270864888e+00 7.842253863153e-01 5.253797653285e-01 6.936592684706e-01 9.636384716924e-01 1.033368704334e+00 8.727738404097e-01 6.257014650046e-01 5.976786100239e-01 7.779062553077e-01 8.791132621762e-01 8.753638580394e-01 8.070916433821e-01 7.485774211571e-01 7.221942936579e-01 6.818669025528e-01 6.063063551801e-01 5.615423155081e-01 6.219131919962e-01 7.204701070389e-01 7.412717922111e-01 6.339530256118e-01 4.372739343410e-01 3.258232788110e-01 4.465503991050e-01 5.753309588488e-01 5.759174589626e-01 4.397349145931e-01 2.640607112598e-01 3.012517922369e-01 4.480998437066e-01 5.067699706592e-01 4.344233096754e-01 2.772503798470e-01 2.432984199346e-01 4.133403708058e-01 5.453431233049e-01 5.457580582356e-01 4.053621933683e-01 2.005036470154e-01 2.649791962297e-01 4.906695422819e-01 6.209351629849e-01 5.975037521536e-01 4.292181170323e-01 2.185957810949e-01 3.049021419919e-01 5.254274422259e-01 6.381054571943e-01 5.894338482618e-01 3.941538101766e-01 1.673077670379e-01 3.111373657819e-01 5.395211475880e-01 6.413506082548e-01 5.793081451167e-01 3.780501833960e-01 1.622246834638e-01 2.991846186626e-01 4.932517318632e-01 5.561640855327e-01 4.660156221039e-01 2.844686765343e-01 2.668825784019e-01 4.705610819175e-01 6.177317275079e-01 6.146208476634e-01 4.576167945644e-01 2.598525801009e-01 3.747955561665e-01 6.365687737689e-01 7.932815634963e-01 7.721695037874e-01 5.748382892489e-01 2.935186377382e-01 3.186687589390e-01 6.012626807380e-01 7.814998777681e-01 7.793987250375e-01 6.033661106737e-01 3.645186937868e-01 3.912691193104e-01 6.433189376554e-01 8.178154688475e-01 8.254478811954e-01 6.727846745383e-01 4.592768367353e-01 4.294875282326e-01 6.234539268082e-01 7.933308383771e-01 8.363045902711e-01 7.523975461521e-01 6.138300962950e-01 5.498634176111e-01 6.214214318951e-01 7.303165011113e-01 7.883661306866e-01 7.794040882828e-01 7.334152938875e-01 6.946987981724e-01 6.877617304609e-01 7.034185299906e-01 7.181929055948e-01 7.135656046628e-01 6.793921499737e-01 6.170297566143e-01 5.496010798557e-01 5.217073323383e-01 5.527946856524e-01 5.966088239330e-01 5.903677468951e-01 5.090314905179e-01 3.976803723356e-01 3.945951066302e-01 5.341653224257e-01 6.691678713994e-01 7.010027595112e-01 6.032647731561e-01 4.241113625266e-01 3.453356131568e-01 4.979908728094e-01 6.662271160261e-01 7.161954276778e-01 6.196932091653e-01 4.256747788681e-01 3.120361457557e-01 4.460436103015e-01 6.038730262572e-01 6.468351764950e-01 5.583020546149e-01 4.044829635645e-01 3.516700176200e-01 4.617652429712e-01 5.613489357908e-01 5.591197216929e-01 4.649446067136e-01 3.736037307428e-01 4.031422577271e-01 4.921032831053e-01 5.221698275433e-01 4.652893448631e-01 3.866092995683e-01 4.067203418522e-01 5.047202183601e-01 5.522805045704e-01 4.798961082223e-01 2.849732196256e-01 5.025341923065e-02 2.777240955801e-01 4.790603522587e-01 5.491743719011e-01 4.711728645358e-01 2.869492966958e-01 1.901896618408e-01 3.646667571782e-01 5.204933936380e-01 5.627227869299e-01 5.021355267345e-01 4.260470177898e-01 4.432311061477e-01 5.125913624174e-01 5.148514421503e-01 3.980097698815e-01 2.068714429981e-01 2.466530189405e-01 4.756415602777e-01 6.199917678557e-01 6.059063183387e-01 4.257383597128e-01 1.351935426337e-01 2.447090355127e-01 5.303648068497e-01 6.837637631158e-01 6.580438643153e-01 4.625215419833e-01 1.699776751170e-01 2.250813320482e-01 4.815344636585e-01 6.051683237846e-01 5.577424868714e-01 3.599082521959e-01 8.737986592990e-02 2.233507381490e-01 4.242981984334e-01 4.947446408712e-01 4.357504526291e-01 3.280240225792e-01 3.352550022071e-01 4.469006494774e-01 5.047300330650e-01 4.437091387445e-01 2.917366310724e-01 2.365562694109e-01 4.041331341651e-01 5.547918453632e-01 5.851476937577e-01 4.872787836090e-01 3.392824802886e-01 3.331350691213e-01 4.681728828700e-01 5.478718404157e-01 4.952909319657e-01 3.325240039356e-01 2.464553407799e-01 4.247645543827e-01 6.042041051681e-01 6.505783004589e-01 5.348078093864e-01 3.036493786513e-01 2.189875862053e-01 4.540982619383e-01 6.365050776605e-01 6.606884971871e-01 5.157163537170e-01 2.641335630348e-01 2.208332456055e-01 4.675537569466e-01 6.307163139296e-01 6.333235942460e-01 4.782747868270e-01 2.341116586331e-01 1.937173339079e-01 4.003639616283e-01 5.165696082761e-01 4.883490321677e-01 3.383597859969e-01 1.801645144134e-01 2.610941603714e-01 3.968060294876e-01 4.247119773214e-01 3.218771725109e-01 1.333105369251e-01 1.773708979077e-01 3.810921061004e-01 4.977467578739e-01 4.864833434119e-01 3.593235806469e-01 2.043131793345e-01 2.560482304748e-01 4.157032742835e-01 5.022761958401e-01 4.779428355385e-01 3.672686520233e-01 2.653857569219e-01 3.058446293980e-01 4.115966351777e-01 4.653260671663e-01 4.390171049639e-01 3.591815071128e-01 2.937439122884e-01 3.043359254442e-01 3.555989691595e-01 3.880149646907e-01 3.860380935522e-01 3.607204015155e-01 3.255644573791e-01 2.873554946934e-01 2.602508413105e-01 2.736645527280e-01 3.271404009188e-01 3.745986415027e-01 3.710362826814e-01 2.957262388503e-01 1.585163389132e-01 6.908722728772e-02 2.094057091319e-01 3.180792850582e-01 3.429067080307e-01 2.811975299321e-01 1.805962925914e-01 1.854038590487e-01 2.935069272626e-01 3.634872439762e-01 3.490507331317e-01 2.633822000450e-01 2.010933279462e-01 2.811862905683e-01 3.940929209001e-01 4.408945547636e-01 3.963653434777e-01 2.881114875037e-01 2.185014682122e-01 2.852037835778e-01 3.713303397554e-01 3.868720735570e-01 3.233732531781e-01 2.448744051979e-01 2.788929035307e-01 3.913694039659e-01 4.651338556052e-01 4.539127851247e-01 3.673977933052e-01 2.797455763350e-01 3.136710279651e-01 4.305699953754e-01 5.187618814711e-01 5.334056498702e-01 4.728840315142e-01 3.652004484518e-01 2.750427917566e-01 2.992137471892e-01 4.181296960725e-01 5.395588148982e-01 6.088765820942e-01 5.970648174331e-01 5.048056469044e-01 3.946756061751e-01 4.174525754539e-01 5.830403130962e-01 7.348199255450e-01 7.740097121864e-01 6.701338261855e-01 4.720086603102e-01 3.894129467115e-01 5.809176376419e-01 7.899771631015e-01 8.516129988859e-01 7.150282022541e-01 4.102322049936e-01 2.078835666220e-01 5.478645792643e-01 8.546775966626e-01 9.649488187875e-01 8.354981376274e-01 4.943400374122e-01 9.077243389342e-02 4.751191975974e-01 8.324655601364e-01 9.810177268951e-01 8.834552741720e-01 5.731232867105e-01 1.650176442117e-01 3.376727533816e-01 6.516384132834e-01 7.692384348895e-01 6.599766643670e-01 3.673208290802e-01 1.163680822397e-01 4.329328399382e-01 6.728425303074e-01 7.211488335948e-01 5.719862718234e-01 3.010739665360e-01 2.355563225401e-01 4.793435402210e-01 6.274167362068e-01 5.976323655082e-01 4.104683189078e-01 2.091200243909e-01 3.338133933439e-01 5.200870660637e-01 5.661195900150e-01 4.523206488576e-01 2.768854084970e-01 3.359649754705e-01 5.396286990498e-01 6.371917809502e-01 5.587520331148e-01 3.410948695640e-01 2.787776307531e-01 5.583657584178e-01 7.938877214777e-01 8.475497124247e-01 6.883653253283e-01 3.686475641517e-01 2.138408989939e-01 5.351779889579e-01 7.702668718213e-01 7.995965835591e-01 6.231053812060e-01 3.584219568017e-01 3.865710943662e-01 6.466904039830e-01 7.857055223833e-01 7.105290512311e-01 4.412167870138e-01 1.964841890498e-01 4.834792961506e-01 7.691525318623e-01 8.565857653341e-01 7.117894841279e-01 3.964013314260e-01 2.601569581214e-01 5.806684815680e-01 8.188356518238e-01 8.394799372099e-01 6.450492133012e-01 3.941492584691e-01 5.139040692461e-01 8.296599803141e-01 1.008579343546e+00 9.564600041665e-01 6.946390914389e-01 4.014087166986e-01 5.250551723694e-01 8.412636234643e-01 1.017258526168e+00 9.867269891645e-01 8.063794502283e-01 6.551530170356e-01 7.185228096902e-01 8.793561750115e-01 9.587979258605e-01 9.255858466552e-01 8.640319813672e-01 8.791395447340e-01 9.495110934750e-01 9.647624533340e-01 8.758172654829e-01 7.612615806296e-01 7.888662642189e-01 9.580719860551e-01 1.088506055979e+00 1.063372970839e+00 8.940691720435e-01 7.555026705643e-01
 4.112878281233e-01 3.660417779225e-01 3.212750175948e-01 3.006514490028e-01 3.103875432761e-01 3.232857713900e-01 3.169271445621e-01 2.959865732680e-01 2.873064581279e-01 3.071361127592e-01 3.305970816858e-01 3.183757568118e-01 2.776149996997e-01 2.431781393812e-01 2.553315858148e-01 2.897934455651e-01 2.993703334611e-01 2.729341675520e-01 2.431942763627e-01 2.582273927427e-01 3.049542788397e-01 3.312340975675e-01 3.112269146269e-01 2.570995658874e-01 2.170650741806e-01 2.318887256973e-01 2.650996056158e-01 2.699449528983e-01 2.445651461519e-01 2.307937241291e-01 2.649061375323e-01 3.225785708110e-01 3.638778162244e-01 3.688647186791e-01 3.428060500974e-01 3.075881939077e-01 2.846721120418e-01 2.745359364585e-01 2.616218443963e-01 2.245806953337e-01 1.815455576458e-01 1.766358053825e-01 2.061846075147e-01 2.226651633223e-01 2.042034452479e-01 1.676120065503e-01 1.643693630682e-01 2.107003140130e-01 2.608453863426e-01 2.887009234393e-01 2.990737084837e-01 3.093009857752e-01 3.239121835665e-01 3.280713912421e-01 3.093797330453e-01 2.798554172473e-01 2.773621943929e-01 3.208151030063e-01 3.785291306653e-01 4.146655093251e-01 4.176179541154e-01 3.985128057399e-01 3.794476028577e-01 3.742773463785e-01 3.777188924649e-01 3.775756863753e-01 3.713437547428e-01 3.701345929602e-01 3.900564434807e-01 4.357597977639e-01 4.929809338852e-01 5.382127337061e-01 5.519421894053e-01 5.281405602874e-01 4.791226580429e-01 4.307360464881e-01 4.013186133236e-01 3.824539544512e-01 3.591115019793e-01 3.475797940385e-01 3.873535245556e-01 4.710453124791e-01 5.434124255715e-01 5.608628457885e-01 5.186714655917e-01 4.595790712156e-01 4.519018011538e-01 5.022180856938e-01 5.430449160064e-01 5.246651424517e-01 4.529345047918e-01 3.929639945026e-01 4.346178383370e-01 5.435714697100e-01 6.123134188322e-01 6.242046777034e-01 5.966267968510e-01 5.714137197967e-01 5.761839800555e-01 5.973987192919e-01 6.057199325147e-01 5.712205212640e-01 5.543804016159e-01 5.677804023197e-01 5.820912571447e-01 5.571807347695e-01 4.967767286914e-01 4.633501079254e-01 5.062081539967e-01 5.722005428046e-01 5.854987616994e-01 5.249932783649e-01 4.339121735745e-01 3.956381365974e-01 4.284685319306e-01 4.564573388395e-01 4.332022333582e-01 3.790120971163e-01 3.518000788527e-01 3.715767707242e-01 4.038885451343e-01 4.130114139957e-01 4.019108725110e-01 4.065486433178e-01 4.261163153332e-01 4.256970730470e-01 3.896061138771e-01 3.492062925992e-01 3.567511702793e-01 4.039803064026e-01 4.350552966528e-01 4.230408482509e-01 3.848131505628e-01 3.567819641881e-01 3.488441843640e-01 3.371306572035e-01 3.151356077767e-01 3.157405978511e-01 3.571896579200e-01 3.999844266983e-01 4.035456011445e-01 3.738312259353e-01 3.770565777001e-01 4.447596102910e-01 5.069380476449e-01 5.258541438327e-01 4.967791487688e-01 4.530508882731e-01 4.236166967548e-01 4.323961013806e-01 4.270803125077e-01 3.741711602046e-01 3.054750523843e-01 3.026129741719e-01 3.651546631139e-01 4.088978550839e-01 3.999304846016e-01 3.716447835509e-01 3.807979809920e-01 4.184584698355e-01 4.275933652380e-01 3.948799100986e-01 3.786988419367e-01 4.536646213639e-01 5.512082399524e-01 5.495520789459e-01 4.277693273722e-01 2.462420301522e-01 2.524116875319e-01 4.304199035358e-01 5.360497866378e-01 5.125986693744e-01 3.974892767979e-01 3.305309425106e-01 4.195444763060e-01 5.281719505663e-01 5.544433323349e-01 4.982422032946e-01 4.210499805165e-01 3.820534207557e-01 3.576584098622e-01 2.995747175093e-01 2.620425011035e-01 3.617362308958e-01 5.101588916630e-01 5.846104357982e-01 5.358053467370e-01 3.930322437756e-01 3.184658175073e-01 4.646235772017e-01 6.543275003367e-01 7.504784569546e-01 7.307114782707e-01 6.192167862532e-01 4.930777213281e-01 4.511613350144e-01 4.936773169597e-01 5.185318086662e-01 4.906805333636e-01 4.482277427016e-01 4.584818071992e-01 5.262747172692e-01 5.969173569568e-01 6.362022769827e-01 6.442870216176e-01 6.315927349746e-01 6.006304866970e-01 5.726852614743e-01 5.500400150038e-01 5.369840180342e-01 5.323986813717e-01 5.316075537346e-01 5.119377421637e-01 4.574849299212e-01 4.139052005370e-01 4.208799097278e-01 4.560751509632e-01 4.706912684371e-01 4.467472262794e-01 4.025403208469e-01 3.688996139544e-01 3.537928017399e-01 3.391419357125e-01 3.154512685131e-01 2.949662673577e-01 2.866635166798e-01 2.740284618491e-01 2.353103211039e-01 1.708404932329e-01 1.116118086221e-01 1.003078030183e-01 1.101871569861e-01 1.098825600749e-01 1.296612305820e-01 1.793850486907e-01 2.252582934884e-01 2.327251402787e-01 2.083761951231e-01 2.210244122321e-01 2.860706237960e-01 3.365670548745e-01 3.234653078266e-01 2.499061022881e-01 2.104989603453e-01 3.055655559547e-01 4.237105800119e-01 4.769391101118e-01 4.508225537217e-01 3.894487231808e-01 3.706240331895e-01 4.081155880186e-01 4.356442001981e-01 4.181692655102e-01 3.839204674136e-01 3.833484897920e-01 4.099187740335e-01 4.164312365187e-01 3.984419647632e-01 4.095169202859e-01 4.764691167264e-01 5.426842588117e-01 5.529011095550e-01 5.161925651454e-01 5.091982338555e-01 5.814674693024e-01 6.667274759624e-01 6.822564246226e-01 6.079207993340e-01 4.975217331272e-01 4.485515776969e-01 4.742782005519e-01 4.824786043329e-01 4.328682640755e-01 3.856493007743e-01 4.189378369855e-01 4.731341893320e-01 4.464645766653e-01 3.196628961355e-01 2.337716017186e-01 4.103262864880e-01 6.229841925214e-01 7.288557442787e-01 6.953922796031e-01 5.724146275169e-01 5.054389755086e-01 5.883635464544e-01 6.651881718864e-01 6.501839071194e-01 5.179324754150e-01 3.873739644162e-01 4.525872526684e-01 5.851286926745e-01 6.105478458332e-01 5.058660201578e-01 4.047499440577e-01 4.568703992845e-01 5.711019186783e-01 5.971990073787e-01 4.883144220462e-01 2.909140992647e-01 2.299904439079e-01 4.050033916656e-01 5.309515912262e-01 5.231447924759e-01 3.997080971314e-01 2.914737029718e-01 3.902451908729e-01 5.573995295598e-01 6.271232478906e-01 5.490352758924e-01 3.860997007422e-01 3.188322850037e-01 4.360830681547e-01 5.422922178727e-01 5.445747302820e-01 4.642022905255e-01 4.049085847059e-01 4.574167874710e-01 5.530571091600e-01 6.050794789024e-01 6.025935754170e-01 5.852085058466e-01 5.902636078751e-01 6.087854782023e-01 6.105782612825e-01 5.939591420488e-01 5.913488583559e-01 6.254640360376e-01 6.712381398819e-01 6.844104681964e-01 6.446768262573e-01 5.716642941388e-01 5.203777149483e-01 5.363340387509e-01 5.933813809616e-01 6.285812981992e-01 6.039786314424e-01 5.253781570533e-01 4.510351645641e-01 4.662691089626e-01 5.627986398612e-01 6.511818337252e-01 6.753367889283e-01 6.334413951379e-01 5.674118537670e-01 5.282844140218e-01 5.163753377719e-01 4.853482018235e-01 4.173776763228e-01 3.698214287242e-01 4.167164780899e-01 5.010848266267e-01 5.267418563281e-01 4.704329919746e-01 4.146276836411e-01 4.931993293079e-01 6.475982821006e-01 7.345989120021e-01 6.871741711795e-01 5.353575498776e-01 4.543531373610e-01 6.145311848780e-01 8.295059117603e-01 9.559041413512e-01 9.357542275381e-01 8.029022586576e-01 6.615592174106e-01 6.524504347944e-01 7.556689474329e-01 8.264526604976e-01 7.946660847419e-01 6.934504176524e-01 6.309635111789e-01 6.650537904407e-01 6.742265705907e-01 6.039983351895e-01 4.812471236676e-01 4.669006759029e-01 5.912793997908e-01 6.787920559153e-01 6.326005684595e-01 4.746250040925e-01 3.564842094554e-01 4.307541435347e-01 5.250531453552e-01 4.875605002445e-01 3.410282898534e-01 1.880698616017e-01 2.287592363154e-01 3.387069683785e-01 3.798693971628e-01 3.737539505463e-01 4.041586084464e-01 4.898413312480e-01 5.553247126045e-01 5.405529504335e-01 4.459497848005e-01 3.989241346450e-01 4.672568461597e-01 5.312288084509e-01 4.925883436488e-01 3.559652568239e-01 2.546258080306e-01 3.381025426175e-01 4.228477693759e-01 3.772308912679e-01 2.029671820303e-01 1.809209832476e-01 4.311818920202e-01 6.074468005580e-01 6.288608264497e-01 5.025706071031e-01 3.450126548425e-01 3.802308570584e-01 5.199576531782e-01 5.611936689243e-01 4.558571565574e-01 2.643633081628e-01 2.217959535907e-01 3.693050340792e-01 4.423461837211e-01 3.898424967257e-01 2.789633423634e-01 2.747643475648e-01 3.615758243475e-01 3.757151266330e-01 2.675808802266e-01 1.120441196378e-01 2.383731983440e-01 4.063848456018e-01 4.579242263705e-01 3.748147175003e-01 2.242324622826e-01 2.242214333589e-01 3.532403742765e-01 3.988499059506e-01 3.138833298116e-01 1.458455876705e-01 1.701960148397e-01 3.290086561515e-01 3.901281157110e-01 3.310933473538e-01 2.363091139827e-01 2.973226581621e-01 4.366083579879e-01 4.989010403830e-01 4.471973543453e-01 3.324205868713e-01 2.930531443335e-01 3.681780179291e-01 4.163406851949e-01 3.779271335719e-01 3.026515432493e-01 3.152868418866e-01 4.297925834618e-01 5.224394729380e-01 5.337690521198e-01 5.023684614435e-01 5.173631220150e-01 6.084266111384e-01 7.055395282036e-01 7.487080335841e-01 7.369806199853e-01 7.151359421974e-01 7.233299397075e-01 7.471827593027e-01 7.336811335154e-01 6.948404599651e-01 7.037534471477e-01 7.756916481830e-01 8.398057409546e-01 8.326565894371e-01 7.676587540638e-01 7.465644091224e-01 8.207654062326e-01 8.989038995584e-01 8.986988484009e-01 8.202158803768e-01 7.501098865949e-01 7.793079367484e-01 8.638799700007e-01 8.931421399578e-01 8.261094557719e-01 7.293772161491e-01 7.347190624863e-01 8.523857378606e-01 9.509570570466e-01 9.192014915583e-01 7.572769071152e-01 6.801530639875e-01 8.290443838214e-01 9.997344213066e-01 1.013377789528e+00 8.613108799101e-01 7.070427952378e-01 7.688762856494e-01 9.354378508533e-01 9.829374190384e-01 8.536290403834e-01 6.644149474374e-01 6.549870268983e-01 8.045829820192e-01 8.716057616144e-01 7.678139154110e-01 5.912861341335e-01 5.931934856411e-01 7.685918194462e-01 8.662593270565e-01 7.886962092613e-01 6.152990848000e-01 5.910762060664e-01 7.709690577133e-01 9.113416820679e-01 8.913780728049e-01 7.517434401350e-01 6.636898059706e-01 7.445294074406e-01 8.554245968825e-01 8.631918837274e-01 7.783525610213e-01 7.177875023991e-01 7.575647115716e-01 8.119725608310e-01 7.894272865814e-01 7.176965104427e-01 7.170368930881e-01 8.170722403193e-01 8.978527869263e-01 8.737538892712e-01 7.781939145118e-01 7.442101337819e-01 8.333939739969e-01 9.267421381957e-01 9.137277362973e-01 7.982393506798e-01 6.963595715483e-01 7.226328375884e-01 8.025436827611e-01 8.026547094760e-01 6.933948468270e-01 5.642138378582e-01 5.578067795499e-01 6.518895490293e-01 7.124456160403e-01 6.729497254827e-01 5.720704180076e-01 5.345947081866e-01 6.220706907802e-01 7.241281169035e-01 7.455129138026e-01 6.870852048494e-01 6.175508648552e-01 6.469090163780e-01 7.261781251689e-01 7.349375507861e-01 6.349629747000e-01 5.279562258289e-01 5.891757121475e-01 7.457797966613e-01 8.160076507931e-01 7.451216650525e-01 6.276962305543e-01 6.590737495616e-01 8.209384198522e-01 9.138365667791e-01 8.446245292000e-01 6.774854753898e-01 6.370738070231e-01 8.314961822227e-01 1.056201975320e+00 1.089368093948e+00 9.179501591340e-01 6.896996352304e-01 6.893495370708e-01 8.863823028275e-01 1.000764828232e+00 9.272474610808e-01 7.264566300441e-01 6.051806505715e-01 7.039080796671e-01 8.321833690373e-01 8.381776370237e-01 7.359455895199e-01 6.540408862191e-01 6.880984682140e-01 7.443903615071e-01 7.096898200465e-01 5.959515537896e-01 5.499802659540e-01 6.619484128196e-01 7.838109883335e-01 7.826268177420e-01 6.455569488376e-01 5.105499137492e-01 5.018483639976e-01 6.250011215185e-01 7.195281999623e-01 6.991591330996e-01 5.448572167340e-01 3.725233721474e-01 3.703162547448e-01 4.888273757793e-01 5.435603099263e-01 4.938639733048e-01 3.996537424909e-01 3.713554963063e-01 4.159426498487e-01 4.299713828446e-01 3.717352120405e-01 3.040275669257e-01 3.458257705953e-01 4.565142833578e-01 5.346581976523e-01 5.293910713189e-01 4.443185555187e-01 3.348246871646e-01 3.064226575002e-01 3.801502757883e-01 4.506234774351e-01 4.277529952126e-01 3.174966107064e-01 1.972707878043e-01 2.169276918600e-01 3.017070155246e-01 3.264201053971e-01 2.901311766903e-01 2.741759464969e-01 3.382944757247e-01 4.072034735681e-01 4.054340158629e-01 3.181563051080e-01 1.968947008036e-01 1.885823030463e-01 2.780557873727e-01 3.172113413343e-01 2.738468815539e-01 1.932026333865e-01 2.019131473430e-01 2.995923663669e-01 3.753314896290e-01 3.961650803154e-01 3.739530873072e-01 3.331399334641e-01 2.860058504281e-01 2.350962434836e-01 2.029593889702e-01 2.208104946335e-01 2.582767035842e-01 2.672426649161e-01 2.467775231659e-01 2.507954236901e-01 3.084816055290e-01 3.630877884752e-01 3.654627628073e-01 3.291686801418e-01 3.353034463799e-01 4.183190787603e-01 4.962021868462e-01 5.022673474812e-01 4.375228108849e-01 4.184486813532e-01 5.132382936504e-01 6.234866455276e-01 6.320554709317e-01 5.316846549507e-01 4.175076640877e-01 4.520626455876e-01 5.825105450499e-01 6.498325778966e-01 6.044864930518e-01 5.026554663157e-01 4.732828049296e-01 5.421949657034e-01 5.849614266303e-01 5.333957773338e-01 4.394660340333e-01 4.478201959830e-01 5.597915369227e-01 6.236027049922e-01 5.657662684219e-01 4.373581040420e-01 4.171327582686e-01 5.552099995691e-01 7.017566107593e-01 7.448579198598e-01 6.424294769874e-01 4.618729034410e-01 3.814802865893e-01 4.881106190999e-01 5.833122201646e-01 5.656983853514e-01 4.583359005556e-01 3.644162458170e-01 3.698768606088e-01 4.002562135042e-01 3.717828416976e-01 2.943505307722e-01 2.411279156548e-01 2.431130207010e-01 2.304613898326e-01 1.770183576046e-01 1.736306213626e-01 2.575813279195e-01 3.100063215102e-01 2.975205952484e-01 2.279781582362e-01 1.987957880142e-01 2.869305794251e-01 3.775902131809e-01 3.980340850399e-01 3.536625047266e-01 3.185725940607e-01 3.582386787516e-01 4.172383082243e-01 4.306240483250e-01 4.095839061270e-01 4.197585036696e-01 4.777392150395e-01 5.188416878772e-01 5.012508188264e-01 4.647193993358e-01 4.985385455507e-01 5.911900812393e-01 6.373632485108e-01 5.757530778183e-01 4.500892462262e-01 4.543953161774e-01 6.473797223302e-01 8.279019603476e-01 8.800807418333e-01 7.502791095051e-01 5.553508035548e-01 5.278016814382e-01 6.896814042480e-01 7.985425768449e-01 7.564935311275e-01 6.237354995723e-01 5.844228421928e-01 7.039117243153e-01 8.052806378429e-01 7.706435944369e-01 6.205394029779e-01 5.173189499190e-01 6.111754211198e-01 7.494524511907e-01 7.713816319269e-01 6.541037665124e-01 5.049913497033e-01 5.263054526923e-01 6.848854419469e-01 7.861982376743e-01 7.525354941538e-01 6.144067629204e-01 5.055416636558e-01 5.717920217299e-01 7.243968726356e-01 8.216481667686e-01 8.202069025113e-01 7.534848187998e-01 7.053145109779e-01 7.405104862670e-01 8.246888562641e-01 8.795636029376e-01 8.653771638916e-01 7.996333528146e-01 7.441132923918e-01 7.499319401090e-01 7.919412662204e-01 8.034129308500e-01 7.503129499500e-01 6.586037881705e-01 6.164667657219e-01 6.407212120363e-01 6.760173945551e-01 6.594611523033e-01 5.963884129522e-01 5.558044891830e-01 5.814805626647e-01 5.928924307850e-01 5.727530897513e-01 5.270153681743e-01 5.295717231614e-01 5.941659315084e-01 6.473924940024e-01 6.390048831298e-01 5.926921826078e-01 5.832426097738e-01 6.366468459473e-01 6.864326938506e-01 6.673020834904e-01 5.960260001782e-01 5.550280739506e-01 5.559237575681e-01 5.599445638294e-01 5.312399220148e-01 4.690110370835e-01 4.240068175198e-01 4.615087759750e-01 5.123153779954e-01 4.884744118655e-01 3.657218440837e-01 1.954051468657e-01 1.950943225145e-01 3.448724148208e-01 4.321229900487e-01 4.163821006664e-01 3.170925054612e-01 1.971751022030e-01 1.637672827199e-01 2.130871162652e-01 2.459484460075e-01 2.538107711475e-01 2.625521981577e-01 2.738005099165e-01 2.621759707043e-01 2.144877887076e-01 1.549568516362e-01 1.463570211502e-01 1.856147255735e-01 2.189350234393e-01 2.021611980794e-01 1.478618404590e-01 1.334469738569e-01 1.598918129667e-01 1.674019573693e-01 1.342147888901e-01 8.642806111393e-02 1.208450519765e-01 2.069313909353e-01 2.759340518798e-01 3.060779536592e-01 2.934633309679e-01 2.476719890552e-01 1.990192367876e-01 2.021154477374e-01 2.592185225893e-01 3.054824095192e-01 3.004363633195e-01 2.375933948686e-01 1.613934427631e-01 2.046682497346e-01 3.290657253274e-01 4.162948405622e-01 4.144217226441e-01 3.093213425327e-01 1.290098873087e-01 1.561712112221e-01 3.670639331746e-01 4.915975830349e-01 4.767454983555e-01 3.262976744574e-01 1.405741004304e-01 2.685541419633e-01 4.512622077552e-01 5.063091744712e-01 4.104691302030e-01 2.431248449090e-01 2.931984034401e-01 4.911003387066e-01 5.874380748235e-01 5.140604247547e-01 2.995348161548e-01 1.985300334278e-01 4.337906623664e-01 6.016345413541e-01 5.879244860407e-01 3.962582891873e-01 1.910303244664e-01 3.862298623500e-01 6.070984783045e-01 6.518960541167e-01 4.933212626810e-01 2.088747779321e-01 2.612432293847e-01 5.280291621062e-01 6.391086096291e-01 5.514879072007e-01 3.441930208347e-01 3.247885971205e-01 5.375493345533e-01 6.596978056052e-01 6.014619690527e-01 4.171148265156e-01 3.493355793064e-01 5.224888361092e-01 6.563874472735e-01 6.327678075017e-01 4.863254670869e-01 3.919354190556e-01 4.832996119676e-01 5.761887522352e-01 5.443950293679e-01 4.246224907403e-01 3.953286598921e-01 5.093127809424e-01 5.758501949732e-01 4.984785928470e-01 3.239242021674e-01 2.972618056614e-01 4.608699802120e-01 5.419289537457e-01 4.777358056270e-01 3.164696305625e-01 3.278354780967e-01 5.321547575226e-01 6.620637591993e-01 6.197437056193e-01 4.258385394525e-01 3.169069211866e-01 5.495314539835e-01 7.805425615320e-01 8.060673446325e-01 6.275911557572e-01 3.924658540088e-01 4.936897886794e-01 7.489114437337e-01 8.474985014053e-01 7.391774912386e-01 5.538721454217e-01 5.813188078155e-01 7.794800030610e-01 8.742338477004e-01 7.808050796177e-01 5.966016052617e-01 5.763174723783e-01 7.378346797817e-01 8.251987684075e-01 7.353875926275e-01 5.429537088835e-01 4.994334336072e-01 6.665410961445e-01 7.881648011512e-01 7.651135658213e-01 6.694010289258e-01 6.575906616800e-01 7.381366644048e-01 7.665085576465e-01 6.927659805981e-01 6.350255566886e-01 7.317967133398e-01 8.682127646058e-01 8.740810832429e-01 7.209276962147e-01 5.839188592483e-01 7.163353078982e-01 9.360505444413e-01 9.937235700932e-01 8.348463746964e-01 6.183620812123e-01 7.011236531963e-01 9.767562913126e-01 1.113231381460e+00 1.071822037500e+00 8.720474860968e-01 7.673829170351e-01 9.347665312374e-01 1.158666043813e+00 1.227941061219e+00 1.055306099276e+00 8.003341688714e-01 7.473169326324e-01 9.352537751432e-01 1.055635622557e+00 9.744550760895e-01 7.765889121914e-01 7.199940115223e-01 8.733231983872e-01 9.757951458437e-01 8.759028116777e-01 6.333474132463e-01 5.359617975526e-01 7.082977883879e-01 8.792744799671e-01 8.336629527208e-01 6.114007586695e-01 4.867509138897e-01 6.849894493219e-01 8.779070267896e-01 8.697393605918e-01 6.794312207648e-01 5.338594551849e-01 6.746585992426e-01 8.547624080295e-01 8.499553482898e-01 6.361451109519e-01 3.795699021893e-01 4.723068201524e-01 6.976958833804e-01 7.480685839794e-01 5.728181127711e-01 2.500731254079e-01 2.192755324080e-01 4.800052179648e-01 5.685731302977e-01 4.472317781258e-01 1.988386718747e-01 2.439598273560e-01 4.704291577646e-01 5.463068173409e-01 4.374131447393e-01 2.391117069531e-01 2.493915745549e-01 4.377014309549e-01 4.975731097887e-01 3.861943010315e-01 1.442896036874e-01 2.054890293513e-01 4.393509189050e-01 5.247220776601e-01 4.246443819167e-01 1.848852811738e-01 1.657220451038e-01 4.012023079326e-01 4.976963485410e-01 4.225459718708e-01 2.576122011887e-01 2.241125913204e-01 3.871053095126e-01 4.938285836864e-01 4.697556340315e-01 3.326810262393e-01 2.037873234991e-01 2.867418750136e-01 3.961975337365e-01 3.878207517403e-01 2.992956556692e-01 3.152185521661e-01 4.601036033737e-01 5.517380238403e-01 5.192892396866e-01 4.257038332794e-01 4.608765547065e-01 6.277109679208e-01 7.364848718299e-01 6.941796808105e-01 5.356394367077e-01 4.624380777570e-01 6.184476428547e-01 7.802533799761e-01 7.878054518971e-01 6.322769936220e-01 4.644904152450e-01 5.425317814783e-01 7.289307549139e-01 7.854957984611e-01 6.496901111379e-01 4.023714408808e-01 3.604453892775e-01 5.785831939374e-01 7.034126697620e-01 6.270101606998e-01 3.789838328725e-01 1.970018148563e-01 4.266363786756e-01 6.077245134767e-01 5.987828831339e-01 4.135719676046e-01 2.174817269074e-01 3.611811531519e-01 5.411032899139e-01 5.633625337921e-01 4.264768713981e-01 2.719913953235e-01 3.641832994547e-01 5.178879626506e-01 5.264240268042e-01 3.638934976430e-01 1.442787804798e-01 3.196729621130e-01 5.451473141007e-01 6.167252000230e-01 5.085808491239e-01 2.838477744009e-01 2.146023528174e-01 4.096078686544e-01 5.270660527481e-01 4.971461112249e-01 3.577475044558e-01 2.394268112526e-01 2.790980226125e-01 3.339760091166e-01 3.014011603539e-01 2.208419837871e-01 2.415944492042e-01 3.500182919284e-01 4.010861487526e-01 3.610585543812e-01 2.732408048585e-01 2.584718462945e-01 3.492512530735e-01 4.060600950149e-01 4.001457883397e-01 3.767764152239e-01 3.949687124931e-01 4.368667651596e-01 4.368695214899e-01 3.992186928374e-01 4.198967751582e-01 5.279493833207e-01 6.108661376723e-01 5.785145548142e-01 4.306809000461e-01 3.177238504380e-01 4.466568050592e-01 6.137566507775e-01 6.431067232378e-01 5.291947040239e-01 3.974839309993e-01 4.180588333634e-01 5.567523614204e-01 6.340731822355e-01 5.849179461232e-01 5.226688043838e-01 5.997360728600e-01 7.422690777567e-01 7.984244103535e-01 7.324611757010e-01 6.451303931518e-01 6.900615153108e-01 8.206608478850e-01 8.783672599080e-01 8.103550964221e-01 7.045246197562e-01 7.197521026002e-01 8.373270831474e-01 8.943788895270e-01 8.208800453164e-01 6.954775929667e-01 6.986287338478e-01 8.412450071346e-01 9.489339009528e-01 9.366051551486e-01 8.673464530237e-01 8.660330976507e-01 9.237572980539e-01 9.210142817825e-01 8.576627110522e-01 8.090537902393e-01 8.550417808782e-01 9.207677328927e-01 8.864620459929e-01 7.446554023415e-01 6.568273922048e-01 7.793820150020e-01 9.464701976207e-01 9.631991417948e-01 7.890146553500e-01 5.666731306826e-01 6.135011153864e-01 8.394624129940e-01 9.376348380730e-01 8.120233233523e-01 6.311796146155e-01 6.156430775580e-01 7.913557523601e-01 9.468840582954e-01 9.140021768466e-01 7.524391078384e-01 6.795241951905e-01 8.045758253496e-01 9.285541026875e-01 9.049149229034e-01 7.569502745864e-01 6.545413964321e-01 7.300186439683e-01 8.422406106378e-01 8.496310395763e-01 7.686024481480e-01 7.311925157600e-01 8.051935148110e-01 8.804304467463e-01 8.599674097844e-01 7.733127900860e-01 7.431320025599e-01 8.084574822707e-01 8.528046251914e-01 8.020911513683e-01 7.215398785193e-01 6.832968361190e-01 7.161063323765e-01 7.537314221457e-01 6.889011064340e-01 5.546999530846e-01 5.107267509925e-01 6.228041467832e-01 7.207500361536e-01 6.875269821687e-01 5.410245917456e-01 4.503941354744e-01 5.600832822070e-01 6.864901643525e-01 6.758304886815e-01 5.317504816935e-01 4.311550442869e-01 5.560589242919e-01 7.029439853197e-01 6.906370293512e-01 4.970164225588e-01 2.915730518803e-01 4.539967102842e-01 6.828887650664e-01 7.307164060104e-01 5.670997229090e-01 3.351829045209e-01 4.427548424365e-01 6.941568355345e-01 7.783082234332e-01 6.411038091183e-01 4.175540618852e-01 5.124913099335e-01 8.052698040004e-01 9.572745761410e-01 8.782341521638e-01 6.386316306032e-01 5.196982319918e-01 7.116112678886e-01 8.975168543139e-01 8.961129343251e-01 7.248548762319e-01 5.700616062789e-01 6.816833207050e-01 9.081308687075e-01 1.005652456983e+00 9.606424614751e-01 8.603108227763e-01 8.427189287526e-01 9.327112011782e-01 1.020044248287e+00 1.001906524381e+00 9.518858012108e-01 9.423113266979e-01 9.544884625455e-01 9.371236319527e-01 9.024446286187e-01 9.262855357490e-01 1.006214155284e+00 1.026102573756e+00 8.911730576446e-01 7.254571993874e-01 7.308662199669e-01 9.313117156843e-01 1.056337400842e+00 9.873129702636e-01 7.838008929625e-01 7.157907069949e-01 9.219073919599e-01 1.117317025915e+00 1.105846931186e+00 8.909674421402e-01 6.825076385598e-01 7.697232867093e-01 9.730315555412e-01 1.021499628854e+00 8.770422206279e-01 6.999086052702e-01 7.249406396228e-01 8.540075828231e-01 8.558429019102e-01 6.970745583836e-01 5.741101509942e-01 7.047575631991e-01 8.722142973655e-01 8.586657541911e-01 6.530741624190e-01 4.799100920982e-01 6.334709442438e-01 8.276633668675e-01 8.157729863916e-01 5.883679456091e-01 3.979274970997e-01 6.097572108696e-01 8.785341794645e-01 9.221702776571e-01 6.857582268567e-01 3.365971969194e-01 4.849284471814e-01 7.996208384912e-01 8.687604033461e-01 6.508807624881e-01 3.682396945089e-01 5.863567351577e-01 8.947514218709e-01 9.388582380763e-01 7.520081869256e-01 5.036111420536e-01 6.039626848404e-01 8.914225254447e-01 1.013910330225e+00 8.813334400814e-01 5.925554116893e-01 5.492630820914e-01 8.693171642730e-01 1.070750058402e+00 9.983401360729e-01 7.505166833095e-01 7.010874271945e-01 9.707635139071e-01 1.171596703221e+00 1.124422080098e+00 9.033297368088e-01 8.167481177903e-01 1.020316558761e+00 1.212499526401e+00 1.206440113380e+00 1.067423538022e+00 1.035836854800e+00 1.194132756418e+00 1.324083183164e+00 1.281928311461e+00 1.153208354860e+00 1.176601832704e+00 1.378016611564e+00 1.519539806301e+00 1.465052236295e+00 1.305519924427e+00 1.293362874047e+00 1.483713868329e+00 1.634263955612e+00 1.587351588977e+00 1.422696282189e+00 1.394577821134e+00 1.575547324126e+00 1.719210548859e+00 1.640083739263e+00 1.397477869488e+00 1.288742028564e+00 1.478818781396e+00 1.684765753763e+00 1.652094671868e+00 1.392079001929e+00 1.195429717393e+00 1.348883571449e+00 1.606157026072e+00 1.647842375950e+00 1.430772807146e+00 1.198084474620e+00 1.291742844052e+00 1.567560922596e+00 1.678592533080e+00 1.525148335553e+00 1.276553876182e+00 1.262491887246e+00 1.487726141260e+00 1.630624169668e+00 1.532171829016e+00 1.283436441810e+00 1.170450342720e+00 1.326943446305e+00 1.501968865859e+00 1.495547938521e+00 1.331760642024e+00 1.212128397082e+00 1.300295430209e+00 1.475405115727e+00 1.555575398745e+00 1.557791095211e+00 1.479956501323e+00 1.394260323107e+00 1.367905796315e+00 1.430420808292e+00 1.542344512567e+00 1.621328779010e+00 1.600096926031e+00 1.436944236709e+00 1.194004812022e+00 1.134322358443e+00 1.264858386058e+00 1.369610956399e+00 1.306411015895e+00 1.117355952674e+00 9.916162829052e-01 1.022644016082e+00 1.085954966558e+00 1.054128567973e+00 9.196125621547e-01 8.085573240742e-01 8.466170403191e-01 9.479625435493e-01 9.611738908699e-01 8.495099540881e-01 7.104526182720e-01 7.068003934901e-01 8.228669086543e-01 9.007104010950e-01 8.621518136774e-01 7.032966159782e-01 6.416232825603e-01 7.604013115133e-01 8.593959130938e-01 8.166747520173e-01 6.902119306668e-01 6.742497645537e-01 8.153417398922e-01 9.272989386388e-01 9.057207451777e-01 8.031821319604e-01 7.756523997646e-01 8.670324732562e-01 9.332955529838e-01 8.752871053724e-01 7.378003914422e-01 6.817985385828e-01 7.637674688984e-01 8.270050447536e-01 7.671995667647e-01 6.404509948018e-01 6.307761146667e-01 7.686973720349e-01 8.723711565277e-01 8.502884764194e-01 7.634969864653e-01 7.644617541078e-01 8.766368424367e-01 9.585215137109e-01 9.290324946354e-01 8.429098077846e-01 8.334311604162e-01 9.182563281286e-01 9.676067622784e-01 9.026892153881e-01 7.843598255473e-01 7.749402958018e-01 9.004278224652e-01 1.001800045396e+00 9.814854969389e-01 8.775017358605e-01 8.870136060421e-01 1.014748981512e+00 1.140230627629e+00 1.131270474448e+00 1.072063136938e+00 1.082888846763e+00 1.152707577086e+00 1.168827446217e+00 1.092418452631e+00 1.017040348936e+00 1.054080908352e+00 1.140176137433e+00 1.128671054414e+00 9.823442037824e-01 8.427259720709e-01 9.448593869355e-01 1.176528331379e+00 1.307152878350e+00 1.236483223220e+00 1.009827384230e+00 8.282515720440e-01 9.255696586897e-01 1.092861240379e+00 1.101750226846e+00 9.431161047543e-01 8.004343707161e-01 8.563925356855e-01 9.647701563447e-01 9.243891484192e-01 7.288358661050e-01 6.016237176930e-01 7.504349509762e-01 9.244755423325e-01 9.076444659605e-01 6.869245357396e-01 4.575054767406e-01 5.627388204923e-01 7.701150587648e-01 8.005277106329e-01 6.199268749347e-01 3.740033132783e-01 4.232161926216e-01 6.192268394158e-01 6.549614770908e-01 5.305729099880e-01 3.022439219529e-01 1.945727012871e-01 3.973799442416e-01 5.213887360453e-01 4.861943326258e-01 3.231124409358e-01 1.683421554953e-01 2.693278847012e-01 4.043149895734e-01 4.426953461742e-01 3.767411466740e-01 2.354601206198e-01 7.648750537122e-02 1.340111486712e-01 2.421751020063e-01 2.719531081687e-01 2.025887444919e-01 6.387057135792e-02 2.001626939846e-01 4.063358713233e-01 5.351646720362e-01 5.050175051565e-01 3.476270942226e-01 2.404202411665e-01 4.367596123697e-01 6.329711125602e-01 6.590211040415e-01 4.828764081751e-01 2.320853594549e-01 4.147652192758e-01 7.142338432537e-01 8.301249503629e-01 7.007162516279e-01 3.983752220535e-01 3.394762252115e-01 6.530329568369e-01 8.366253813329e-01 7.623670246204e-01 4.733515623398e-01 3.329849019906e-01 6.537790151461e-01 8.889079590174e-01 8.950672672380e-01 7.030520665062e-01 4.458940416771e-01 4.743360347764e-01 7.303005839324e-01 8.617786351669e-01 7.882815617966e-01 5.870266813333e-01 4.781094763271e-01 5.915857063042e-01 7.204790768057e-01 7.509490121096e-01 7.147965070807e-01 6.877400560759e-01 6.909413973777e-01 6.959137621226e-01 7.112272886881e-01 7.681662438492e-01 8.307067048743e-01 8.190454751551e-01 7.222519637531e-01 6.240806999847e-01 6.584419081247e-01 7.891748363066e-01 8.224494400955e-01 6.905767150690e-01 4.795735644312e-01 4.987634039399e-01 7.442204845635e-01 9.025262325694e-01 8.573178900239e-01 6.443904232375e-01 4.746126204232e-01 5.861775122182e-01 7.404515505160e-01 7.243755838975e-01 5.322468130934e-01 3.727942439945e-01 5.350473109721e-01 7.315988209898e-01 7.459026514821e-01 5.538377630154e-01 2.784548632480e-01 3.330764944544e-01 5.445488891617e-01 5.925946387127e-01 4.836304282459e-01 2.757869646622e-01 2.641233479055e-01 4.523891581948e-01 5.323984130009e-01 4.484605213756e-01 2.714294877954e-01 2.595151717576e-01 4.238622472839e-01 5.089602943992e-01 4.595578052825e-01 3.275395145736e-01 2.675363384523e-01 3.515510906908e-01 4.208702502319e-01 4.062556798729e-01 3.315716714572e-01 2.709255120395e-01 2.933870539756e-01 3.889011017908e-01 4.968365988008e-01 5.828464938859e-01 6.253702355204e-01 6.103365652681e-01 5.332381066543e-01 5.083498063276e-01 5.711610230991e-01 6.455205673429e-01 6.455073623416e-01 5.650749569420e-01 4.988358217445e-01 5.522568105040e-01 6.522136644373e-01 6.799512422781e-01 6.172439573449e-01 5.530065927287e-01 5.868361057471e-01 6.622652465904e-01 6.820108109171e-01 6.642665655747e-01 7.174489974756e-01 8.457469872081e-01 9.073807281001e-01 8.787536312792e-01 7.730713411064e-01 7.266704730272e-01 8.447539682502e-01 1.001741952706e+00 1.040331700778e+00 8.219425092596e-01 5.436042092439e-01 6.995825368205e-01 1.052636990431e+00 1.184124379915e+00 9.809875126299e-01 5.728978686788e-01 6.169909450935e-01 1.075356209923e+00 1.343492576059e+00 1.248115035394e+00 8.200596791035e-01 4.543239701892e-01 8.884540569720e-01 1.353247805127e+00 1.469177654451e+00 1.177702188311e+00 6.726946066607e-01 5.431894936038e-01 1.051987126099e+00 1.383156454772e+00 1.335036301620e+00 9.435835531307e-01 5.371026924651e-01 8.103048240303e-01 1.234219387434e+00 1.361009374373e+00 1.123875232499e+00 6.602506996940e-01 5.200102138654e-01 9.187594778387e-01 1.180249185186e+00 1.124011048502e+00 8.096416189148e-01 5.565063041520e-01 7.700607820123e-01 1.051928066365e+00 1.105903763226e+00 9.135152184605e-01 6.445579075916e-01 6.323990625572e-01 8.181458882828e-01 9.197096790148e-01 8.778384110760e-01 7.530471264053e-01 6.749038100031e-01 6.975740375170e-01 7.263237907591e-01 6.850768574662e-01 6.046574109824e-01 5.816287012449e-01 6.321007380799e-01 6.571985564287e-01 5.878427966144e-01 4.480234876379e-01 3.676062017186e-01 4.381050503525e-01 5.181544289039e-01 4.978123929584e-01 3.796165926189e-01 2.895942572738e-01 3.761332442979e-01 5.007272164495e-01 5.329905799819e-01 4.455037698207e-01 3.026077552029e-01 3.011904641149e-01 4.520443557125e-01 5.529148988845e-01 5.217858929176e-01 3.580834686001e-01 1.705982790652e-01 3.114871632166e-01 5.316498373554e-01 6.380588964864e-01 5.885689898276e-01 4.062304201438e-01 2.321876848833e-01 3.648076672602e-01 5.694297544481e-01 6.550420682920e-01 5.780701846930e-01 3.609125582951e-01 1.449833940979e-01 3.389691628754e-01 5.612449101602e-01 6.477958382053e-01 5.726902302740e-01 3.714975012819e-01 1.977668000068e-01 3.393719943397e-01 5.147921108332e-01 5.649382754643e-01 4.735517918132e-01 3.115286506884e-01 3.029148103091e-01 4.753602347096e-01 5.970726659796e-01 5.793319194422e-01 4.256901381874e-01 2.683878111794e-01 4.029677358391e-01 6.379759536716e-01 7.667029072760e-01 7.268123713812e-01 5.297820163888e-01 2.977771571048e-01 3.887484981478e-01 6.490563142893e-01 8.039633277750e-01 7.836389552473e-01 6.022959013290e-01 3.811463487625e-01 4.264821951283e-01 6.680680448328e-01 8.330670856031e-01 8.366539084951e-01 6.861118771208e-01 4.777899212086e-01 4.394128595056e-01 6.186259300547e-01 7.827975026019e-01 8.257314051885e-01 7.430111478816e-01 6.021994577946e-01 5.344495167728e-01 6.125992783835e-01 7.367966464576e-01 8.091980561277e-01 8.035597987561e-01 7.425606949999e-01 6.763771808746e-01 6.538273050202e-01 6.828501635440e-01 7.268647839747e-01 7.425977286866e-01 7.052100570685e-01 6.181936617388e-01 5.244176614053e-01 4.997464342182e-01 5.635344132138e-01 6.350386839192e-01 6.363332577794e-01 5.435335224174e-01 4.065322187101e-01 3.830873873959e-01 5.289880396208e-01 6.746501476552e-01 7.123109506073e-01 6.151014388432e-01 4.302894548260e-01 3.360215506424e-01 4.808806753544e-01 6.487939020509e-01 7.008834619096e-01 6.097970291686e-01 4.274872909853e-01 3.312060823793e-01 4.639101395176e-01 6.169556544420e-01 6.596183398168e-01 5.751815033269e-01 4.263758122457e-01 3.657435184842e-01 4.612806084837e-01 5.585895836532e-01 5.648274052312e-01 4.842397284406e-01 3.942078136771e-01 3.932999471309e-01 4.498895675402e-01 4.642602561736e-01 4.099988270493e-01 3.528806892485e-01 3.939334831409e-01 4.877366745504e-01 5.201899254882e-01 4.351728354908e-01 2.358001019269e-01 5.241148916336e-02 3.036720834308e-01 4.882587697459e-01 5.415015224566e-01 4.505340361336e-01 2.562331586329e-01 1.567883380865e-01 3.395958366283e-01 4.842880998037e-01 5.114428530408e-01 4.378519559448e-01 3.605180730683e-01 3.970132307919e-01 4.811639429512e-01 4.878097113587e-01 3.738657766239e-01 1.989103313738e-01 2.696554013428e-01 4.935279619516e-01 6.297345961916e-01 6.097609296128e-01 4.289894251983e-01 1.540006395402e-01 2.550654224420e-01 5.285812972175e-01 6.758533415398e-01 6.477069507082e-01 4.524286593421e-01 1.524976448936e-01 2.021283385802e-01 4.611216639923e-01 5.849116879092e-01 5.410180077259e-01 3.505305197463e-01 9.678205813548e-02 2.324851700015e-01 4.324003015674e-01 5.094783263539e-01 4.589801374179e-01 3.451329467233e-01 3.118952450273e-01 3.992818678480e-01 4.653500395028e-01 4.396637967337e-01 3.482460695858e-01 3.121304649566e-01 4.013952290270e-01 4.904175670102e-01 4.854101624190e-01 3.751453222409e-01 2.412674219771e-01 2.860016900723e-01 4.287406773599e-01 4.920569679665e-01 4.268793198088e-01 2.678137449141e-01 2.261912177521e-01 4.146068346123e-01 5.701922718153e-01 5.928700899195e-01 4.666973807273e-01 2.522227679355e-01 2.397309797113e-01 4.619654035112e-01 6.076815716207e-01 5.971448603427e-01 4.271092885936e-01 1.630185169702e-01 2.325196460815e-01 4.916246537132e-01 6.342645705111e-01 6.154009123333e-01 4.483663250548e-01 2.124338334646e-01 2.131778896834e-01 4.055691881840e-01 5.005354781514e-01 4.564063059222e-01 3.049474000086e-01 1.842010785181e-01 2.903559770840e-01 4.091111950055e-01 4.156777512858e-01 2.952288068616e-01 9.884660336597e-02 1.958737050543e-01 3.950242503662e-01 4.962518390357e-01 4.675663932221e-01 3.258322074827e-01 1.706103561021e-01 2.587399542104e-01 4.218183146267e-01 4.983731090375e-01 4.620787748543e-01 3.465297922115e-01 2.652253379609e-01 3.386507594574e-01 4.544651290521e-01 5.080064842696e-01 4.782806957858e-01 3.937442953879e-01 3.194360242469e-01 3.151361735528e-01 3.550840406811e-01 3.836001061622e-01 3.860080427733e-01 3.737586066464e-01 3.554737247518e-01 3.262454072971e-01 2.847237694817e-01 2.544800063215e-01 2.666757350767e-01 3.015709258177e-01 3.086324872611e-01 2.584776187425e-01 1.570616167424e-01 9.129309628424e-02 1.862593699665e-01 2.768974538290e-01 3.025739305832e-01 2.631594645417e-01 2.111533044752e-01 2.377565943114e-01 3.165939262725e-01 3.595764359048e-01 3.309470838563e-01 2.519042159680e-01 2.257471957973e-01 3.202477038737e-01 4.234156654402e-01 4.562795772194e-01 3.990488396892e-01 2.832274372092e-01 2.213413988186e-01 3.036181262001e-01 3.973280951827e-01 4.152972143670e-01 3.472225396047e-01 2.478250285237e-01 2.544217456206e-01 3.674806592080e-01 4.538011743915e-01 4.575410735048e-01 3.822772017094e-01 2.920833067864e-01 3.086192570077e-01 4.217389818295e-01 5.181198008147e-01 5.431561479571e-01 4.879186192489e-01 3.765970020072e-01 2.791100439498e-01 3.104298089920e-01 4.418476625009e-01 5.650779983792e-01 6.239598716914e-01 5.957502311089e-01 4.939186757211e-01 4.011019064704e-01 4.590394481593e-01 6.290845016342e-01 7.647557284583e-01 7.827166133971e-01 6.630552737155e-01 4.657254524392e-01 4.053435091536e-01 5.956024810322e-01 7.858367734090e-01 8.271576362996e-01 6.768607346052e-01 3.726248791996e-01 2.224974330114e-01 5.607462164379e-01 8.420767783458e-01 9.259942458613e-01 7.766633718032e-01 4.292891219156e-01 1.311648111851e-01 5.368437020622e-01 8.707196460433e-01 9.932384900528e-01 8.712639160525e-01 5.412962865347e-01 1.195370433387e-01 3.696149105649e-01 6.839197536074e-01 7.938412862238e-01 6.744979738098e-01 3.728870075060e-01 1.301767817568e-01 4.499749687026e-01 6.936478414608e-01 7.435270854938e-01 5.925203539461e-01 3.126292494612e-01 2.231324793510e-01 4.752410216428e-01 6.371915746601e-01 6.225292520425e-01 4.501017845761e-01 2.500162153089e-01 3.290920358073e-01 5.082157316723e-01 5.653983199789e-01 4.717650401189e-01 3.133327217819e-01 3.353307485916e-01 5.069149178528e-01 5.935243672022e-01 5.177161636512e-01 3.171881458147e-01 2.904613265086e-01 5.647668369915e-01 7.895234874319e-01 8.387818173869e-01 6.850569785272e-01 3.871319287796e-01 2.543446424647e-01 5.344667169822e-01 7.484256864291e-01 7.658239686905e-01 5.866194518430e-01 3.361822031695e-01 3.969473663428e-01 6.524315984479e-01 7.769090022632e-01 6.872658038969e-01 4.094001895370e-01 2.067832605113e-01 5.242867884319e-01 8.067565605103e-01 8.850065348743e-01 7.286045861887e-01 4.022504234060e-01 2.637789331085e-01 5.882433860747e-01 8.251986164914e-01 8.401168833021e-01 6.381826736466e-01 3.886118925799e-01 5.284170495782e-01 8.482520713926e-01 1.020190975725e+00 9.531504592788e-01 6.722367034507e-01 3.769895950785e-01 5.521196389871e-01 8.861258827577e-01 1.057196272072e+00 1.005740740003e+00 7.965894509287e-01 6.387338060746e-01 7.453955481022e-01 9.470051846562e-01 1.040040562632e+00 9.894582124190e-01 8.854486670718e-01 8.676265135860e-01 9.461484162675e-01 9.922387487505e-01 9.255293231925e-01 7.936993440246e-01 7.591522907843e-01 8.883909079716e-01 1.024265894714e+00 1.030940911140e+00 9.022080368194e-01 7.881064223772e-01
 3.622551536375e-01 3.253048675118e-01 3.008741661591e-01 3.058560712752e-01 3.314740324466e-01 3.511949721087e-01 3.507505213079e-01 3.367594185258e-01 3.282069167344e-01 3.342250173255e-01 3.405235835909e-01 3.186067165355e-01 2.771526269930e-01 2.583062424671e-01 2.855298028983e-01 3.205555503238e-01 3.251460302317e-01 3.014722847730e-01 2.904287426412e-01 3.245913690570e-01 3.739358866811e-01 3.910137787475e-01 3.565942896619e-01 2.870048334692e-01 2.327636202020e-01 2.388406799435e-01 2.708843691909e-01 2.807307310548e-01 2.670947301919e-01 2.647545428080e-01 2.961659602454e-01 3.368965818915e-01 3.537993720947e-01 3.357526417474e-01 2.985459591992e-01 2.751518600980e-01 2.817770727282e-01 2.952854329650e-01 2.870424831415e-01 2.506026904706e-01 2.131889797012e-01 2.130357252951e-01 2.390821564271e-01 2.501713916656e-01 2.321156425282e-01 2.079204309643e-01 2.178638284344e-01 2.599332072244e-01 2.972183499695e-01 3.118546482453e-01 3.123433048996e-01 3.157323068381e-01 3.229486125330e-01 3.177568687079e-01 2.917039011677e-01 2.636466902236e-01 2.698903333895e-01 3.111423209193e-01 3.478478149501e-01 3.517275490346e-01 3.250121612492e-01 2.981878506416e-01 3.057367887449e-01 3.429541396391e-01 3.781221390882e-01 3.940693797045e-01 3.974828235672e-01 4.099100728014e-01 4.493237495259e-01 5.133739609055e-01 5.821281412277e-01 6.314809379271e-01 6.435945371317e-01 6.147654427337e-01 5.601404791835e-01 5.084566369132e-01 4.795541761452e-01 4.639183841770e-01 4.422264862843e-01 4.218668282629e-01 4.365440015669e-01 4.923219094889e-01 5.458658738796e-01 5.544394105939e-01 5.134024251509e-01 4.657404265271e-01 4.708770725036e-01 5.218089420513e-01 5.531214584382e-01 5.234565372071e-01 4.463017678245e-01 3.925866486017e-01 4.393213427262e-01 5.267054387252e-01 5.736117944493e-01 5.661029421645e-01 5.217262984858e-01 4.848448833811e-01 4.859347186955e-01 5.081583903213e-01 5.157960717907e-01 4.974653647090e-01 4.875066637873e-01 5.094875037473e-01 5.307436581102e-01 5.076634435300e-01 4.467859665751e-01 4.201180636467e-01 4.787108297451e-01 5.569081197493e-01 5.773972374180e-01 5.252871127731e-01 4.515106921997e-01 4.367120674910e-01 4.825679196274e-01 5.147836225280e-01 4.969162895358e-01 4.550939228125e-01 4.416442210256e-01 4.650847939729e-01 4.852807165129e-01 4.753811171483e-01 4.515698481589e-01 4.511508204994e-01 4.721497722252e-01 4.760230329121e-01 4.450106141892e-01 4.069860315809e-01 4.061575197474e-01 4.357045085374e-01 4.469364993339e-01 4.154293824386e-01 3.609593855675e-01 3.252404210853e-01 3.177025192546e-01 3.065085578624e-01 2.836846964461e-01 2.901281640909e-01 3.450786269872e-01 3.996089408924e-01 4.091493697757e-01 3.787486490132e-01 3.737534790234e-01 4.130493488652e-01 4.573646929562e-01 4.716354614654e-01 4.504247891494e-01 4.180479750841e-01 3.963531483792e-01 3.969794477420e-01 3.790090071844e-01 3.255421727368e-01 2.755017439491e-01 2.903908433352e-01 3.417778728262e-01 3.634302296161e-01 3.482770028640e-01 3.482392833361e-01 3.961625922955e-01 4.414714194889e-01 4.289635364193e-01 3.689144765421e-01 3.583904264206e-01 4.555825262520e-01 5.523460437142e-01 5.445296039627e-01 4.121520613865e-01 2.365717570242e-01 2.908137294102e-01 4.792412370699e-01 5.783803367742e-01 5.397240462386e-01 3.994444577701e-01 2.926568812265e-01 3.618244210130e-01 4.667613221585e-01 4.918993092442e-01 4.375289068345e-01 3.621171859358e-01 3.160387070355e-01 2.732586660250e-01 1.979599073681e-01 1.893536874521e-01 3.288655872480e-01 4.604939408694e-01 4.905350691265e-01 3.965926487110e-01 2.601636391046e-01 3.405296718150e-01 5.610156156455e-01 7.227208242599e-01 7.731084456295e-01 7.117436024602e-01 5.754052947419e-01 4.535277541946e-01 4.549388501600e-01 5.359761212443e-01 5.733593148068e-01 5.413199536370e-01 4.914170164177e-01 4.990332660493e-01 5.665228654347e-01 6.332148502991e-01 6.621671482717e-01 6.542986478036e-01 6.268090628358e-01 5.960639794075e-01 5.773521352010e-01 5.718967172753e-01 5.705742997281e-01 5.583128103429e-01 5.236623568051e-01 4.654969103413e-01 4.079790592810e-01 4.008133566219e-01 4.441287371945e-01 4.809160745049e-01 4.718006522286e-01 4.216031469887e-01 3.699865025334e-01 3.544806490543e-01 3.638847693690e-01 3.639379711673e-01 3.462955059665e-01 3.261584627562e-01 3.108141459353e-01 2.849929014508e-01 2.341223118183e-01 1.683472247635e-01 1.239573551784e-01 1.169177334483e-01 1.069290237695e-01 9.109026053839e-02 1.302727064381e-01 2.026675944788e-01 2.609196287931e-01 2.808505320820e-01 2.842811052051e-01 3.276417032738e-01 3.898136982665e-01 4.125700968457e-01 3.645605994815e-01 2.828811127498e-01 3.043104469095e-01 4.438434334817e-01 5.646626252472e-01 5.977940750745e-01 5.469555592848e-01 4.807422567793e-01 4.827304260872e-01 5.327303412211e-01 5.455312016325e-01 4.885046494663e-01 4.051002032761e-01 3.808952067516e-01 4.210323540523e-01 4.468763543233e-01 4.315864707343e-01 4.213241266437e-01 4.596864841049e-01 5.095070933495e-01 5.184668343974e-01 4.971700980825e-01 5.144993886586e-01 5.926648278165e-01 6.582081066827e-01 6.417342859967e-01 5.402861674799e-01 4.337620982826e-01 4.344112936084e-01 5.010942020111e-01 5.174677301501e-01 4.607427868262e-01 4.077389154291e-01 4.384395147504e-01 4.851270564451e-01 4.489801629866e-01 3.327975006104e-01 3.182292503609e-01 5.049773982726e-01 6.941856935602e-01 7.738609404516e-01 7.172861984891e-01 5.760329505597e-01 4.937428738760e-01 5.647865043914e-01 6.602242775967e-01 6.746678704207e-01 5.538323951431e-01 4.238349855216e-01 4.619218601321e-01 5.658151979663e-01 5.678309258606e-01 4.488800879093e-01 3.457128514767e-01 4.293700778639e-01 5.562094581970e-01 5.701990692097e-01 4.414025279695e-01 2.512790114711e-01 2.818376020176e-01 4.652540139537e-01 5.538130211754e-01 4.981570091251e-01 3.557672535254e-01 3.321810740531e-01 4.984486725913e-01 6.394565380875e-01 6.493132388065e-01 5.242498734050e-01 3.688253485570e-01 3.861621978214e-01 5.269145326922e-01 6.064946148368e-01 5.783458975853e-01 4.926590032386e-01 4.565967680117e-01 5.109928336450e-01 5.760665765605e-01 5.969553553921e-01 5.897477106458e-01 5.987274775810e-01 6.320760485672e-01 6.547456882465e-01 6.425767764510e-01 6.135959724991e-01 6.106773583057e-01 6.477021424780e-01 6.892392272185e-01 6.943496874485e-01 6.509800304559e-01 5.812279253894e-01 5.322678494498e-01 5.407532581621e-01 5.866273093819e-01 6.149475235240e-01 5.864367353766e-01 5.016825935970e-01 4.187126410479e-01 4.340213259326e-01 5.355551364833e-01 6.188402393396e-01 6.249921961844e-01 5.602212357150e-01 4.866848120045e-01 4.723978862695e-01 4.951266718494e-01 4.821009051455e-01 4.191288084100e-01 3.828514655773e-01 4.471837647914e-01 5.350786571310e-01 5.508157542945e-01 4.849613441686e-01 4.399137375280e-01 5.340354449864e-01 6.763824595827e-01 7.292912964576e-01 6.440354138517e-01 4.869184981244e-01 4.792903937337e-01 6.824748862267e-01 8.675610628570e-01 9.526083820633e-01 9.012277079438e-01 7.605471800941e-01 6.508528148947e-01 6.886895343937e-01 8.049825874012e-01 8.651579998606e-01 8.207743464243e-01 7.158907255319e-01 6.556669107098e-01 6.862507369507e-01 7.044256394598e-01 6.248720995476e-01 4.946076470220e-01 4.823408633528e-01 6.018205478158e-01 6.725126557653e-01 6.036619195790e-01 4.256464630551e-01 3.095987492115e-01 4.036247438827e-01 4.904999864803e-01 4.392346667462e-01 2.671052068049e-01 1.208501699236e-01 2.585753400327e-01 3.770530860308e-01 3.941532166906e-01 3.677552612772e-01 4.136467605951e-01 5.233459937287e-01 5.892725732788e-01 5.591750140126e-01 4.765369442809e-01 4.779085915358e-01 5.796489460552e-01 6.428013790948e-01 5.868565580562e-01 4.400269261290e-01 3.552373705510e-01 4.369139152795e-01 5.063729352779e-01 4.430259909898e-01 2.778698799929e-01 2.959690768069e-01 5.333339885940e-01 7.007191200597e-01 7.033611160187e-01 5.518248167998e-01 3.750654897967e-01 4.088871963561e-01 5.504266131588e-01 5.847950349071e-01 4.654522031740e-01 2.620540748286e-01 2.334009011107e-01 3.891657368141e-01 4.571185637559e-01 3.928469245360e-01 2.704649041309e-01 2.693783251154e-01 3.622245688179e-01 3.763547641206e-01 2.727612914342e-01 1.638834217491e-01 2.949520491088e-01 4.501051126693e-01 4.902244822617e-01 3.975275169037e-01 2.414322147060e-01 2.292936578230e-01 3.465633880863e-01 3.840812022895e-01 2.965732246868e-01 1.446397823842e-01 1.919286965741e-01 3.332061696968e-01 3.754557608022e-01 3.035070902660e-01 2.198209196158e-01 3.098062163419e-01 4.478410427417e-01 4.951480914449e-01 4.253241977607e-01 2.977581067605e-01 2.705405103948e-01 3.652604414345e-01 4.213956769101e-01 3.900353801649e-01 3.258467965764e-01 3.400340691606e-01 4.340965668507e-01 5.049641819259e-01 5.056336527593e-01 4.680041504035e-01 4.714383166554e-01 5.455001046034e-01 6.285298428933e-01 6.668236145513e-01 6.614034119521e-01 6.539921811411e-01 6.780813677299e-01 7.164158284400e-01 7.153224022567e-01 6.937753654901e-01 7.092782092605e-01 7.841853282678e-01 8.493339859562e-01 8.422948377214e-01 7.807989532800e-01 7.611068399220e-01 8.357841057155e-01 9.254057527576e-01 9.432857290316e-01 8.835799328527e-01 8.213138397266e-01 8.353606393583e-01 8.964534404038e-01 9.173084011933e-01 8.727295464503e-01 8.296429831470e-01 8.708259505766e-01 9.624418288105e-01 9.958489321779e-01 9.130429246507e-01 7.808567645958e-01 7.911051279636e-01 9.588662828149e-01 1.080476642227e+00 1.031981209907e+00 8.470445282881e-01 7.315564188159e-01 8.569214232374e-01 1.031464492198e+00 1.053371024569e+00 8.944402190394e-01 6.946153845251e-01 6.931059591303e-01 8.376669580540e-01 8.869678391493e-01 7.647531755668e-01 5.808445790571e-01 5.865165452781e-01 7.526092109415e-01 8.298905800649e-01 7.373721738045e-01 5.801076198612e-01 6.109059054163e-01 8.100609084958e-01 9.355192839067e-01 8.942957106854e-01 7.495614346543e-01 6.889650201439e-01 7.998811689191e-01 9.203800540433e-01 9.315040253416e-01 8.568695384888e-01 8.096757085648e-01 8.475212072766e-01 8.898701599621e-01 8.642778033066e-01 8.118474135777e-01 8.391207222457e-01 9.451565201688e-01 1.013436505852e+00 9.743426248030e-01 8.745937617662e-01 8.466571553545e-01 9.340078957458e-01 1.014037209308e+00 9.824265520893e-01 8.515786821363e-01 7.461686693893e-01 7.759636705044e-01 8.545822732942e-01 8.483592143340e-01 7.358481230941e-01 6.177331969852e-01 6.258576930651e-01 7.153828983734e-01 7.776250975335e-01 7.411813052626e-01 6.386594149863e-01 5.868852245875e-01 6.585907875722e-01 7.598907793559e-01 7.885368053039e-01 7.323459797071e-01 6.508714682834e-01 6.578034715217e-01 7.471811269689e-01 7.821769136552e-01 6.979583585101e-01 5.737000890671e-01 5.942350359524e-01 7.407729726641e-01 8.231530225469e-01 7.657748743372e-01 6.495087958077e-01 6.671656879978e-01 8.226993853363e-01 9.211041658174e-01 8.638881629074e-01 7.144738392085e-01 6.961571152391e-01 8.933884598315e-01 1.087734145440e+00 1.104945783022e+00 9.353674852251e-01 7.333934731302e-01 7.495420120624e-01 9.228746907876e-01 1.004258346673e+00 9.074310760765e-01 7.129481110336e-01 6.367646101432e-01 7.546760732273e-01 8.587872263371e-01 8.280515136489e-01 7.041421586428e-01 6.405723457630e-01 7.068103946551e-01 7.642439555742e-01 7.036407810453e-01 5.596598601636e-01 5.177617269175e-01 6.591957117504e-01 7.883320483166e-01 7.739355691837e-01 6.232496175579e-01 4.827354549768e-01 4.943623808931e-01 6.167007846094e-01 6.935112676087e-01 6.589899153201e-01 5.067918105447e-01 3.412858904343e-01 3.692379426950e-01 4.927983776709e-01 5.346720608019e-01 4.716642332961e-01 3.765588818291e-01 3.619360753200e-01 4.131721370858e-01 4.273499168464e-01 3.819895689023e-01 3.530165743439e-01 4.211499841045e-01 5.247315894726e-01 5.763620336781e-01 5.406805428831e-01 4.356640757480e-01 3.389768568606e-01 3.557309784547e-01 4.449754440300e-01 4.943006605672e-01 4.488128930024e-01 3.224041822577e-01 2.133374891008e-01 2.740842482838e-01 3.827352630903e-01 4.195052243189e-01 3.713887080116e-01 2.914759189881e-01 2.757167107486e-01 3.262363842323e-01 3.523746932235e-01 3.198099907401e-01 2.629501128863e-01 2.494693635629e-01 2.745536597451e-01 2.701779891819e-01 2.186564174665e-01 1.933282837292e-01 2.714519211903e-01 3.675017083293e-01 4.092897364149e-01 3.855636329237e-01 3.324053691222e-01 3.090022986170e-01 3.283536464451e-01 3.472139219374e-01 3.441128380045e-01 3.359504050547e-01 3.405925846486e-01 3.474758845053e-01 3.426089245408e-01 3.384866950275e-01 3.542310078626e-01 3.747564162331e-01 3.692316692499e-01 3.425059500279e-01 3.501950707699e-01 4.187840497239e-01 4.877852914013e-01 4.977176744860e-01 4.472093144140e-01 4.135717947578e-01 4.666677961400e-01 5.461399453111e-01 5.588422238295e-01 4.887326064947e-01 4.115802311019e-01 4.437795360824e-01 5.453057652058e-01 5.979683396677e-01 5.637649652725e-01 4.934486742314e-01 4.822259266116e-01 5.334624877641e-01 5.563716602774e-01 5.137872143631e-01 4.717426316570e-01 5.248842586102e-01 6.212347789855e-01 6.425499844864e-01 5.443640000617e-01 4.187525861200e-01 4.415949375565e-01 6.037776449949e-01 7.469063219873e-01 7.837023293647e-01 6.854030760313e-01 4.803590602628e-01 3.833230310620e-01 5.070983526889e-01 6.209093767538e-01 6.096801918321e-01 4.917792944146e-01 3.681349781336e-01 3.495401813563e-01 3.819166333781e-01 3.635744456700e-01 2.916074735832e-01 2.323700999000e-01 2.242463668197e-01 2.054987210605e-01 1.449709289182e-01 1.444200233872e-01 2.429255361927e-01 3.089127201092e-01 2.935840574087e-01 2.106633523356e-01 1.868724107272e-01 3.054652975508e-01 4.141248156490e-01 4.374562525918e-01 3.793722604120e-01 3.209093689519e-01 3.627092678631e-01 4.525173936135e-01 4.991973032219e-01 4.893552558754e-01 4.690032529747e-01 4.806715199974e-01 5.043043693862e-01 5.056564462854e-01 5.031236683455e-01 5.427279119925e-01 6.068123364928e-01 6.229493217631e-01 5.527998357419e-01 4.570042876167e-01 5.012996083829e-01 6.757325219832e-01 8.271892775142e-01 8.617357375453e-01 7.343850330696e-01 5.461363828124e-01 5.566932427272e-01 7.365489057337e-01 8.358819542650e-01 7.696739890693e-01 6.123082913698e-01 5.767352269765e-01 7.219190905412e-01 8.356826167954e-01 7.952838680961e-01 6.266584442191e-01 5.113756715692e-01 6.213383770849e-01 7.757940428900e-01 7.983404218104e-01 6.634963213116e-01 4.820997547444e-01 4.917905514439e-01 6.635324243963e-01 7.672517169715e-01 7.196302180181e-01 5.583871132828e-01 4.464538586869e-01 5.471777712535e-01 7.130711907527e-01 7.951471992532e-01 7.705197248695e-01 7.016969374514e-01 6.898739656630e-01 7.628766869816e-01 8.452050679856e-01 8.705923145130e-01 8.344477830295e-01 7.834590453261e-01 7.715138404744e-01 7.989106164969e-01 8.169087362605e-01 7.893020648493e-01 7.242575819084e-01 6.661341417298e-01 6.580507803611e-01 6.885496039928e-01 7.039391277492e-01 6.656791896397e-01 6.001834154295e-01 5.739679012609e-01 6.035587771965e-01 6.192856664006e-01 5.751053359974e-01 5.141738311190e-01 5.209542415542e-01 5.858745170268e-01 6.224559236747e-01 5.941839957420e-01 5.459500051405e-01 5.541147754287e-01 6.099883510209e-01 6.331840973321e-01 5.849121875073e-01 5.100801213291e-01 4.952846424469e-01 5.363468111088e-01 5.538906263204e-01 5.073525219719e-01 4.300267995266e-01 4.157249292314e-01 4.822980698330e-01 5.211834646760e-01 4.583208794091e-01 2.969321440597e-01 1.569226281716e-01 2.768940468227e-01 4.182311771254e-01 4.562734856680e-01 3.854965974019e-01 2.613081030897e-01 2.066544219677e-01 2.635368880072e-01 3.044619645594e-01 2.878687388243e-01 2.527323352292e-01 2.569617303246e-01 2.850753543860e-01 2.837142937657e-01 2.442908213818e-01 2.135084762927e-01 2.358179502513e-01 2.712717772126e-01 2.789863368126e-01 2.331811035136e-01 1.578720427796e-01 1.503539161212e-01 1.853771628388e-01 1.841219072172e-01 1.338041712499e-01 1.065479009489e-01 1.864944246656e-01 2.743932444204e-01 3.155346251230e-01 3.012893706524e-01 2.505021032748e-01 1.976684609677e-01 1.731213533468e-01 1.828517659938e-01 2.168129508130e-01 2.572477646122e-01 2.788852592268e-01 2.640108073364e-01 2.257083654452e-01 2.253722613967e-01 2.925827851354e-01 3.596522047663e-01 3.654259172709e-01 2.924361920263e-01 1.905787380752e-01 2.290736646988e-01 3.675969170570e-01 4.467705663555e-01 4.102552742263e-01 2.675883620851e-01 1.502533048526e-01 2.888139736055e-01 4.280442350735e-01 4.456049798995e-01 3.298717253016e-01 1.794098299538e-01 2.896196190469e-01 4.731486367130e-01 5.408560124280e-01 4.542546047345e-01 2.712603603334e-01 2.659996591206e-01 4.680581621586e-01 5.861510532266e-01 5.325897756720e-01 3.188547440231e-01 1.353761870127e-01 3.740321786181e-01 5.633358578853e-01 5.717820876196e-01 3.939762991359e-01 1.553891649192e-01 3.360594184923e-01 5.704711749312e-01 6.366356157991e-01 5.102069052502e-01 2.860908096449e-01 3.201131257077e-01 5.480823584775e-01 6.561975173390e-01 5.840608783834e-01 4.050208170722e-01 3.707015122438e-01 5.447386573357e-01 6.618971510915e-01 6.252559046194e-01 4.824157307626e-01 4.113812754777e-01 5.063926764705e-01 5.847937252634e-01 5.400866115714e-01 4.199439379160e-01 4.019108168312e-01 5.135466749583e-01 5.678581073677e-01 4.794207540260e-01 3.018181132065e-01 2.872020410212e-01 4.493989447483e-01 5.181398918838e-01 4.375824735331e-01 2.857897179059e-01 2.925375256794e-01 4.670291940585e-01 5.713175551623e-01 5.198682655444e-01 3.319054791700e-01 2.505088945251e-01 4.974982101020e-01 7.164439572117e-01 7.361766759881e-01 5.562909946407e-01 3.574237227148e-01 5.092766862865e-01 7.563954051874e-01 8.386503416648e-01 7.273195226638e-01 5.666051472979e-01 6.175634764898e-01 7.991968273958e-01 8.643982623207e-01 7.444637614561e-01 5.562031408783e-01 5.767080374316e-01 7.659568535297e-01 8.524263357266e-01 7.463210476596e-01 5.353398414039e-01 5.022830733880e-01 6.983236195003e-01 8.377008883309e-01 8.194031820922e-01 7.126353326211e-01 6.781233877187e-01 7.491994480532e-01 7.868109138248e-01 7.286364214225e-01 6.718926891993e-01 7.448129927155e-01 8.615788167202e-01 8.645974454350e-01 7.229581558717e-01 5.970610968556e-01 7.128478273537e-01 9.111021671507e-01 9.597433366539e-01 8.080863014445e-01 6.112268708028e-01 6.901695807319e-01 9.349581125443e-01 1.041873774311e+00 9.708101771133e-01 8.002132086226e-01 7.389170903999e-01 9.048725367246e-01 1.102070947420e+00 1.157059976993e+00 1.009033283439e+00 7.541555918392e-01 7.211661020176e-01 9.361404037487e-01 1.072008101364e+00 9.992089587231e-01 7.997658009365e-01 7.222502139598e-01 8.562625572387e-01 9.572300317523e-01 8.755646729137e-01 6.645056013596e-01 5.731991695740e-01 7.241792039453e-01 8.621203937497e-01 8.174854461092e-01 6.345719351611e-01 5.634665812551e-01 7.351955278311e-01 8.829033877186e-01 8.460234670087e-01 6.584941483846e-01 5.547349149551e-01 7.067880485013e-01 8.590432389826e-01 8.224158627990e-01 5.931870297531e-01 3.749355259390e-01 5.212282747674e-01 7.331101609321e-01 7.535666985926e-01 5.479601142991e-01 1.976964145170e-01 2.302308177100e-01 4.988231909969e-01 5.726942375062e-01 4.323708501201e-01 1.693107910717e-01 2.577486609689e-01 4.893682429701e-01 5.584124200269e-01 4.411751970561e-01 2.406203728126e-01 2.445740749112e-01 4.209055543601e-01 4.873308868485e-01 3.764426661396e-01 1.587446313194e-01 2.394992351037e-01 4.526049112763e-01 5.211627552511e-01 4.055912598304e-01 1.490792357305e-01 1.808790003062e-01 4.298979039267e-01 5.342079748454e-01 4.660160153424e-01 2.857718109592e-01 2.162153525880e-01 3.802950474347e-01 4.946552840893e-01 4.721232669163e-01 3.289635896021e-01 1.775776409253e-01 2.392920031409e-01 3.352390885520e-01 3.199294342480e-01 2.315386599145e-01 2.583628284921e-01 3.953330054201e-01 4.674008334403e-01 4.270066217510e-01 3.571108848327e-01 4.302839773049e-01 5.863586787235e-01 6.612740621617e-01 5.980851717143e-01 4.678489961724e-01 4.811588685727e-01 6.539346607129e-01 7.711100038028e-01 7.279896758715e-01 5.541225414420e-01 4.494974103760e-01 5.940108590812e-01 7.583070464166e-01 7.613543442034e-01 5.769608202620e-01 3.261387762196e-01 3.844823687846e-01 6.150971982922e-01 7.024487829104e-01 5.832542913815e-01 3.150014449455e-01 2.263909967001e-01 4.791391771474e-01 6.265524857693e-01 5.794992377554e-01 3.725233810072e-01 2.078761764026e-01 3.726381547146e-01 5.149078732066e-01 4.893290973816e-01 3.111397079695e-01 1.691953247230e-01 3.419630198355e-01 4.755645245479e-01 4.365325088458e-01 2.281844826458e-01 1.108882212780e-01 4.020340850861e-01 5.870446628025e-01 5.889935820637e-01 4.094211246901e-01 1.614154971039e-01 3.033897602583e-01 5.310261462738e-01 6.091893329262e-01 5.175563855322e-01 3.236543030434e-01 2.299023383462e-01 3.423808990042e-01 4.073867019079e-01 3.514006402475e-01 2.430359845727e-01 2.787945894842e-01 4.103682680204e-01 4.755911823507e-01 4.419460410143e-01 3.426173688651e-01 2.815505576420e-01 3.366454476018e-01 4.032303541913e-01 4.293042806244e-01 4.176600426924e-01 4.264644176544e-01 4.554762474211e-01 4.488863279556e-01 4.007882273506e-01 3.968314531630e-01 4.855486731949e-01 5.654425355744e-01 5.418414134762e-01 4.075954852980e-01 2.957583043665e-01 4.078222704235e-01 5.645559494873e-01 6.030505986511e-01 5.112755324232e-01 3.967846207237e-01 4.307900201281e-01 5.641437302518e-01 6.361232477718e-01 6.086285293225e-01 5.748589956143e-01 6.434708440176e-01 7.555226146953e-01 7.955339595108e-01 7.427017677439e-01 6.893650461940e-01 7.402694481056e-01 8.388264308488e-01 8.645522263667e-01 7.908756324560e-01 7.135575063312e-01 7.526617733381e-01 8.515382344359e-01 8.713497639582e-01 7.724356002763e-01 6.577769310433e-01 6.972888663504e-01 8.447637316821e-01 9.270821401065e-01 8.805601429719e-01 8.039561345394e-01 8.253577951137e-01 9.068359419102e-01 9.275280447039e-01 8.602005293064e-01 8.068669512770e-01 8.495168339638e-01 9.059004596038e-01 8.613136550726e-01 7.238627458279e-01 6.637223834805e-01 7.959685694848e-01 9.381578102546e-01 9.184377537746e-01 7.177314254147e-01 5.109987717994e-01 6.143757241984e-01 8.431035673384e-01 9.189731480391e-01 7.926875971655e-01 6.131520216010e-01 6.344794570434e-01 8.226115850708e-01 9.377401097469e-01 8.795612848389e-01 7.321196272021e-01 7.072254170377e-01 8.419692622746e-01 9.353899684725e-01 8.800893637162e-01 7.323850625231e-01 6.751768593468e-01 7.802045843208e-01 8.840708173790e-01 8.846975909754e-01 8.289676293623e-01 8.329973313970e-01 9.078172997284e-01 9.472240019509e-01 8.975697020146e-01 8.255499980240e-01 8.400119208096e-01 9.111323197423e-01 9.100880526271e-01 8.002656915650e-01 6.814027345224e-01 6.729931609601e-01 7.644716186494e-01 7.991007802146e-01 6.920615233563e-01 5.261993465855e-01 5.117990839312e-01 6.586732256349e-01 7.487324804163e-01 6.882310327183e-01 5.343286978283e-01 4.928822651404e-01 6.336163078960e-01 7.407350723993e-01 6.966442280352e-01 5.437111714934e-01 4.892242526977e-01 6.302564107730e-01 7.389529510342e-01 6.712151471084e-01 4.438502907928e-01 3.319659363745e-01 5.766793771938e-01 7.829956040568e-01 7.800504004614e-01 5.740077315885e-01 3.833274060594e-01 5.690328369729e-01 8.162358732044e-01 8.710519897690e-01 7.071881849796e-01 5.011646230794e-01 6.215177245110e-01 8.996681762275e-01 1.027066342937e+00 9.257623886450e-01 6.887691121923e-01 6.048014741573e-01 7.953915828924e-01 9.596140698946e-01 9.374583095564e-01 7.597522382180e-01 6.220926691177e-01 7.332935173673e-01 9.132166112555e-01 9.908479624291e-01 9.449356487032e-01 8.501193137180e-01 8.264988258915e-01 9.001796900075e-01 9.724460929968e-01 9.559588640460e-01 9.278386679138e-01 9.117252174675e-01 9.122366700918e-01 8.973525257856e-01 8.837289619306e-01 9.268377505132e-01 1.001105022596e+00 1.000001192035e+00 8.660109843359e-01 7.085439375723e-01 7.490287959881e-01 9.527710772569e-01 1.066666782321e+00 9.821765810001e-01 7.793638346328e-01 7.419327776267e-01 9.635566321284e-01 1.149915001815e+00 1.124346155557e+00 9.086539279317e-01 7.279163956149e-01 8.319038002894e-01 1.019459326710e+00 1.043862392552e+00 8.805585694085e-01 7.015141067025e-01 7.362530524987e-01 8.624649195540e-01 8.510941692432e-01 6.790685241400e-01 5.580213479853e-01 7.025524838579e-01 8.703197960864e-01 8.468419228187e-01 6.250654882296e-01 4.350650883398e-01 5.976278761013e-01 7.967287740047e-01 7.857499884399e-01 5.635470506608e-01 3.850591694948e-01 5.965387641640e-01 8.370944993898e-01 8.729529250105e-01 6.455905066636e-01 3.304105793893e-01 4.914030355091e-01 7.983724287922e-01 8.643786380555e-01 6.553317656630e-01 4.069767846139e-01 6.223064140675e-01 9.216447866597e-01 9.770399501252e-01 7.744166967978e-01 5.213010530991e-01 6.651614001531e-01 9.781794822626e-01 1.097922781895e+00 9.411284060823e-01 6.310722039405e-01 6.053123262210e-01 9.257716133859e-01 1.122133926513e+00 1.041843923696e+00 7.834552796436e-01 7.121955301969e-01 9.649758237703e-01 1.160261554241e+00 1.111992240195e+00 8.868240418007e-01 7.817942248070e-01 9.662759277881e-01 1.149775951838e+00 1.144203937177e+00 1.009161129392e+00 9.732688519531e-01 1.118196927075e+00 1.240100327431e+00 1.207868458544e+00 1.106705794008e+00 1.145425188124e+00 1.325754093833e+00 1.435268116167e+00 1.366339307987e+00 1.226253610922e+00 1.252645691623e+00 1.452458851962e+00 1.585511867832e+00 1.523617806748e+00 1.367562619824e+00 1.368028074795e+00 1.562391304269e+00 1.701437924527e+00 1.622518442597e+00 1.399600846104e+00 1.313813495739e+00 1.492608783717e+00 1.672323294534e+00 1.631203999578e+00 1.398158957128e+00 1.246417495044e+00 1.391116737855e+00 1.599887810117e+00 1.605771009722e+00 1.395778910790e+00 1.220259463606e+00 1.346842861675e+00 1.589599168787e+00 1.652379377274e+00 1.476098022286e+00 1.258566425333e+00 1.301334014960e+00 1.529847937549e+00 1.634009205359e+00 1.492093689377e+00 1.229148319265e+00 1.156182898132e+00 1.354169895508e+00 1.528908834666e+00 1.497120844242e+00 1.308512986791e+00 1.194521801999e+00 1.316309454649e+00 1.508714438812e+00 1.569672387886e+00 1.539608666406e+00 1.459584734315e+00 1.385144893072e+00 1.378221513453e+00 1.454338488431e+00 1.561051792030e+00 1.618946724747e+00 1.573772493194e+00 1.394281170172e+00 1.213223825086e+00 1.215542295720e+00 1.367343321839e+00 1.451813029035e+00 1.353759572063e+00 1.140643428617e+00 1.020717804854e+00 1.088041832796e+00 1.169879055508e+00 1.116866751534e+00 9.445595390781e-01 8.219729799237e-01 8.871377496185e-01 1.001658867086e+00 9.946755008038e-01 8.510905943371e-01 7.163783109523e-01 7.672344457783e-01 9.071355968008e-01 9.493267908957e-01 8.422876636257e-01 6.800660733401e-01 6.866551005861e-01 8.375561805258e-01 9.076372992277e-01 8.179434390335e-01 6.766335052236e-01 7.066820182758e-01 8.780493325347e-01 9.724505304587e-01 9.090710024881e-01 7.741940915260e-01 7.573244272437e-01 8.761985999088e-01 9.477239270435e-01 8.764170069511e-01 7.236911840891e-01 6.652040737311e-01 7.487706853265e-01 8.053226363857e-01 7.409054142538e-01 6.307855890295e-01 6.535003677374e-01 7.957895142041e-01 8.821229406349e-01 8.454489436312e-01 7.651025539941e-01 7.862672831311e-01 9.000123750768e-01 9.662477452152e-01 9.245896239434e-01 8.456489803379e-01 8.535208502542e-01 9.374423564154e-01 9.698936398136e-01 8.928882817011e-01 7.837280925352e-01 7.919669155099e-01 9.096109866997e-01 9.859442674281e-01 9.516095229674e-01 8.752889489960e-01 9.046374696903e-01 1.030258878535e+00 1.121872433112e+00 1.105322545888e+00 1.046769832386e+00 1.044717796461e+00 1.085932953286e+00 1.082581092311e+00 1.021112119606e+00 9.924969627372e-01 1.054351268125e+00 1.113017952156e+00 1.055131639970e+00 8.922582708497e-01 8.033047496574e-01 9.475518965471e-01 1.175145208725e+00 1.272224494509e+00 1.175809556667e+00 9.560655118503e-01 8.167079569627e-01 9.337678632818e-01 1.086286873186e+00 1.072416581426e+00 9.034088379158e-01 7.719231228260e-01 8.364434565283e-01 9.312094410811e-01 8.765282742362e-01 6.942828342544e-01 6.182637164180e-01 7.755559784373e-01 9.104240070865e-01 8.522295897920e-01 6.246728550484e-01 4.754662813878e-01 6.383342372441e-01 8.070004727028e-01 7.750122603190e-01 5.405856332457e-01 3.006787105443e-01 4.483386187235e-01 6.488354651415e-01 6.592589938478e-01 4.796072447695e-01 2.122307608650e-01 2.595142805050e-01 4.767442233901e-01 5.479253944560e-01 4.445328569115e-01 2.291204817209e-01 1.666670538592e-01 3.522083012953e-01 4.590062291783e-01 4.411892349546e-01 3.245931204028e-01 1.745120395563e-01 1.363911063245e-01 2.310484669416e-01 2.940874634003e-01 2.939553459989e-01 2.217008682828e-01 1.372639197160e-01 2.453396136299e-01 4.306174609342e-01 5.541778418628e-01 5.474817816692e-01 4.160845257703e-01 2.972364167970e-01 4.254755820990e-01 6.012659830245e-01 6.328249511775e-01 4.834353436471e-01 2.938032730694e-01 4.537116710476e-01 7.190914255283e-01 8.193979364004e-01 6.921174595071e-01 4.234316799471e-01 4.020124765585e-01 6.797882979647e-01 8.344823041302e-01 7.424405504314e-01 4.606116877153e-01 3.825998044012e-01 7.028011573707e-01 9.284754804092e-01 9.111443858678e-01 6.741986779137e-01 4.104161685120e-01 5.339704924626e-01 8.030868051662e-01 8.977803796681e-01 7.670974570021e-01 5.161363206204e-01 4.421079088884e-01 6.261068326009e-01 7.596081330460e-01 7.472219549692e-01 6.554824002241e-01 6.181939898741e-01 6.707714799257e-01 7.251538920988e-01 7.439107973106e-01 7.603879969760e-01 7.839561447117e-01 7.664713116004e-01 6.962658381449e-01 6.405786183786e-01 6.869144757931e-01 7.968629538143e-01 8.034706940160e-01 6.589929111393e-01 4.930947624229e-01 5.777120601042e-01 8.076293476015e-01 9.237469052600e-01 8.375163055147e-01 6.053256108251e-01 4.741470855301e-01 6.308659900407e-01 7.814037639735e-01 7.446006337913e-01 5.364881667413e-01 3.892980414424e-01 5.609702344518e-01 7.420258270153e-01 7.321392452780e-01 5.224372447797e-01 2.785787443445e-01 4.020393073956e-01 6.065296938258e-01 6.355281666014e-01 4.808365021621e-01 2.549752292200e-01 3.145496619203e-01 5.087901389547e-01 5.614727745030e-01 4.428905021256e-01 2.611701116072e-01 3.104685672105e-01 4.758198503850e-01 5.247056422068e-01 4.285561896396e-01 2.847692977278e-01 3.120920167526e-01 4.416967578115e-01 4.897094729680e-01 4.296436226808e-01 3.330388690900e-01 3.153610660540e-01 3.701938834778e-01 4.331940700701e-01 4.963114234656e-01 5.660207044283e-01 6.321689357703e-01 6.536675738320e-01 6.052056394900e-01 5.433285826089e-01 5.513726405919e-01 6.278493765299e-01 6.688133172223e-01 6.199866682469e-01 5.360409672189e-01 5.471103280159e-01 6.532986716308e-01 7.205986662167e-01 6.830032020619e-01 5.892729671385e-01 5.680285605090e-01 6.508939336192e-01 7.271321300599e-01 7.423654508855e-01 7.437082838155e-01 7.876148586492e-01 8.400332839273e-01 8.514825005403e-01 8.180470723537e-01 8.149229858349e-01 8.972674721526e-01 9.860584443869e-01 9.586382116032e-01 7.659623387734e-01 6.134828843784e-01 8.106128866422e-01 1.095922631026e+00 1.165039705117e+00 9.373892450635e-01 5.901719358326e-01 7.239786299738e-01 1.139475797518e+00 1.350011727715e+00 1.208420591765e+00 7.715771340512e-01 5.155406176217e-01 9.766503449274e-01 1.397169256318e+00 1.459211015096e+00 1.121470995433e+00 6.183688244642e-01 6.268603093007e-01 1.136649310567e+00 1.425349226409e+00 1.325361619772e+00 8.916241944059e-01 5.142168609829e-01 8.708636824859e-01 1.290775727578e+00 1.382999786766e+00 1.103819362439e+00 6.230325885884e-01 5.757882107104e-01 1.007123050848e+00 1.251371111670e+00 1.160706431100e+00 8.185153658156e-01 5.940307887138e-01 8.496970930607e-01 1.127552849388e+00 1.152041807397e+00 9.214630931419e-01 6.439831599075e-01 6.945767888002e-01 9.353149963478e-01 1.043143359907e+00 9.510133056037e-01 7.497089091620e-01 6.474474680854e-01 7.380513826076e-01 8.369924699459e-01 8.176201666087e-01 7.008595469592e-01 6.047582119968e-01 6.149601095443e-01 6.511909737561e-01 6.154466461762e-01 5.149550735977e-01 4.519150565857e-01 4.894372991355e-01 5.308031085371e-01 4.891175758437e-01 3.869620794224e-01 3.632691649441e-01 4.724401215540e-01 5.785304419678e-01 5.837086166259e-01 4.782827217226e-01 3.484806723273e-01 3.732157058755e-01 5.101930828302e-01 5.817965679918e-01 5.168750191590e-01 3.271226830581e-01 1.776405469506e-01 3.754151538589e-01 5.869275984832e-01 6.672462254723e-01 5.862921133998e-01 3.831560704662e-01 2.479970410080e-01 4.255663685861e-01 6.211118126196e-01 6.810085643986e-01 5.738149292155e-01 3.345530729795e-01 1.604861146736e-01 3.905031953187e-01 6.012854389890e-01 6.675786109589e-01 5.742970348818e-01 3.737607820512e-01 2.556559288198e-01 4.081097092303e-01 5.666138975804e-01 6.022785826576e-01 5.079961315561e-01 3.668113874844e-01 3.684391820943e-01 5.117030990873e-01 6.075164685384e-01 5.741431447614e-01 4.239023876383e-01 3.030004515141e-01 4.394404860467e-01 6.471653914815e-01 7.499939639582e-01 6.943756703177e-01 5.044414213219e-01 3.346021566193e-01 4.652585057506e-01 7.017402587029e-01 8.317006476455e-01 7.951368201528e-01 6.143617071076e-01 4.224229071283e-01 4.832863511342e-01 7.065805694581e-01 8.567335140021e-01 8.534875825960e-01 7.056594521452e-01 5.077542460068e-01 4.647058423008e-01 6.219914211079e-01 7.721581314011e-01 8.092077765865e-01 7.265215741238e-01 5.901847332460e-01 5.312872251797e-01 6.192152017119e-01 7.506119269295e-01 8.262263220847e-01 8.160659728727e-01 7.400239601046e-01 6.541057999498e-01 6.260807919997e-01 6.737673965560e-01 7.436622663321e-01 7.735928191670e-01 7.316531379055e-01 6.254031196313e-01 5.141243546338e-01 4.996782007195e-01 5.934701745833e-01 6.853751090418e-01 6.905337581077e-01 5.875639714691e-01 4.290492608316e-01 3.819816059232e-01 5.261358529841e-01 6.779349082383e-01 7.198116519258e-01 6.242425288944e-01 4.388712245905e-01 3.374374960298e-01 4.729587476572e-01 6.366134502626e-01 6.881912558101e-01 6.025178608174e-01 4.369076793639e-01 3.647243934460e-01 4.926026966850e-01 6.331770558813e-01 6.674658776522e-01 5.807350044909e-01 4.367530054011e-01 3.819171478227e-01 4.735716763548e-01 5.668508478786e-01 5.734647056367e-01 4.962201850464e-01 4.033990848567e-01 3.821730072606e-01 4.150962257370e-01 4.157884446430e-01 3.617986122296e-01 3.226481283410e-01 3.814574614984e-01 4.713588787542e-01 4.896495501160e-01 3.919119932308e-01 1.904671217980e-01 1.087501192608e-01 3.458047254120e-01 5.101925432377e-01 5.417660351927e-01 4.311201052171e-01 2.184173473026e-01 1.227069244833e-01 3.248312562165e-01 4.547759055511e-01 4.564440711370e-01 3.531133850638e-01 2.668249332833e-01 3.493317616546e-01 4.671992517938e-01 4.867782754902e-01 3.795311506111e-01 2.238314011254e-01 3.042888105330e-01 5.199279519563e-01 6.498292737111e-01 6.247317594556e-01 4.428738124206e-01 1.862638077161e-01 2.783777249494e-01 5.386409088104e-01 6.789595782970e-01 6.454514597866e-01 4.460689096693e-01 1.383934450244e-01 1.965553938617e-01 4.578774276442e-01 5.808653977232e-01 5.376165765408e-01 3.525384585964e-01 1.332810480495e-01 2.626158860049e-01 4.551609401509e-01 5.312623560552e-01 4.778604149026e-01 3.473995893226e-01 2.776484348257e-01 3.579080782006e-01 4.466380636155e-01 4.599792143301e-01 4.108361095326e-01 3.711037744937e-01 3.911082169627e-01 4.160644310635e-01 3.751963857644e-01 2.603359519399e-01 1.812630071026e-01 2.951703519612e-01 4.257881019671e-01 4.596275425601e-01 3.728532024612e-01 2.193329108159e-01 2.413063651678e-01 4.318534445372e-01 5.606646287287e-01 5.557596694635e-01 4.144094676528e-01 2.185879865882e-01 2.715959464721e-01 4.767555949932e-01 5.866125671962e-01 5.407234707372e-01 3.445918938797e-01 7.551641024506e-02 2.849629250532e-01 5.308502358865e-01 6.445978804708e-01 5.980721443822e-01 4.163976525118e-01 2.033868948330e-01 2.595750658835e-01 4.315345766956e-01 4.982695537995e-01 4.309257812542e-01 2.751688597342e-01 2.028422873161e-01 3.294946119656e-01 4.288848152570e-01 4.086249661948e-01 2.639579781340e-01 6.496257984389e-02 2.349709734189e-01 4.256651054525e-01 5.059301717712e-01 4.518691393562e-01 2.868942289201e-01 1.330871754219e-01 2.721834105337e-01 4.338471309557e-01 4.921579293455e-01 4.347748751515e-01 3.119296391198e-01 2.711004272871e-01 3.873681350926e-01 5.068091593902e-01 5.455635126683e-01 4.941944493054e-01 3.912751143319e-01 3.148363616556e-01 3.242852306780e-01 3.698301795646e-01 3.901825663938e-01 3.793478946597e-01 3.611722781168e-01 3.501902846288e-01 3.320426640611e-01 2.875875967413e-01 2.245845553538e-01 1.896598940356e-01 2.136164245694e-01 2.442588679349e-01 2.356693500086e-01 1.903807801191e-01 1.649765370475e-01 2.104439090636e-01 2.686864429737e-01 2.863475119633e-01 2.598704171522e-01 2.350574627602e-01 2.684378305416e-01 3.293921663687e-01 3.531169312423e-01 3.125098478311e-01 2.366317089712e-01 2.368770824300e-01 3.457323700677e-01 4.475270386872e-01 4.741339188840e-01 4.096545570594e-01 2.886719915326e-01 2.312855294785e-01 3.245171793934e-01 4.273168652085e-01 4.518159060736e-01 3.846004344237e-01 2.712911937726e-01 2.454006384305e-01 3.532363869502e-01 4.537344091968e-01 4.768274391952e-01 4.180761336315e-01 3.286558408371e-01 3.178386897917e-01 4.134956877064e-01 5.136118009616e-01 5.514629968110e-01 5.095560066453e-01 4.072132707311e-01 3.115787043262e-01 3.353948970794e-01 4.622880278543e-01 5.831415297725e-01 6.370876661862e-01 6.031440439288e-01 5.025800535533e-01 4.276734427184e-01 5.011726260181e-01 6.651684001511e-01 7.857718498500e-01 7.888145432991e-01 6.622469864496e-01 4.760460377642e-01 4.384186693865e-01 6.199109201351e-01 7.897803738704e-01 8.124989838957e-01 6.517489087958e-01 3.544215312864e-01 2.523760895187e-01 5.747702450533e-01 8.310356672713e-01 8.912877059733e-01 7.256961295920e-01 3.799877047346e-01 2.043084628322e-01 5.988094367872e-01 9.078848040728e-01 1.003670989483e+00 8.569683668106e-01 5.105112378528e-01 1.347406396926e-01 4.393412782578e-01 7.457235817090e-01 8.438384420894e-01 7.095063787257e-01 3.941200252531e-01 1.562740260219e-01 4.747578358228e-01 7.251539723632e-01 7.777773871099e-01 6.239855571377e-01 3.357788000175e-01 2.285371357638e-01 4.876757935802e-01 6.651075199299e-01 6.655898073236e-01 5.058847976751e-01 3.068994837484e-01 3.412708387927e-01 5.086957098609e-01 5.750149723782e-01 4.980296442942e-01 3.542187808178e-01 3.535894676867e-01 4.999775730972e-01 5.800302238468e-01 5.092357024266e-01 3.265535105433e-01 3.165863206753e-01 5.789142322357e-01 7.978952924004e-01 8.484596125078e-01 7.043268767016e-01 4.306583167849e-01 3.088424482810e-01 5.419814756620e-01 7.331636744361e-01 7.369551834859e-01 5.511655351284e-01 3.133257017783e-01 4.162386741516e-01 6.749026810039e-01 7.891812322856e-01 6.851400965939e-01 3.956208557862e-01 2.311737670672e-01 5.724695244556e-01 8.584328702534e-01 9.323261730384e-01 7.656499866124e-01 4.281278330105e-01 2.834010276321e-01 6.084729946466e-01 8.487717985444e-01 8.614728535683e-01 6.531331008221e-01 4.029071647555e-01 5.519345676085e-01 8.751354396933e-01 1.042345942446e+00 9.619371280418e-01 6.645632244578e-01 3.823758121158e-01 6.073074117535e-01 9.535448022107e-01 1.116392027878e+00 1.040147119919e+00 8.005310832201e-01 6.455221436031e-01 8.054394317890e-01 1.044920105916e+00 1.142945133467e+00 1.062837198027e+00 9.036101059736e-01 8.488983472080e-01 9.474052820830e-01 1.035968000305e+00 9.945145015565e-01 8.432194978019e-01 7.395712720106e-01 8.240034114032e-01 9.728470420181e-01 1.017857217143e+00 9.254590054487e-01 8.134298704140e-01
 3.357427306218e-01 3.101774321090e-01 3.025296034668e-01 3.220789892056e-01 3.532565052498e-01 3.740493751563e-01 3.754196138403e-01 3.637822698732e-01 3.525811917970e-01 3.476593465073e-01 3.381766770851e-01 3.066887385121e-01 2.644049667218e-01 2.572566454928e-01 2.941644870936e-01 3.288231279502e-01 3.296185293704e-01 3.062951542356e-01 3.016037268183e-01 3.397391909615e-01 3.870627095194e-01 4.019449261368e-01 3.720419657747e-01 3.176923750007e-01 2.803894857162e-01 2.809428097217e-01 2.906112640551e-01 2.808434835811e-01 2.610003461502e-01 2.670189563728e-01 3.062341304155e-01 3.418814483517e-01 3.415633384453e-01 2.996116706463e-01 2.404272516677e-01 2.131015776057e-01 2.362202446269e-01 2.645477864924e-01 2.626194323674e-01 2.316988736734e-01 2.049268553247e-01 2.142527823337e-01 2.394424910616e-01 2.440476065085e-01 2.212322626386e-01 1.983410263692e-01 2.102347926206e-01 2.444952926943e-01 2.658989678506e-01 2.643630046963e-01 2.574969276590e-01 2.657853152835e-01 2.807803618246e-01 2.768072743709e-01 2.456224103871e-01 2.146909944953e-01 2.299241103580e-01 2.808283692241e-01 3.183869412303e-01 3.194609714231e-01 2.967474123152e-01 2.888970912630e-01 3.189817374567e-01 3.630329394445e-01 3.900505438405e-01 3.938559141167e-01 3.926161596840e-01 4.126301094448e-01 4.640565451428e-01 5.341487913554e-01 6.013699190848e-01 6.455234724330e-01 6.526088628473e-01 6.214796447310e-01 5.698527385803e-01 5.293320357530e-01 5.191877259824e-01 5.239808702009e-01 5.171829714937e-01 4.973391497664e-01 4.907847173297e-01 5.142046989579e-01 5.435898899820e-01 5.437379110985e-01 5.102669065955e-01 4.807339713249e-01 4.971970464564e-01 5.414901024256e-01 5.570671100968e-01 5.140213247447e-01 4.345115824810e-01 3.928980870638e-01 4.420931806474e-01 5.097153036601e-01 5.347480300676e-01 5.063500997454e-01 4.430972599129e-01 3.947606104405e-01 3.978595824677e-01 4.280601077323e-01 4.366229663333e-01 4.165494310216e-01 4.042827639320e-01 4.278621036399e-01 4.542354390219e-01 4.366729260287e-01 3.850227605841e-01 3.789881887173e-01 4.591185795951e-01 5.464193376204e-01 5.693678133869e-01 5.216779446099e-01 4.616523287457e-01 4.670015166679e-01 5.267097664932e-01 5.682516372442e-01 5.622868438060e-01 5.358452351637e-01 5.307530358835e-01 5.466109085223e-01 5.475522491409e-01 5.173725223231e-01 4.829666479882e-01 4.834088942192e-01 5.088092221441e-01 5.140884764800e-01 4.817365020717e-01 4.419698394186e-01 4.382005216155e-01 4.613648274586e-01 4.629214845601e-01 4.210559160604e-01 3.618604039692e-01 3.338533646390e-01 3.408473109194e-01 3.399466280334e-01 3.195233548364e-01 3.209875942479e-01 3.712360463129e-01 4.264553077512e-01 4.376974634137e-01 4.059114389078e-01 3.858844432114e-01 3.926076117119e-01 4.166132170466e-01 4.256244618448e-01 4.119099567956e-01 3.874321391562e-01 3.697237476531e-01 3.657472293653e-01 3.409479527598e-01 2.946811522429e-01 2.725752470217e-01 3.061631278439e-01 3.462037667182e-01 3.462297243475e-01 3.236424528967e-01 3.454843262252e-01 4.173038531471e-01 4.626560219380e-01 4.283980498060e-01 3.340667692726e-01 3.070099221260e-01 4.198602245454e-01 5.269391105322e-01 5.256791944680e-01 4.068100466271e-01 2.772557595814e-01 3.592537548768e-01 5.303413854955e-01 6.119012114442e-01 5.595490670266e-01 4.099338329790e-01 2.874056222419e-01 3.286478652344e-01 4.089537441604e-01 4.128220629790e-01 3.441842068884e-01 2.695342926096e-01 2.418715395735e-01 2.169080891596e-01 1.608556573219e-01 1.892995205026e-01 3.254986230615e-01 4.279528129904e-01 4.242980607462e-01 3.145444553081e-01 2.465930496592e-01 4.199877013288e-01 6.244085577019e-01 7.407198360300e-01 7.400759410179e-01 6.359638680908e-01 4.836029730811e-01 3.960779591526e-01 4.734464489167e-01 5.882644487703e-01 6.262038262681e-01 5.841591955200e-01 5.280360976218e-01 5.347155324245e-01 5.988302824169e-01 6.584822801698e-01 6.806328278925e-01 6.693526445696e-01 6.424311860940e-01 6.147917022815e-01 5.962884282995e-01 5.882789731442e-01 5.799687227741e-01 5.513375667592e-01 4.884482979006e-01 4.030176896244e-01 3.505545693354e-01 3.865105240816e-01 4.615930622537e-01 4.985480567150e-01 4.692130983256e-01 3.954547508008e-01 3.369198818461e-01 3.390826150076e-01 3.700767248986e-01 3.834237178013e-01 3.730290918276e-01 3.548189972763e-01 3.336241642790e-01 2.965399602153e-01 2.379364868588e-01 1.794262256246e-01 1.544336968991e-01 1.468932414595e-01 1.129380821191e-01 6.645501086633e-02 1.209430921878e-01 2.071049169509e-01 2.758056999959e-01 3.030001705768e-01 3.129159282666e-01 3.814238134749e-01 4.523656373822e-01 4.695756306649e-01 4.140476156604e-01 3.482738770771e-01 4.028551061176e-01 5.474849095474e-01 6.521941145360e-01 6.568651794042e-01 5.806268199754e-01 5.167040475566e-01 5.488636685526e-01 6.169365805758e-01 6.200560982291e-01 5.314261260783e-01 4.103715935372e-01 3.759584662732e-01 4.372277077108e-01 4.804581828421e-01 4.651686575490e-01 4.358103747629e-01 4.478455735382e-01 4.792061102598e-01 4.786247556224e-01 4.559330667115e-01 4.771890830345e-01 5.509454403282e-01 5.972510720775e-01 5.542310573285e-01 4.367344608570e-01 3.644090675156e-01 4.419864368706e-01 5.435851947327e-01 5.571239950296e-01 4.842731545640e-01 4.222163698768e-01 4.582915973911e-01 5.111628588460e-01 4.812023165006e-01 3.886914665792e-01 4.088804721172e-01 5.819017278655e-01 7.453929861092e-01 8.003939323504e-01 7.258126001516e-01 5.793736036876e-01 5.067409124166e-01 5.847667372045e-01 6.987128773036e-01 7.065760869958e-01 5.773624962513e-01 4.391187696527e-01 4.590307014286e-01 5.392909760576e-01 5.164172155132e-01 3.766956257207e-01 2.843527151710e-01 4.149377821478e-01 5.494376585074e-01 5.474743235622e-01 4.021246329018e-01 2.410115659014e-01 3.425526248083e-01 5.135540296940e-01 5.613682442581e-01 4.640625028445e-01 3.267660713453e-01 3.920377091682e-01 5.800881541309e-01 6.842115039714e-01 6.413945915981e-01 4.906382382469e-01 3.932220855346e-01 4.912032189541e-01 6.234263690900e-01 6.585326423744e-01 5.928958754999e-01 5.101381120720e-01 5.102938091871e-01 5.693256762851e-01 5.978230845708e-01 5.752361440018e-01 5.542336685311e-01 5.869725957029e-01 6.456414986133e-01 6.711152176644e-01 6.470727653902e-01 6.093271561037e-01 6.066502786602e-01 6.401584474469e-01 6.672689185904e-01 6.572305462822e-01 6.130274381311e-01 5.623784158309e-01 5.384805754799e-01 5.545445100314e-01 5.896972728280e-01 6.047332119891e-01 5.680893836630e-01 4.788810667664e-01 3.917815649932e-01 4.034175865872e-01 4.972360657813e-01 5.631518723018e-01 5.439242580387e-01 4.560655544374e-01 3.890313944517e-01 4.226765973128e-01 4.846422525114e-01 4.834165145958e-01 4.203081247265e-01 3.939517550226e-01 4.742183164865e-01 5.641755615667e-01 5.701750599860e-01 4.959099063932e-01 4.593873590663e-01 5.626629444077e-01 6.927022504140e-01 7.196167864566e-01 6.142317317808e-01 4.784438043938e-01 5.313568124940e-01 7.323125506711e-01 8.782627758318e-01 9.230213664027e-01 8.469192433551e-01 7.148168940329e-01 6.595765043307e-01 7.485617364415e-01 8.702507575412e-01 9.106883075321e-01 8.438434537238e-01 7.280233782107e-01 6.731233818452e-01 7.146185022226e-01 7.407777005544e-01 6.526358923725e-01 5.142672388280e-01 4.964263134550e-01 6.032030110622e-01 6.533341835459e-01 5.622354380501e-01 3.727477709520e-01 2.868240267893e-01 4.077186912166e-01 4.799217640399e-01 4.012295662765e-01 2.028455399583e-01 1.454350327904e-01 3.408351455252e-01 4.482255139517e-01 4.363761589810e-01 3.920142139808e-01 4.558006182718e-01 5.854778228540e-01 6.500154400493e-01 6.062065332420e-01 5.257814103380e-01 5.545442502110e-01 6.756184847936e-01 7.385265527621e-01 6.711472563102e-01 5.185352160315e-01 4.454409425257e-01 5.311516397859e-01 5.995799464921e-01 5.412264612124e-01 4.082605286382e-01 4.285506058502e-01 6.216770003567e-01 7.573842274942e-01 7.317876694103e-01 5.617497536331e-01 4.005978935091e-01 4.686855163152e-01 6.108500928874e-01 6.302402196335e-01 4.953578962692e-01 2.989328813136e-01 2.959559054396e-01 4.396933436303e-01 4.889748651264e-01 4.029919451567e-01 2.642047854341e-01 2.714047426949e-01 3.745274885086e-01 3.908378006577e-01 2.940954043615e-01 2.151740326225e-01 3.397635020008e-01 4.795014963628e-01 5.048448747620e-01 4.007170599319e-01 2.457612698139e-01 2.488466072671e-01 3.651377323964e-01 3.992763577928e-01 3.195120990461e-01 2.116903952115e-01 2.613128035658e-01 3.688659043207e-01 3.856747917226e-01 2.965353301806e-01 2.174090138371e-01 3.241481773748e-01 4.607012559828e-01 4.994285393989e-01 4.230052365152e-01 3.012530254491e-01 2.927684098409e-01 3.915495833470e-01 4.472642721058e-01 4.220559377044e-01 3.718023280714e-01 3.915650248705e-01 4.711289191684e-01 5.198726666702e-01 5.064932363529e-01 4.582597158736e-01 4.456156694376e-01 5.002580806090e-01 5.692622269426e-01 6.029530042324e-01 6.028509424617e-01 6.071591374071e-01 6.425588906178e-01 6.846103180370e-01 6.905366052380e-01 6.745903840243e-01 6.925066372551e-01 7.676632058065e-01 8.343598207331e-01 8.317196818954e-01 7.753992452132e-01 7.541938776354e-01 8.225977258398e-01 9.137255025932e-01 9.443613381862e-01 9.043695057180e-01 8.547098733984e-01 8.587305660054e-01 8.985819226366e-01 9.141528290220e-01 8.971623379723e-01 9.025177107680e-01 9.634188176039e-01 1.023383416994e+00 1.003213906132e+00 8.944448203804e-01 8.100798728937e-01 8.932410166222e-01 1.061968216627e+00 1.133424228235e+00 1.030516027260e+00 8.296171024392e-01 7.671330549366e-01 9.385686621831e-01 1.105775191359e+00 1.099918358229e+00 9.225121812906e-01 7.340951838728e-01 7.501752621358e-01 8.811080227483e-01 9.051601043460e-01 7.660584203312e-01 5.865364405877e-01 6.002922513873e-01 7.483936952672e-01 8.006499950616e-01 6.989488504945e-01 5.742455204523e-01 6.541695847178e-01 8.519516931564e-01 9.530488128326e-01 8.946660990717e-01 7.634766175697e-01 7.451817646996e-01 8.745498969309e-01 9.864765142595e-01 9.883201252456e-01 9.203303407595e-01 8.913032854414e-01 9.353276336605e-01 9.708218663086e-01 9.444152454115e-01 9.103056969914e-01 9.592115265660e-01 1.065191817320e+00 1.116182491584e+00 1.058492859831e+00 9.532523331697e-01 9.321918286489e-01 1.018806344466e+00 1.084532751776e+00 1.033210396594e+00 8.897464030494e-01 7.893157091299e-01 8.300659020668e-01 9.081922050712e-01 8.938204042981e-01 7.788232226189e-01 6.767177988751e-01 7.040508952969e-01 8.000498778513e-01 8.676846897339e-01 8.310528273393e-01 7.226596082639e-01 6.579368932845e-01 7.194976805238e-01 8.244853527730e-01 8.623351400608e-01 8.069319655893e-01 6.993960099480e-01 6.697055120785e-01 7.663441252697e-01 8.316829266232e-01 7.678769183709e-01 6.298190574135e-01 6.034909782728e-01 7.317558693313e-01 8.265093569220e-01 7.864268295907e-01 6.727359085964e-01 6.693384032336e-01 8.093108509924e-01 9.102968267411e-01 8.684035827096e-01 7.434448151004e-01 7.409892048484e-01 9.235792340073e-01 1.088590209055e+00 1.086687981223e+00 9.214894008842e-01 7.574044980343e-01 8.036619800616e-01 9.573793432448e-01 9.998017006303e-01 8.711791643832e-01 6.812890402342e-01 6.603582775568e-01 8.064516275964e-01 8.908202573755e-01 8.205556481971e-01 6.676353685527e-01 6.217515561371e-01 7.261842684959e-01 7.935126257851e-01 7.164259797367e-01 5.457420622726e-01 4.974341406231e-01 6.536805494574e-01 7.843404036335e-01 7.591851232345e-01 6.052716676983e-01 4.700023861542e-01 4.970985921489e-01 6.152863916139e-01 6.744133387492e-01 6.182274683109e-01 4.530000779780e-01 3.068472619744e-01 3.813411316538e-01 5.059838311950e-01 5.281574636480e-01 4.476770653704e-01 3.572306810166e-01 3.688035565355e-01 4.305605611565e-01 4.422507107304e-01 4.019919038269e-01 3.942698163622e-01 4.727095284598e-01 5.646235750990e-01 5.928056649512e-01 5.348047924205e-01 4.242542012764e-01 3.544178997962e-01 4.009555784896e-01 4.856784523396e-01 5.134313819629e-01 4.512143239528e-01 3.281774999001e-01 2.622958428275e-01 3.512315133653e-01 4.596903512309e-01 4.882863133423e-01 4.174669476283e-01 2.809553351450e-01 1.824645039301e-01 2.388837907427e-01 3.225522941281e-01 3.541097652608e-01 3.404999074034e-01 3.105521491596e-01 2.741769535111e-01 2.205903005557e-01 1.755513333300e-01 2.267586952172e-01 3.361682533186e-01 4.104909565548e-01 4.068967614071e-01 3.339865791192e-01 2.699418683581e-01 3.179202172267e-01 4.172138727036e-01 4.742571520606e-01 4.688331230471e-01 4.331786732086e-01 4.156798274982e-01 4.252049473204e-01 4.301034396764e-01 4.142195474109e-01 3.928840390996e-01 3.820113412873e-01 3.728651648364e-01 3.590198052978e-01 3.679232711279e-01 4.221090923723e-01 4.847827828918e-01 5.023657284715e-01 4.594014683698e-01 4.010624129165e-01 4.026174437918e-01 4.568345401841e-01 4.845756565068e-01 4.524577093194e-01 4.029271623777e-01 4.163677372636e-01 4.859788256141e-01 5.313766020419e-01 5.166721791860e-01 4.752837672957e-01 4.718810266564e-01 5.105013489078e-01 5.346564218750e-01 5.253746530138e-01 5.301917482760e-01 5.880847097244e-01 6.476215210608e-01 6.306366255464e-01 5.217654603400e-01 4.363545985486e-01 4.994508965014e-01 6.579290279054e-01 7.800276607725e-01 8.009427651051e-01 6.883623842939e-01 4.779583014799e-01 3.955615691575e-01 5.293415546171e-01 6.396304198495e-01 6.192285487410e-01 4.906561632717e-01 3.605341514243e-01 3.472720358679e-01 3.873438241967e-01 3.715738064301e-01 2.965554207005e-01 2.295764653825e-01 2.168114423613e-01 1.997628494007e-01 1.457678491468e-01 1.555960837703e-01 2.571688369856e-01 3.250231165166e-01 3.051348252349e-01 2.133803234174e-01 1.970001915001e-01 3.352608107316e-01 4.555786485870e-01 4.796019345950e-01 4.084486216819e-01 3.273458388219e-01 3.684112983257e-01 4.824729596783e-01 5.519680991552e-01 5.464616558317e-01 5.034748537178e-01 4.845461792004e-01 5.056717710450e-01 5.349874247833e-01 5.605413315608e-01 5.947913954022e-01 6.263899990667e-01 6.152916567362e-01 5.455550491881e-01 4.841046953672e-01 5.503178802646e-01 7.014968787201e-01 8.235948371115e-01 8.369028813443e-01 6.995326350382e-01 5.330076090244e-01 5.919532610052e-01 7.823061833394e-01 8.652814962616e-01 7.727072339428e-01 5.936185365335e-01 5.677493076331e-01 7.375247213382e-01 8.603497186295e-01 8.153886687046e-01 6.351669852144e-01 5.131805957914e-01 6.307481449597e-01 7.913768998466e-01 8.123022316046e-01 6.683519789083e-01 4.721957079415e-01 4.744257697078e-01 6.468755205545e-01 7.453500557878e-01 6.875966564018e-01 5.187198428934e-01 4.173906711127e-01 5.325970754840e-01 6.850662231401e-01 7.393211975355e-01 6.950543847702e-01 6.421257721729e-01 6.783898308543e-01 7.751341474433e-01 8.366081540063e-01 8.230006452811e-01 7.697078285255e-01 7.500776093731e-01 7.891265909350e-01 8.313270657671e-01 8.202511664586e-01 7.556419623943e-01 6.908520353048e-01 6.784110370542e-01 7.060330515560e-01 7.473205186065e-01 7.435674152848e-01 6.839013766875e-01 6.166003727907e-01 6.073554242656e-01 6.473391756895e-01 6.562231740512e-01 5.892787396958e-01 5.149177827333e-01 5.255351288801e-01 5.878507074417e-01 6.049652083371e-01 5.533896938997e-01 4.992043938100e-01 5.198825586227e-01 5.724464085746e-01 5.646390823411e-01 4.749848500140e-01 3.830052523286e-01 4.083050255107e-01 4.952510346867e-01 5.256206836956e-01 4.754722186247e-01 4.139545578985e-01 4.396852909745e-01 5.117203888837e-01 5.168315594916e-01 4.111066637270e-01 2.520547697734e-01 2.651086300390e-01 4.257590176052e-01 5.151234671928e-01 4.741877043645e-01 3.297263237887e-01 2.138989696623e-01 2.988911476663e-01 4.077410198761e-01 4.237047497381e-01 3.517293002606e-01 2.711450145971e-01 2.820002531791e-01 3.371782433076e-01 3.506567391972e-01 3.212295511582e-01 3.052664852208e-01 3.308940331313e-01 3.547525057370e-01 3.428869144264e-01 2.772131034203e-01 2.026773826052e-01 2.089317459801e-01 2.485272701381e-01 2.507633386895e-01 2.180527852117e-01 2.175885865060e-01 2.773665123313e-01 3.284740110574e-01 3.215756747106e-01 2.583907044389e-01 1.912895662786e-01 1.896742285623e-01 2.157722306703e-01 2.046725819789e-01 1.712219766310e-01 1.957227724990e-01 2.692328214081e-01 3.121922421778e-01 2.917684462897e-01 2.326286404534e-01 2.206405603460e-01 2.843900681823e-01 3.370122310164e-01 3.315581955102e-01 2.905591400876e-01 2.905009296180e-01 3.492869127671e-01 3.854566408377e-01 3.419249325050e-01 2.305065827110e-01 1.872725219625e-01 3.054338340194e-01 4.014347866930e-01 3.876862322827e-01 2.588620727569e-01 1.339986923646e-01 2.875500551873e-01 4.529867051958e-01 5.003810738807e-01 4.124864362843e-01 2.709382913954e-01 3.133785637348e-01 4.831889810497e-01 5.643834703912e-01 4.870830918514e-01 2.675900147723e-01 1.106462291131e-01 3.529386902535e-01 5.130172563558e-01 5.030329744510e-01 3.397828188482e-01 2.154037962260e-01 4.046997337511e-01 5.868975257511e-01 6.082117570918e-01 4.533387178223e-01 2.328542268743e-01 3.268653357582e-01 5.498229656972e-01 6.374423386804e-01 5.565597851419e-01 4.031374249440e-01 4.156606196581e-01 5.796288865688e-01 6.681045470013e-01 6.075861896245e-01 4.590726342575e-01 4.102135350048e-01 5.188623062883e-01 5.916847055870e-01 5.393664888229e-01 4.201428828914e-01 4.081666838873e-01 5.139431892244e-01 5.573212703905e-01 4.631613789897e-01 2.971876609123e-01 3.080586033099e-01 4.642683386539e-01 5.213574338787e-01 4.365957923283e-01 2.912160365673e-01 2.831589639409e-01 4.293587901370e-01 5.172150054242e-01 4.636492140841e-01 2.806672204258e-01 1.953460257018e-01 4.398780228452e-01 6.412808446715e-01 6.579780163607e-01 4.913723890742e-01 3.370571845031e-01 5.149973067445e-01 7.466654020104e-01 8.163148835403e-01 7.100064864534e-01 5.780979846522e-01 6.457988793907e-01 8.098795110259e-01 8.504891864550e-01 7.118509534143e-01 5.241204320606e-01 5.747413952729e-01 7.786521738696e-01 8.627127445225e-01 7.480366266777e-01 5.308701633647e-01 5.094708450745e-01 7.216905406961e-01 8.707121538291e-01 8.559226210101e-01 7.432117191526e-01 6.931800269386e-01 7.566247604260e-01 8.021557038021e-01 7.580929660168e-01 7.034427878375e-01 7.563987686277e-01 8.558679363314e-01 8.583913595302e-01 7.297762893265e-01 6.103702481816e-01 7.012411799161e-01 8.744196905449e-01 9.151335067827e-01 7.727679894826e-01 5.905850342942e-01 6.564006350328e-01 8.703033846709e-01 9.596983360275e-01 8.924855246504e-01 7.490701582786e-01 7.162846883159e-01 8.704971816559e-01 1.038927569535e+00 1.077520060267e+00 9.263457035850e-01 6.818053946361e-01 6.889557754577e-01 9.259727486452e-01 1.062913627702e+00 9.876493098404e-01 7.860137808173e-01 7.029350267729e-01 8.299541724736e-01 9.284849100510e-01 8.541670487076e-01 6.602342063049e-01 5.819086994890e-01 7.266771950840e-01 8.531236120711e-01 8.172791431147e-01 6.714721607827e-01 6.292325603299e-01 7.671582569858e-01 8.714096283098e-01 8.105337677859e-01 6.321832722423e-01 5.675360121718e-01 7.211014820607e-01 8.429120312841e-01 7.769551527098e-01 5.410899695627e-01 3.770623853230e-01 5.619625900892e-01 7.511954937984e-01 7.384198046052e-01 5.052701856514e-01 1.382936171118e-01 2.620369357407e-01 5.170723778108e-01 5.646559018391e-01 3.986645658842e-01 1.242172426707e-01 2.892399653602e-01 5.180067387964e-01 5.705454916683e-01 4.350266179046e-01 2.239866297937e-01 2.299250435985e-01 4.133618353450e-01 4.820843085140e-01 3.776644608996e-01 1.866708968778e-01 2.612395784931e-01 4.496429170939e-01 4.998694214340e-01 3.705187225470e-01 1.063769178558e-01 2.192652988364e-01 4.664288345412e-01 5.643979663927e-01 4.860554582632e-01 2.839414556532e-01 1.915365520738e-01 3.741513925618e-01 4.992197671944e-01 4.802389479997e-01 3.351893742414e-01 1.659677356540e-01 2.017335736835e-01 2.906202948198e-01 2.738817597597e-01 1.829393234489e-01 2.016088215692e-01 3.229091664139e-01 3.777706395338e-01 3.343594791801e-01 2.897791414963e-01 3.879251862084e-01 5.262996016393e-01 5.735446628380e-01 5.047679386948e-01 4.221441331993e-01 4.999841581976e-01 6.602800527308e-01 7.296800809675e-01 6.466040422855e-01 4.769455227408e-01 4.502909424182e-01 6.238334299461e-01 7.487289074750e-01 6.995007072998e-01 4.840000604148e-01 2.841608612515e-01 4.407803415166e-01 6.452148515112e-01 6.780318437219e-01 5.129652363622e-01 2.489868551955e-01 3.031427101852e-01 5.468733706763e-01 6.457809267841e-01 5.494113753610e-01 3.144754183022e-01 2.065455833225e-01 4.009534210308e-01 5.098072487838e-01 4.393828211885e-01 2.154555501749e-01 9.122499500305e-02 3.315275467594e-01 4.358253771448e-01 3.546013172730e-01 1.192960747823e-01 2.144593761942e-01 4.855287347980e-01 6.137442080884e-01 5.447625002811e-01 3.007778854808e-01 1.315154637303e-01 4.281728588489e-01 6.376869671751e-01 6.610052048056e-01 5.028457125881e-01 2.658381070339e-01 2.646297226699e-01 4.376671271744e-01 4.953814097382e-01 4.052371773776e-01 2.645286318796e-01 3.136479185928e-01 4.685723946135e-01 5.462683409288e-01 5.132831394498e-01 4.004415642936e-01 3.111560555365e-01 3.515076568809e-01 4.350737512849e-01 4.783982101231e-01 4.658159286735e-01 4.602745840770e-01 4.810120915059e-01 4.777369061663e-01 4.287695174866e-01 3.987828376198e-01 4.557595931925e-01 5.276055476354e-01 5.155671802957e-01 4.006748004861e-01 2.880089119411e-01 3.665100544733e-01 5.074017759509e-01 5.518782638079e-01 4.818045709267e-01 3.936360544802e-01 4.385881324427e-01 5.665159748456e-01 6.423349792012e-01 6.392357308939e-01 6.289993522876e-01 6.841726802993e-01 7.633788566919e-01 7.868957011149e-01 7.485648059952e-01 7.259152796915e-01 7.782445125048e-01 8.445985011532e-01 8.391587838822e-01 7.629796604604e-01 7.171529679667e-01 7.782555773144e-01 8.596073910021e-01 8.465763772064e-01 7.300289335574e-01 6.360976799666e-01 7.082805876233e-01 8.501081505961e-01 9.036336272474e-01 8.335395879650e-01 7.723172639079e-01 8.275845733917e-01 9.239815141301e-01 9.403448121674e-01 8.571151770258e-01 7.939986517160e-01 8.381173026392e-01 8.949042534705e-01 8.483395514142e-01 7.167809909770e-01 6.715506775217e-01 7.998971376300e-01 9.179118165874e-01 8.720487227125e-01 6.617624684077e-01 4.885812721619e-01 6.285951408598e-01 8.408215524472e-01 8.900493142780e-01 7.570207935513e-01 6.023409329123e-01 6.609872534468e-01 8.358335298833e-01 9.075036674497e-01 8.228094867735e-01 6.998155808511e-01 7.318180834949e-01 8.716276426833e-01 9.281189469929e-01 8.392117164913e-01 7.040728388747e-01 7.106682035147e-01 8.461425295929e-01 9.357975992695e-01 9.206758752795e-01 8.780839920011e-01 9.091302783776e-01 9.815712245657e-01 9.914974962420e-01 9.208023249924e-01 8.693862036617e-01 9.231901280480e-01 9.947829458402e-01 9.512795658583e-01 7.922399555116e-01 6.650289101119e-01 7.143552761480e-01 8.546208802001e-01 8.662535585044e-01 7.112912546075e-01 5.136855840112e-01 5.308324692411e-01 7.031595719523e-01 7.790866063276e-01 6.887915136069e-01 5.313142210803e-01 5.444219995122e-01 7.135663466434e-01 8.047677560408e-01 7.319453445149e-01 5.753847127764e-01 5.601010528884e-01 7.083618726992e-01 7.840019546190e-01 6.733825553005e-01 4.448018215612e-01 4.478896354393e-01 7.203092009914e-01 8.946936994052e-01 8.427634328666e-01 6.077260624418e-01 4.776904038923e-01 7.102486022713e-01 9.457230963491e-01 9.710147623315e-01 7.870154327664e-01 6.067484244521e-01 7.454963594198e-01 1.003492054997e+00 1.101801209718e+00 9.788233864548e-01 7.536869839414e-01 7.102750789005e-01 8.968545908048e-01 1.033519413439e+00 9.862050668412e-01 8.052218082735e-01 6.958389073357e-01 8.133753881754e-01 9.708267725883e-01 1.035672447094e+00 9.882269133238e-01 8.959999856273e-01 8.629393294566e-01 9.143342101792e-01 9.588238665934e-01 9.379217235128e-01 9.091983917467e-01 8.895206793421e-01 8.882384460122e-01 8.765872454146e-01 8.705917954103e-01 9.166409097320e-01 9.829314686461e-01 9.707256858517e-01 8.370774477565e-01 6.940212274815e-01 7.569096007588e-01 9.583639561003e-01 1.058744702049e+00 9.647110270839e-01 7.731187084884e-01 7.673102262439e-01 9.933582155665e-01 1.162168069410e+00 1.119277644766e+00 9.068782049587e-01 7.653669040748e-01 8.937008177666e-01 1.065196608454e+00 1.061255532520e+00 8.770178564028e-01 7.044745491048e-01 7.636961818758e-01 8.933063778558e-01 8.683209140967e-01 6.780656826603e-01 5.497872816098e-01 7.030844714107e-01 8.727443516818e-01 8.432800105351e-01 6.116491642891e-01 4.133505024744e-01 5.818257826846e-01 7.818338364665e-01 7.705927387986e-01 5.558874801091e-01 3.959341349216e-01 6.089128895214e-01 8.384296332717e-01 8.718293657769e-01 6.579004159155e-01 3.819034524718e-01 5.400081421992e-01 8.286513341509e-01 8.889873175530e-01 6.875769855673e-01 4.618400653041e-01 6.582319797130e-01 9.426015753246e-01 9.938360362807e-01 7.827738837244e-01 5.381437285134e-01 7.158477400021e-01 1.041257442293e+00 1.155690665486e+00 9.835196264129e-01 6.684261308797e-01 6.621964269888e-01 9.843730882605e-01 1.176535042656e+00 1.091071584281e+00 8.250015498006e-01 7.280573095752e-01 9.561716591205e-01 1.144787239533e+00 1.100907575106e+00 8.836780432555e-01 7.700908190989e-01 9.288360394329e-01 1.095319293602e+00 1.087425361317e+00 9.611401439205e-01 9.301815349572e-01 1.064484862628e+00 1.173248353086e+00 1.138805350503e+00 1.045061873519e+00 1.081247105451e+00 1.238461832376e+00 1.322487662373e+00 1.246497512096e+00 1.130115539315e+00 1.192776441146e+00 1.399106929803e+00 1.517293261272e+00 1.446426108724e+00 1.302367750153e+00 1.324177253763e+00 1.519435513914e+00 1.646724989371e+00 1.568314454776e+00 1.371806524306e+00 1.317867642052e+00 1.490769450217e+00 1.644662547387e+00 1.594365936992e+00 1.388094313167e+00 1.279369795633e+00 1.418316530522e+00 1.583890879655e+00 1.557876421928e+00 1.358065164195e+00 1.235718912093e+00 1.386000526431e+00 1.596866772285e+00 1.617710680823e+00 1.426188291915e+00 1.242005412818e+00 1.328701633967e+00 1.551990283515e+00 1.622030941063e+00 1.449849300942e+00 1.187837485905e+00 1.154123260377e+00 1.374560915124e+00 1.538978346359e+00 1.486124289797e+00 1.285758371344e+00 1.183539961204e+00 1.323117077781e+00 1.511291491171e+00 1.570212674617e+00 1.534367455778e+00 1.459930761279e+00 1.398004443246e+00 1.403394952961e+00 1.482377386300e+00 1.577903104095e+00 1.615474340949e+00 1.550907022680e+00 1.352815387422e+00 1.214532867480e+00 1.271310523373e+00 1.438033970894e+00 1.497945242602e+00 1.361302456743e+00 1.125211037030e+00 1.027357845788e+00 1.138592086742e+00 1.234177474758e+00 1.159165994787e+00 9.524213108450e-01 8.232374652430e-01 9.138725329065e-01 1.034478912323e+00 1.004871232049e+00 8.361860191552e-01 7.227933889781e-01 8.294922847357e-01 9.794723372469e-01 9.828637056575e-01 8.240118868389e-01 6.681489672494e-01 7.442039554777e-01 9.172489591164e-01 9.563606317110e-01 8.197030352356e-01 6.632608906836e-01 7.333850664718e-01 9.243899791787e-01 9.987300385781e-01 8.989067650997e-01 7.455869095259e-01 7.542917126200e-01 8.970585199057e-01 9.622585208781e-01 8.693869064239e-01 7.036835146670e-01 6.574024427860e-01 7.505210523402e-01 7.965800701327e-01 7.199691602728e-01 6.242083818528e-01 6.833837020268e-01 8.333418612374e-01 9.005389448338e-01 8.415877587137e-01 7.598018754237e-01 8.019614919116e-01 9.256339137084e-01 9.828823486638e-01 9.278562930169e-01 8.459762870222e-01 8.604267880715e-01 9.443241005017e-01 9.705648118358e-01 8.951384370500e-01 8.033869005960e-01 8.223200045707e-01 9.210223855844e-01 9.678994803647e-01 9.206232537061e-01 8.633707293671e-01 9.108063857835e-01 1.023861339610e+00 1.082840588354e+00 1.048662563918e+00 9.929847645606e-01 9.965982417640e-01 1.028763697684e+00 1.012432506378e+00 9.565435506959e-01 9.540462572047e-01 1.027104480674e+00 1.064470060788e+00 9.754518458515e-01 8.094207264298e-01 7.712871734507e-01 9.534968017940e-01 1.166453424065e+00 1.231137370374e+00 1.111435019726e+00 8.939730931824e-01 7.885643480544e-01 9.226872653562e-01 1.056383588617e+00 1.016423449453e+00 8.358835184813e-01 7.204373698356e-01 8.029885250181e-01 8.925723930295e-01 8.325132688707e-01 6.734247621764e-01 6.431652447690e-01 7.934727326551e-01 8.843978696284e-01 7.873942442840e-01 5.659596907878e-01 5.077848576788e-01 7.025084925577e-01 8.271882208184e-01 7.336249864889e-01 4.477463319721e-01 2.371505524229e-01 4.775414547244e-01 6.620055636590e-01 6.281394288828e-01 3.982888432903e-01 1.458742305520e-01 3.485982917088e-01 5.419196603657e-01 5.499868001602e-01 3.779309254946e-01 1.374396739600e-01 2.610839578281e-01 4.539196811805e-01 5.102629389425e-01 4.272168820265e-01 2.673416731233e-01 1.717426921685e-01 2.442643738534e-01 3.192506266616e-01 3.365757482038e-01 3.186743185687e-01 2.746193886014e-01 2.413620279732e-01 3.178126619087e-01 4.655537520497e-01 5.767594343381e-01 5.862660970305e-01 4.910803019641e-01 3.814030424798e-01 4.400738310089e-01 5.781011729584e-01 6.141063543498e-01 5.050160962036e-01 3.830334508725e-01 5.068720020379e-01 7.187098491533e-01 7.921892616030e-01 6.663603757841e-01 4.433492569808e-01 4.702176195409e-01 7.148961292066e-01 8.341138557097e-01 7.197192201078e-01 4.473738039571e-01 4.301632963431e-01 7.446217764991e-01 9.432993640992e-01 8.887613740771e-01 6.111928629123e-01 3.659391463240e-01 5.883748774262e-01 8.617802711080e-01 9.183714576274e-01 7.354204510237e-01 4.514506929356e-01 4.444298820149e-01 6.746313876652e-01 7.871125458095e-01 7.176680908035e-01 5.708523173059e-01 5.528487913975e-01 6.747599483693e-01 7.606310530933e-01 7.550927216816e-01 7.178022647471e-01 7.144823172240e-01 7.217615054077e-01 7.028594912714e-01 6.928544043671e-01 7.347439990721e-01 8.017368146031e-01 7.734828831986e-01 6.338226771109e-01 5.314210917809e-01 6.516189336594e-01 8.454183763101e-01 9.112974693820e-01 7.863302976596e-01 5.511543187176e-01 4.883182846761e-01 6.857750805567e-01 8.252187757670e-01 7.663854284321e-01 5.472223476058e-01 4.148016246984e-01 5.837950444632e-01 7.425621467509e-01 7.088284424187e-01 4.925451342880e-01 3.106198983719e-01 4.772541574321e-01 6.558730363386e-01 6.457960884003e-01 4.477684989528e-01 2.292471388735e-01 3.790806618526e-01 5.731969741777e-01 5.943951726075e-01 4.417901890788e-01 2.738909075988e-01 3.804203818611e-01 5.371552468776e-01 5.464650018852e-01 4.058098124791e-01 2.778547286918e-01 3.963135901759e-01 5.441370385141e-01 5.629773603270e-01 4.605348144611e-01 3.634709819686e-01 4.074304137919e-01 4.898410216864e-01 5.284723696114e-01 5.406486339589e-01 5.813669220428e-01 6.637098132878e-01 7.159673973227e-01 6.840862488477e-01 5.862843995167e-01 5.328591077655e-01 6.106944868656e-01 6.995999890866e-01 6.870100283648e-01 5.905271564023e-01 5.536477498457e-01 6.573297994396e-01 7.630609998687e-01 7.550924289700e-01 6.463010724499e-01 5.735560629073e-01 6.500333941841e-01 7.666223696969e-01 8.043940566701e-01 7.653830464665e-01 7.338157950721e-01 7.669761698255e-01 8.260542836830e-01 8.571668554587e-01 8.715536401126e-01 9.057656602671e-01 9.348232889191e-01 8.868809806453e-01 7.551490014284e-01 7.148784510677e-01 9.075706078757e-01 1.121021500591e+00 1.135721354371e+00 9.023464612757e-01 6.362676908685e-01 8.227579409395e-01 1.188670043324e+00 1.344733086803e+00 1.168165305491e+00 7.430413794581e-01 5.903346893616e-01 1.045322604941e+00 1.417283546921e+00 1.433230016059e+00 1.079149834456e+00 6.057632985178e-01 7.130833812370e-01 1.202333245950e+00 1.444737753420e+00 1.299235693025e+00 8.405584878898e-01 5.221916690404e-01 9.302108676151e-01 1.327240107278e+00 1.379066131347e+00 1.063088937972e+00 5.873895619650e-01 6.446649263974e-01 1.085997337859e+00 1.300730411725e+00 1.171366673597e+00 8.068419718650e-01 6.259780335698e-01 9.189300510924e-01 1.182537250063e+00 1.170270775375e+00 9.020823245791e-01 6.350488505580e-01 7.652008100111e-01 1.039284603385e+00 1.130334187152e+00 9.820886566254e-01 7.122905667346e-01 6.126912258898e-01 7.857467510914e-01 9.366173005142e-01 9.207432796144e-01 7.674082463910e-01 6.179523016152e-01 6.106230998414e-01 6.723123821522e-01 6.729918137213e-01 6.043261922911e-01 5.469728733463e-01 5.502196575357e-01 5.511879434014e-01 4.906063531222e-01 4.177862452585e-01 4.578235337250e-01 5.830157747960e-01 6.725446507083e-01 6.492814303943e-01 5.214285203923e-01 3.999100760136e-01 4.493324811218e-01 5.821302900105e-01 6.303655753842e-01 5.339187890542e-01 3.241833100005e-01 2.331389402778e-01 4.569724314267e-01 6.550471407059e-01 7.047086607530e-01 5.853072039281e-01 3.553732392326e-01 2.733874976417e-01 4.973240088818e-01 6.866293300116e-01 7.197992670266e-01 5.799317803606e-01 3.240337202368e-01 2.249412070147e-01 4.686603931941e-01 6.616659948779e-01 7.011722235551e-01 5.848307639013e-01 3.912032627689e-01 3.404597660474e-01 5.057654718706e-01 6.466757007194e-01 6.625923928064e-01 5.603843827254e-01 4.385153961763e-01 4.568637970185e-01 5.815524078354e-01 6.531379797257e-01 6.025370567369e-01 4.555889666293e-01 3.664952788560e-01 4.964160514579e-01 6.757888851329e-01 7.519651969196e-01 6.807091622905e-01 5.026563662134e-01 3.959585993917e-01 5.483230468807e-01 7.610818160578e-01 8.658894714308e-01 8.142759034001e-01 6.399752550904e-01 4.863397536476e-01 5.609161745376e-01 7.605042299893e-01 8.889714718928e-01 8.736821894063e-01 7.270840989085e-01 5.438585550397e-01 5.040585885545e-01 6.384398425911e-01 7.683569256852e-01 7.945748602320e-01 7.116531284728e-01 5.865993069339e-01 5.450308916275e-01 6.393995520870e-01 7.671750600572e-01 8.358797269809e-01 8.168096507749e-01 7.304187035383e-01 6.378800649351e-01 6.172829928364e-01 6.846394152701e-01 7.713790910928e-01 8.069411814502e-01 7.589742965412e-01 6.404128443065e-01 5.234067228087e-01 5.236372348137e-01 6.377088324082e-01 7.394813591116e-01 7.435707534280e-01 6.315327764415e-01 4.583464392781e-01 3.926647886581e-01 5.295895195676e-01 6.822178013878e-01 7.257073046539e-01 6.326581371138e-01 4.531130700890e-01 3.556357593112e-01 4.797571254206e-01 6.331201599818e-01 6.800129200340e-01 5.989656128081e-01 4.544900736574e-01 4.103620017074e-01 5.311867585365e-01 6.525344327604e-01 6.705309183979e-01 5.757217901729e-01 4.383818853315e-01 4.032429024005e-01 5.001185317063e-01 5.864605349757e-01 5.841839466051e-01 4.998920872374e-01 4.016209950466e-01 3.733349601583e-01 3.979777113964e-01 3.930316336498e-01 3.415329064987e-01 3.170488275864e-01 3.851947007788e-01 4.677865796822e-01 4.716856036770e-01 3.615932012863e-01 1.655847766709e-01 1.718409528237e-01 3.943493767731e-01 5.392365821690e-01 5.481073166256e-01 4.151754095601e-01 1.808322402309e-01 1.092556196859e-01 3.274974196633e-01 4.393757190704e-01 4.091745967789e-01 2.610344429384e-01 1.604203870031e-01 3.276233133180e-01 4.820939022001e-01 5.124813241816e-01 4.088783457586e-01 2.664104143862e-01 3.461566898388e-01 5.539237732082e-01 6.780361486848e-01 6.462247755345e-01 4.597570639603e-01 2.158320465903e-01 3.084524120731e-01 5.593055134774e-01 6.923440801303e-01 6.507288743892e-01 4.445031152100e-01 1.416516637478e-01 2.213028509871e-01 4.759559267408e-01 5.932409882699e-01 5.440060644020e-01 3.565558711170e-01 1.588102009055e-01 2.945670966392e-01 4.827725162015e-01 5.541197357214e-01 4.910791003097e-01 3.394288323043e-01 2.387101202410e-01 3.288595128076e-01 4.458818560284e-01 4.893137183940e-01 4.609952210761e-01 4.077579778572e-01 3.726288660008e-01 3.426587045367e-01 2.782335489840e-01 1.963601606390e-01 2.292272104249e-01 3.615751736286e-01 4.555110970980e-01 4.483634930961e-01 3.351943272701e-01 2.046404807154e-01 2.957831035790e-01 4.783186128837e-01 5.773488609383e-01 5.408627007504e-01 3.802871690991e-01 2.093290385191e-01 3.137187808502e-01 5.001189723613e-01 5.754227801675e-01 4.946780414594e-01 2.756167719639e-01 9.083469882085e-02 3.601759488262e-01 5.793228720251e-01 6.575302837799e-01 5.783035989534e-01 3.830638366852e-01 2.214276449102e-01 3.324418680232e-01 4.806812939124e-01 5.127269770763e-01 4.148688543146e-01 2.539009087716e-01 2.375533111745e-01 3.777119237365e-01 4.556294459125e-01 4.036494780370e-01 2.283516861693e-01 5.839939176801e-02 2.904743710206e-01 4.712517386518e-01 5.273405100661e-01 4.435578329557e-01 2.539048057178e-01 1.290111071239e-01 3.079365354007e-01 4.560231241339e-01 4.852405400585e-01 3.966353435511e-01 2.681621145710e-01 2.949716380387e-01 4.522077672822e-01 5.653571778201e-01 5.739907586244e-01 4.824041974182e-01 3.484105615057e-01 2.887107875167e-01 3.505580042100e-01 4.177860545827e-01 4.250132006099e-01 3.790550075358e-01 3.257377445105e-01 3.065136814216e-01 3.046027472479e-01 2.754210962788e-01 2.053471391293e-01 1.314854888618e-01 1.433130957824e-01 2.052548512244e-01 2.396401207383e-01 2.395609118290e-01 2.363019288814e-01 2.575667605171e-01 2.848686305523e-01 2.852019205472e-01 2.554677087554e-01 2.371254897576e-01 2.735284376967e-01 3.289317433471e-01 3.442708255679e-01 2.962972422465e-01 2.195159527864e-01 2.365953353622e-01 3.597498361206e-01 4.671872416796e-01 4.956233908914e-01 4.307015443038e-01 3.077731633364e-01 2.476900443429e-01 3.430433781454e-01 4.551080804075e-01 4.905445039603e-01 4.313271218748e-01 3.157887258098e-01 2.632087352469e-01 3.556433289115e-01 4.668909406140e-01 5.102569315403e-01 4.705932888627e-01 3.851812190642e-01 3.450361843894e-01 4.104473505420e-01 5.085622627282e-01 5.612833820963e-01 5.400112401679e-01 4.565885856960e-01 3.683233922885e-01 3.734119172919e-01 4.807271754799e-01 5.949020626325e-01 6.486828074976e-01 6.187392258109e-01 5.284319714974e-01 4.679881441882e-01 5.405451453837e-01 6.908447556506e-01 7.981623938328e-01 7.940326962725e-01 6.725767303553e-01 5.117327077897e-01 4.972296777074e-01 6.617354693950e-01 8.079097973080e-01 8.129436101483e-01 6.460640560517e-01 3.672322700692e-01 3.061755415774e-01 5.990115278660e-01 8.301801597992e-01 8.706447069552e-01 6.950265771457e-01 3.654563323482e-01 2.864951261660e-01 6.558175146000e-01 9.402257382757e-01 1.012279711377e+00 8.464915251307e-01 4.977151479791e-01 2.286872681018e-01 5.349347334643e-01 8.255116565088e-01 9.080177469067e-01 7.561831956371e-01 4.272777362645e-01 2.013872826735e-01 5.112334109809e-01 7.674773481969e-01 8.221354555559e-01 6.643347608232e-01 3.693234509983e-01 2.536698291751e-01 5.164661560701e-01 7.093888433722e-01 7.245982901109e-01 5.763783318939e-01 3.798524313132e-01 3.756630058188e-01 5.244760101068e-01 5.955626754068e-01 5.315695822628e-01 4.030395213473e-01 3.965060454896e-01 5.273400031517e-01 6.045703828483e-01 5.394244130486e-01 3.704421658764e-01 3.558369105662e-01 6.005232665636e-01 8.182132751233e-01 8.750789695736e-01 7.432084174413e-01 4.919923096029e-01 3.741593508314e-01 5.627590771603e-01 7.315105936947e-01 7.219779643203e-01 5.294857032676e-01 3.120358170656e-01 4.584939434035e-01 7.222425740168e-01 8.296858138601e-01 7.123293797436e-01 4.113795848438e-01 2.730567404618e-01 6.268120392423e-01 9.209844256137e-01 9.946186337874e-01 8.190241456655e-01 4.712774194693e-01 3.232251934092e-01 6.469156553397e-01 8.940444604165e-01 9.068902125995e-01 6.922085165596e-01 4.388856127240e-01 5.881361410830e-01 9.153511164813e-01 1.080837879799e+00 9.886964805745e-01 6.768223757979e-01 4.173236080429e-01 6.835546239072e-01 1.040457580389e+00 1.194436009677e+00 1.090628823734e+00 8.172428592884e-01 6.688658668180e-01 8.857913289963e-01 1.161739478870e+00 1.260901226223e+00 1.144745444770e+00 9.216187052745e-01 8.267826197349e-01 9.575514705480e-01 1.098134691294e+00 1.083779549204e+00 9.137768697164e-01 7.417346184006e-01 7.790170061118e-01 9.474545865022e-01 1.033259858785e+00 9.688448150276e-01 8.484590971088e-01
 3.394395226752e-01 3.205795890262e-01 3.182734994961e-01 3.378357535012e-01 3.651269333500e-01 3.829694249237e-01 3.847779891464e-01 3.752883512014e-01 3.630648530924e-01 3.508899785199e-01 3.322508272520e-01 2.918340774311e-01 2.473140455785e-01 2.459599898764e-01 2.866921647658e-01 3.195572291276e-01 3.170732276908e-01 2.905833567686e-01 2.793702105827e-01 3.059543770316e-01 3.429438541193e-01 3.574093078871e-01 3.443710332104e-01 3.240395341873e-01 3.177246377329e-01 3.188803519687e-01 3.027362821910e-01 2.605986437345e-01 2.211187845766e-01 2.359893132724e-01 2.942309447575e-01 3.387192598588e-01 3.365993640523e-01 2.850178225143e-01 2.081163683659e-01 1.586096942233e-01 1.728998753195e-01 1.996510434288e-01 1.970293798411e-01 1.700676766872e-01 1.567521971854e-01 1.796645730522e-01 2.050011720133e-01 2.011895876949e-01 1.689084832565e-01 1.424793020032e-01 1.577577660979e-01 1.871098727500e-01 1.944211604293e-01 1.832695677667e-01 1.919249856060e-01 2.371462769067e-01 2.824193857172e-01 2.931656465074e-01 2.645074883056e-01 2.287535585050e-01 2.401807534266e-01 2.965787792375e-01 3.490268675416e-01 3.744682100145e-01 3.822234494067e-01 3.937082400960e-01 4.138936663912e-01 4.259472694346e-01 4.153402711209e-01 3.894748584299e-01 3.770450219278e-01 4.025002392829e-01 4.592454020388e-01 5.243454915839e-01 5.801977077497e-01 6.150184360911e-01 6.201932556784e-01 5.957632500433e-01 5.586912063532e-01 5.390052792070e-01 5.520921455233e-01 5.780411892515e-01 5.869374203140e-01 5.714440311580e-01 5.506867096620e-01 5.455362560671e-01 5.498414744577e-01 5.412268082218e-01 5.167301531727e-01 5.037489155524e-01 5.245107155000e-01 5.544262891436e-01 5.478778269045e-01 4.869473024486e-01 4.043358648351e-01 3.793188437271e-01 4.338056167525e-01 4.896669758052e-01 5.013519873859e-01 4.571281382920e-01 3.765428482595e-01 3.155892442479e-01 3.215377878030e-01 3.599793123542e-01 3.661358530469e-01 3.363857812899e-01 3.106580765667e-01 3.311007203652e-01 3.647714862954e-01 3.586636694710e-01 3.265570579412e-01 3.511964363114e-01 4.510669411810e-01 5.414131954226e-01 5.616021211379e-01 5.134819723706e-01 4.611780292538e-01 4.805883257496e-01 5.521364428023e-01 6.044339600271e-01 6.121970222390e-01 6.000211253877e-01 5.992698842696e-01 6.042883528292e-01 5.861950498928e-01 5.402259189616e-01 5.027458607795e-01 5.101284437888e-01 5.391052000356e-01 5.392521020795e-01 4.977635452689e-01 4.538784639921e-01 4.560080528562e-01 4.879084421939e-01 4.944907765678e-01 4.560477408982e-01 4.055474841524e-01 3.933747815915e-01 4.144247671588e-01 4.202059233620e-01 3.962320311559e-01 3.808673953408e-01 4.119666559051e-01 4.600374401359e-01 4.727854704062e-01 4.438577861466e-01 4.099538208639e-01 3.922610256010e-01 3.979493697969e-01 3.995770651984e-01 3.883616715193e-01 3.638166887539e-01 3.487760414101e-01 3.416941080555e-01 3.115643577091e-01 2.724281847598e-01 2.749647192732e-01 3.234394262912e-01 3.556435703382e-01 3.357690018629e-01 2.974809243494e-01 3.271952626650e-01 4.153281148329e-01 4.652472267119e-01 4.213295630131e-01 3.006556414088e-01 2.439218843806e-01 3.643916616790e-01 4.818208114375e-01 4.916163327727e-01 3.941476171137e-01 3.049575678739e-01 3.935566691027e-01 5.417915104792e-01 6.043355877984e-01 5.464726526324e-01 4.147971998671e-01 3.323119815970e-01 3.737528651441e-01 4.207772438986e-01 3.883289105755e-01 2.886181128729e-01 2.016544670033e-01 1.965099582619e-01 1.980643676696e-01 1.680599242128e-01 2.104517610835e-01 3.320376477645e-01 4.168019079604e-01 4.042827376225e-01 3.145629431123e-01 3.035623091086e-01 4.697167444533e-01 6.284359916343e-01 6.947669427441e-01 6.502441822592e-01 5.163048270357e-01 3.743590093950e-01 3.729703110929e-01 5.217751325645e-01 6.397288660071e-01 6.571448947153e-01 5.969295164246e-01 5.383132873055e-01 5.509188276547e-01 6.122014825712e-01 6.625553092017e-01 6.805720984892e-01 6.760454311860e-01 6.608638118813e-01 6.375533739817e-01 6.088417640322e-01 5.819614676331e-01 5.557176259589e-01 5.121949494868e-01 4.348983822283e-01 3.420903672317e-01 3.125683646317e-01 3.879148483034e-01 4.770933115186e-01 5.041460794354e-01 4.516228842490e-01 3.520240235525e-01 2.819098312914e-01 2.974455948478e-01 3.426082543643e-01 3.614681519988e-01 3.532033450289e-01 3.362924985767e-01 3.136571004707e-01 2.736442252774e-01 2.204642509481e-01 1.888328091192e-01 1.953374201784e-01 1.946421277389e-01 1.523031666209e-01 1.002412546642e-01 1.459860538861e-01 2.275412692027e-01 2.742113067435e-01 2.861384652077e-01 2.853042639015e-01 3.542018886597e-01 4.328120171590e-01 4.495254637549e-01 3.868056904524e-01 3.231862157050e-01 3.990635946302e-01 5.486276964387e-01 6.355403435061e-01 6.088252735129e-01 5.054884107105e-01 4.552331139308e-01 5.385335919005e-01 6.345180460226e-01 6.324462187384e-01 5.178528514038e-01 3.698240389199e-01 3.472298801560e-01 4.402634214872e-01 4.955164264046e-01 4.741614734835e-01 4.288671065937e-01 4.261128233576e-01 4.467746783185e-01 4.333227318854e-01 3.946850068766e-01 4.058754645675e-01 4.745128055684e-01 5.095650391772e-01 4.517329157266e-01 3.366316604223e-01 3.316620543212e-01 4.735878643956e-01 5.827020773190e-01 5.759868979427e-01 4.772403720359e-01 4.113436725860e-01 4.742109774998e-01 5.508770052240e-01 5.370438273673e-01 4.611323846062e-01 4.805041379328e-01 6.273629407684e-01 7.643069486808e-01 7.983835761199e-01 7.148137935414e-01 5.814050308030e-01 5.417826196852e-01 6.350693112171e-01 7.452749527378e-01 7.212042204826e-01 5.634537564182e-01 4.133865206285e-01 4.420331735357e-01 5.216977944459e-01 4.900598693715e-01 3.538102951656e-01 3.057737753134e-01 4.547374726135e-01 5.701433659327e-01 5.381160025851e-01 3.711543992024e-01 2.461197705612e-01 3.946113095435e-01 5.478758697549e-01 5.566786483732e-01 4.249165556619e-01 3.117918133108e-01 4.461573745075e-01 6.308335113343e-01 6.933390938897e-01 6.070120828612e-01 4.612564965992e-01 4.590143329897e-01 6.066413131066e-01 7.090857779619e-01 6.878654464436e-01 5.816126369121e-01 5.148982833514e-01 5.638388669996e-01 6.309000994770e-01 6.243726872856e-01 5.551464132170e-01 5.150226933835e-01 5.645344302286e-01 6.360084045210e-01 6.540511741619e-01 6.160657987728e-01 5.770975438307e-01 5.849178781049e-01 6.175558360808e-01 6.263742071140e-01 5.990596652927e-01 5.619602472072e-01 5.461787831655e-01 5.556239292264e-01 5.743832972557e-01 5.876201042247e-01 5.799480889860e-01 5.334062354188e-01 4.477035430266e-01 3.733613100591e-01 3.947285805207e-01 4.821739859740e-01 5.307560630857e-01 4.906707375762e-01 3.910339600490e-01 3.489181728541e-01 4.277645099590e-01 5.061849013394e-01 4.982594311412e-01 4.231114733676e-01 3.997289932382e-01 4.924018663434e-01 5.826735655008e-01 5.775565663348e-01 4.917511760732e-01 4.581358816410e-01 5.685657834989e-01 6.906843713201e-01 7.018019529680e-01 5.927443084972e-01 4.930310722241e-01 5.827716683244e-01 7.580445861755e-01 8.639786019908e-01 8.740298666410e-01 7.854996271396e-01 6.838364271378e-01 6.975857454616e-01 8.260318623770e-01 9.397698047297e-01 9.507583632592e-01 8.543652763186e-01 7.264651601314e-01 6.856048805257e-01 7.480219042237e-01 7.784617715591e-01 6.805971163300e-01 5.325063244010e-01 5.068951801993e-01 5.991176913832e-01 6.281470596029e-01 5.187170423176e-01 3.375439106046e-01 3.190872971801e-01 4.586606743800e-01 5.091690822822e-01 4.040728694731e-01 2.187731576087e-01 2.667329870166e-01 4.567850049374e-01 5.419172327294e-01 4.995183680514e-01 4.393123493365e-01 5.176209803126e-01 6.608432750590e-01 7.203124470841e-01 6.584276290256e-01 5.671118088502e-01 6.074166473981e-01 7.433673047577e-01 8.096720374055e-01 7.370526289247e-01 5.837097219027e-01 5.240305701365e-01 6.208399801090e-01 6.990538373014e-01 6.572030365436e-01 5.490296779795e-01 5.482391773439e-01 6.808903023423e-01 7.699374642999e-01 7.145737912824e-01 5.455610801210e-01 4.465386711588e-01 5.636128250133e-01 6.956319995437e-01 6.890791230702e-01 5.371557594677e-01 3.638635203060e-01 3.922892392545e-01 5.182845012893e-01 5.410594587542e-01 4.301024363769e-01 2.839076248001e-01 3.076205199752e-01 4.166665501951e-01 4.325856167894e-01 3.407240687175e-01 2.725785042830e-01 3.758374537305e-01 4.942176626993e-01 5.028467146252e-01 3.924952368951e-01 2.629384686072e-01 3.048835268381e-01 4.185853839844e-01 4.456994289261e-01 3.728481566725e-01 2.970010689957e-01 3.428878905984e-01 4.210122361898e-01 4.128245905686e-01 3.093177416774e-01 2.387541505388e-01 3.531323292202e-01 4.856661003671e-01 5.196840207591e-01 4.477233040506e-01 3.498549339160e-01 3.579225090580e-01 4.431578376989e-01 4.855536642256e-01 4.581543814943e-01 4.174251282754e-01 4.452433634428e-01 5.176269509325e-01 5.514193541129e-01 5.297127216507e-01 4.781084311876e-01 4.588616451735e-01 4.996454994338e-01 5.547545417388e-01 5.794528772858e-01 5.757575924603e-01 5.798834608197e-01 6.151274569478e-01 6.461000788109e-01 6.565616380433e-01 6.456589226803e-01 6.627178127487e-01 7.330297231915e-01 7.989740919859e-01 8.034722747794e-01 7.575541858835e-01 7.367063728196e-01 7.914314859715e-01 8.708054699248e-01 9.039269118022e-01 8.809642188489e-01 8.495537981237e-01 8.539045433848e-01 8.792732558417e-01 8.901098333911e-01 8.953764616480e-01 9.358116539690e-01 1.006383053362e+00 1.040225364684e+00 9.844571116174e-01 8.724693877442e-01 8.421169759203e-01 9.717590715770e-01 1.125977402046e+00 1.152022370283e+00 1.013387562878e+00 8.251630215934e-01 8.228315996164e-01 1.012080684890e+00 1.152696383575e+00 1.116198799340e+00 9.342786350540e-01 7.812078610144e-01 8.214120027686e-01 9.298557561866e-01 9.213740456016e-01 7.687426842217e-01 6.099102350277e-01 6.404723620584e-01 7.659412363028e-01 7.910947544098e-01 6.886698696876e-01 6.084943617065e-01 7.195554391037e-01 8.961748128104e-01 9.648091363967e-01 8.941902218019e-01 7.921008922735e-01 8.185312464954e-01 9.507383038617e-01 1.038245200577e+00 1.021715034159e+00 9.617997880746e-01 9.597447496743e-01 1.018220297237e+00 1.050548190513e+00 1.022664500929e+00 1.001586188583e+00 1.063394995448e+00 1.162802627720e+00 1.192846411828e+00 1.116230013799e+00 1.009725885924e+00 1.001515620095e+00 1.089618532957e+00 1.139144290222e+00 1.066480225954e+00 9.145831363464e-01 8.307358587804e-01 8.910882974233e-01 9.693130958275e-01 9.441674754270e-01 8.257849196682e-01 7.416214506883e-01 7.896641041192e-01 9.002785673761e-01 9.714285300886e-01 9.307097090110e-01 8.132098691919e-01 7.384518002095e-01 7.975867805144e-01 9.119912493936e-01 9.616229781960e-01 9.044863921968e-01 7.582525119928e-01 6.841002930241e-01 7.833112166961e-01 8.804648097375e-01 8.406076695994e-01 6.958411281825e-01 6.258810927102e-01 7.283365008031e-01 8.313710827047e-01 8.074478420042e-01 6.956794773658e-01 6.674968855250e-01 7.852437863960e-01 8.846751734912e-01 8.566375621530e-01 7.552029604703e-01 7.651489927321e-01 9.301279137806e-01 1.066038817876e+00 1.043287894582e+00 8.819941215956e-01 7.599769523388e-01 8.431406553857e-01 9.843723278734e-01 9.891992758118e-01 8.244767496547e-01 6.346481916051e-01 6.695262245514e-01 8.449288546730e-01 9.145715679734e-01 8.085848606510e-01 6.274075874354e-01 6.029842502659e-01 7.473413933459e-01 8.272951454094e-01 7.405545369950e-01 5.504891138409e-01 4.913309037203e-01 6.495662170313e-01 7.752744117197e-01 7.393050199403e-01 5.864222717694e-01 4.600885624404e-01 5.034874075214e-01 6.171791317430e-01 6.596578811619e-01 5.759427501452e-01 3.898463004704e-01 2.760514783590e-01 4.022936098464e-01 5.222203342712e-01 5.205718102191e-01 4.232394490365e-01 3.497576794590e-01 3.969075677545e-01 4.657725548460e-01 4.665725467933e-01 4.180308451374e-01 4.159552654427e-01 4.988821341544e-01 5.823201083275e-01 5.951167512203e-01 5.274317342053e-01 4.271409255716e-01 3.858215313123e-01 4.376235602367e-01 5.010588975563e-01 5.064114590211e-01 4.394337352145e-01 3.438110553477e-01 3.259959732654e-01 4.162591650721e-01 5.045422127623e-01 5.144285960313e-01 4.267528942860e-01 2.678665109980e-01 1.393747947325e-01 2.254458923890e-01 3.442041966052e-01 3.995461767168e-01 3.894717420641e-01 3.341282361823e-01 2.529767939285e-01 1.673097993874e-01 1.593895911467e-01 2.659154070305e-01 3.758559050832e-01 4.222253567010e-01 3.794777115093e-01 2.768609053722e-01 2.518078551177e-01 3.821388596997e-01 5.170963717906e-01 5.742788139716e-01 5.482245055502e-01 4.891231018962e-01 4.675985806417e-01 4.916487611850e-01 5.038509558540e-01 4.713932239449e-01 4.161736770315e-01 3.853112989192e-01 3.884974091235e-01 3.942151213407e-01 3.962104974087e-01 4.212892571456e-01 4.686959600319e-01 4.939810285849e-01 4.625816735716e-01 3.890666498687e-01 3.428954309987e-01 3.735647402963e-01 4.216249464510e-01 4.252377862959e-01 3.906901402136e-01 3.777006952705e-01 4.189655078421e-01 4.666348473368e-01 4.744959800004e-01 4.501786458661e-01 4.408073463662e-01 4.718357890719e-01 5.152942850421e-01 5.461551936070e-01 5.737915383894e-01 6.085030701557e-01 6.255482105086e-01 5.884791644933e-01 5.109979759361e-01 4.923981847813e-01 5.756358966685e-01 7.027744591302e-01 7.845528452517e-01 7.791596266997e-01 6.509409415848e-01 4.627721170402e-01 4.242729622499e-01 5.524399657259e-01 6.346025389492e-01 5.896410718749e-01 4.524355567196e-01 3.440855486014e-01 3.658310490993e-01 4.132581706880e-01 3.884928658928e-01 3.009651800950e-01 2.277401050908e-01 2.209697045691e-01 2.133423834461e-01 1.718191855041e-01 1.894136627037e-01 2.889288723054e-01 3.574926556434e-01 3.370611627318e-01 2.446851759452e-01 2.282373800507e-01 3.680029468478e-01 4.942246365367e-01 5.204165469162e-01 4.437018428603e-01 3.489675265118e-01 3.826980496734e-01 5.052277865662e-01 5.834154359191e-01 5.759069689150e-01 5.185619302083e-01 4.893148104232e-01 5.252960750027e-01 5.834842873250e-01 6.235810660868e-01 6.417063167791e-01 6.401098074319e-01 6.086738460002e-01 5.506055083203e-01 5.243561370958e-01 5.942371274825e-01 7.217133244785e-01 8.156727331487e-01 8.044911139984e-01 6.570800855634e-01 5.221739528831e-01 6.260972934215e-01 8.170031809438e-01 8.792733447779e-01 7.623460366617e-01 5.694909780599e-01 5.600651639433e-01 7.485031932795e-01 8.743135840131e-01 8.256235875143e-01 6.428643945903e-01 5.231600953071e-01 6.389838243939e-01 7.927669487922e-01 8.068060789160e-01 6.609144335196e-01 4.737546544990e-01 4.853589314423e-01 6.478751218051e-01 7.301344454392e-01 6.593801589958e-01 4.900944081504e-01 4.075887892791e-01 5.239283244232e-01 6.486891049334e-01 6.685593960647e-01 6.077214508609e-01 5.825826076551e-01 6.657851317687e-01 7.702351053312e-01 7.994037676566e-01 7.444125569353e-01 6.839595624508e-01 7.115645009610e-01 7.996219423588e-01 8.463536106881e-01 8.038505473281e-01 7.099592915526e-01 6.619421173753e-01 7.005117984567e-01 7.628070882350e-01 8.064308517008e-01 7.806554515550e-01 7.003298145823e-01 6.352675827730e-01 6.487081628953e-01 6.967742550144e-01 6.935249009813e-01 6.039900029628e-01 5.198043160871e-01 5.367689847906e-01 5.946283453161e-01 5.885431124579e-01 5.083424295060e-01 4.444439299934e-01 4.790031486800e-01 5.308717221434e-01 4.952914285235e-01 3.611487735713e-01 2.459357432903e-01 3.288154154444e-01 4.492101265294e-01 4.768491986781e-01 4.243934526110e-01 4.017143216932e-01 4.778948473918e-01 5.497218446210e-01 5.184817574335e-01 3.823101926123e-01 2.897619824498e-01 4.223909121915e-01 5.801386093223e-01 6.128384514669e-01 4.930066451303e-01 2.900116171036e-01 2.639862500732e-01 4.456278716584e-01 5.580559873368e-01 5.352865170508e-01 4.132174750183e-01 3.153521974996e-01 3.582105286765e-01 4.347867070436e-01 4.470615369587e-01 4.088667602515e-01 3.905942641415e-01 4.158115514648e-01 4.332749008645e-01 4.085511267937e-01 3.344973326575e-01 2.753180561828e-01 2.957676737121e-01 3.410528800680e-01 3.499963201069e-01 3.285252386283e-01 3.278036925444e-01 3.600760533762e-01 3.705256383788e-01 3.176146401107e-01 2.216062783100e-01 1.949302685570e-01 2.738412652272e-01 3.225522636257e-01 2.813114469111e-01 1.713444267203e-01 1.542225925762e-01 2.807008292516e-01 3.629653156593e-01 3.440919275808e-01 2.339041918721e-01 1.343765725953e-01 2.294917974503e-01 3.455549895474e-01 3.864297222368e-01 3.563169464387e-01 3.119707372588e-01 3.103930413392e-01 3.231588244965e-01 2.920251023250e-01 2.231527132217e-01 2.209482285210e-01 3.139407799797e-01 3.788609280458e-01 3.463995193151e-01 2.144955810134e-01 1.211805093986e-01 2.878507631528e-01 4.363219274424e-01 4.714513166010e-01 3.869491834373e-01 2.726496801218e-01 3.277508957399e-01 4.749857368990e-01 5.365469675861e-01 4.538413323142e-01 2.470642557961e-01 1.137435989914e-01 3.257821542225e-01 4.643319722727e-01 4.549555099770e-01 3.326488460703e-01 2.866664578042e-01 4.394686355715e-01 5.690420714508e-01 5.551356390204e-01 3.916996225080e-01 2.139731653731e-01 3.494159531311e-01 5.432039341687e-01 6.016671671853e-01 5.129930037694e-01 3.947139708588e-01 4.533353089259e-01 6.051240149633e-01 6.616307197344e-01 5.721095013264e-01 4.119760928361e-01 3.884394075777e-01 5.191716327792e-01 5.930427718627e-01 5.380524227606e-01 4.219328107555e-01 4.130320982294e-01 5.107981808709e-01 5.448615358128e-01 4.509080893756e-01 3.103562042393e-01 3.501372740007e-01 4.967164762968e-01 5.422531315041e-01 4.560895425141e-01 3.192065240067e-01 3.022444185185e-01 4.251528157097e-01 5.033563107083e-01 4.533846784704e-01 2.801551023169e-01 1.640913759300e-01 3.770517568154e-01 5.659766042742e-01 5.892041668342e-01 4.472485912970e-01 3.308416214814e-01 5.055876469281e-01 7.169207391125e-01 7.782585139983e-01 6.825318692252e-01 5.779611371966e-01 6.568111352603e-01 8.075410175143e-01 8.339856135043e-01 6.897286402689e-01 5.087663889500e-01 5.714163996558e-01 7.751264238829e-01 8.561670322184e-01 7.420309161789e-01 5.312794945788e-01 5.173935285208e-01 7.298887683561e-01 8.801893290283e-01 8.688243962897e-01 7.573961972334e-01 7.015503207501e-01 7.602519480301e-01 8.115157752188e-01 7.794307985415e-01 7.282547621042e-01 7.657584583361e-01 8.502622649590e-01 8.536166838930e-01 7.394121858747e-01 6.269384732244e-01 6.914055814706e-01 8.367911490372e-01 8.687291763847e-01 7.354080159360e-01 5.643738758043e-01 6.129736389149e-01 7.985598903920e-01 8.823940240257e-01 8.269908409582e-01 7.070214720709e-01 6.869394613097e-01 8.220409457626e-01 9.631850521301e-01 9.806832533448e-01 8.205532952164e-01 6.022484428357e-01 6.590617541730e-01 9.016671218609e-01 1.022596573980e+00 9.350187057446e-01 7.340632143398e-01 6.657282148447e-01 7.995306331041e-01 8.923574504895e-01 8.139552046714e-01 6.259337255854e-01 5.661432637409e-01 7.209236424237e-01 8.476644774978e-01 8.208699916498e-01 6.965099580068e-01 6.583674097304e-01 7.631429546942e-01 8.347608058327e-01 7.635550459238e-01 6.080774596713e-01 5.800751014341e-01 7.220003612963e-01 8.076471841150e-01 7.132453382587e-01 4.785652823327e-01 3.795692041328e-01 5.878088511531e-01 7.472309573326e-01 6.991664333760e-01 4.419490122154e-01 6.786073088882e-02 3.060359453028e-01 5.326315242142e-01 5.453236047861e-01 3.495497164934e-01 7.351876348961e-02 3.310428336727e-01 5.459246795626e-01 5.714252909771e-01 4.154111324767e-01 1.868089065680e-01 2.201118249199e-01 4.173104286673e-01 4.865664856855e-01 3.845580508005e-01 2.057382277166e-01 2.654833937771e-01 4.323976520243e-01 4.665622845303e-01 3.287201773672e-01 8.704453421693e-02 2.685396378759e-01 4.992836704279e-01 5.792666838360e-01 4.818033711818e-01 2.572818383116e-01 1.693079345720e-01 3.813448031917e-01 5.119867629692e-01 4.917573148418e-01 3.434046996121e-01 1.649091462355e-01 1.834132971413e-01 2.693327973401e-01 2.539370026080e-01 1.574824086494e-01 1.470576888991e-01 2.510378624913e-01 2.951910090264e-01 2.557065672335e-01 2.366313362758e-01 3.441654048664e-01 4.600091084387e-01 4.864817301804e-01 4.251292182256e-01 3.942739379320e-01 5.028398280372e-01 6.335972529752e-01 6.586530315134e-01 5.507951361385e-01 4.104066180264e-01 4.571038348979e-01 6.257513954777e-01 7.013894763169e-01 6.074613732109e-01 3.909601589766e-01 3.104658211163e-01 5.120086237388e-01 6.613831381551e-01 6.281035538785e-01 4.200177743318e-01 2.166792346153e-01 4.039761845296e-01 6.161414582813e-01 6.548599612946e-01 5.000625402862e-01 2.326031680822e-01 2.294195434796e-01 4.495898469462e-01 5.297313699567e-01 4.257570109219e-01 1.917503561120e-01 1.596004499606e-01 3.625006983758e-01 4.242796713369e-01 3.053281426228e-01 9.959948388294e-02 3.114510262251e-01 5.492850300535e-01 6.256429659577e-01 5.007874528195e-01 2.279998864251e-01 2.429384711582e-01 5.452348664883e-01 7.128215513343e-01 6.749871775590e-01 4.557615841013e-01 2.139171639614e-01 3.505339958441e-01 5.462795724723e-01 5.812293782794e-01 4.537014403518e-01 2.932102905628e-01 3.650114709793e-01 5.340563370660e-01 6.150241780514e-01 5.731857703495e-01 4.435162653297e-01 3.413532971101e-01 3.894908507712e-01 4.936637545708e-01 5.378643257561e-01 5.075963784356e-01 4.801643980837e-01 5.004381471779e-01 5.169107707095e-01 4.844610768985e-01 4.393417717702e-01 4.543549620015e-01 5.041267799750e-01 4.975646735338e-01 4.006479054785e-01 2.871127803471e-01 3.260364066589e-01 4.483035390064e-01 4.995143651245e-01 4.540725513041e-01 3.944517549087e-01 4.440611570683e-01 5.634275501783e-01 6.450227964429e-01 6.657743000206e-01 6.747331121002e-01 7.164608347726e-01 7.646421849245e-01 7.723273375863e-01 7.476641790114e-01 7.503812773269e-01 8.012449908728e-01 8.385024397777e-01 8.063380294670e-01 7.324519068979e-01 7.183272469436e-01 7.958478331479e-01 8.598382914193e-01 8.207005301774e-01 6.992264541711e-01 6.380700913899e-01 7.356711332338e-01 8.619250330786e-01 8.857695676512e-01 8.072109461806e-01 7.811070899381e-01 8.661089443045e-01 9.623788923726e-01 9.566369777946e-01 8.447386282495e-01 7.695263477558e-01 8.242759688620e-01 8.916776316428e-01 8.489558738624e-01 7.213811337701e-01 6.784329196223e-01 7.938011002796e-01 8.900101804993e-01 8.280268763271e-01 6.244387082683e-01 4.962799818859e-01 6.498687776420e-01 8.311956875960e-01 8.503937057540e-01 7.155274458657e-01 6.035138062342e-01 6.937055290844e-01 8.382155731241e-01 8.578430653705e-01 7.434855988542e-01 6.530197924679e-01 7.441114785316e-01 8.835368478916e-01 9.003907524710e-01 7.815405480001e-01 6.786023805225e-01 7.616132696162e-01 9.194010688309e-01 9.843232189997e-01 9.409922186170e-01 8.999775642777e-01 9.525309344303e-01 1.026987072483e+00 1.017035420948e+00 9.339948789201e-01 9.052773021953e-01 9.899755668039e-01 1.057838294302e+00 9.792513109076e-01 7.856422259469e-01 6.879171341244e-01 8.045583545218e-01 9.602818485668e-01 9.353817161659e-01 7.294386104153e-01 5.103524676063e-01 5.706349711895e-01 7.610914077661e-01 8.158670588670e-01 6.914447033529e-01 5.323416262353e-01 6.006700384671e-01 7.940686126014e-01 8.706531954079e-01 7.720949953825e-01 6.153909758202e-01 6.353673899836e-01 7.908440318889e-01 8.427819728846e-01 7.057661815656e-01 5.036338401578e-01 5.863036681131e-01 8.590159665187e-01 9.999642746840e-01 9.076215767810e-01 6.653179830282e-01 6.039014073110e-01 8.601381772569e-01 1.075403850699e+00 1.069478813599e+00 8.715085632503e-01 7.226923294594e-01 8.755936415851e-01 1.108349148336e+00 1.172515741883e+00 1.028862909121e+00 8.254135745481e-01 8.266019750971e-01 1.007552080365e+00 1.111819790512e+00 1.037228621602e+00 8.613519716323e-01 7.949769492152e-01 9.295034999154e-01 1.074347329717e+00 1.125771335768e+00 1.068742506689e+00 9.715294427652e-01 9.294675466203e-01 9.632515660992e-01 9.802299164745e-01 9.556437761309e-01 9.136942862859e-01 8.910136624167e-01 8.936000906965e-01 8.836806899855e-01 8.720833130891e-01 9.064099856837e-01 9.619344369790e-01 9.459916825931e-01 8.196670040696e-01 6.930624812599e-01 7.635028157133e-01 9.528871620554e-01 1.038630308452e+00 9.402566967537e-01 7.663334556642e-01 7.869684399596e-01 1.006546632725e+00 1.151137186321e+00 1.089011818900e+00 8.843334339401e-01 7.913586752536e-01 9.484765469089e-01 1.105427107696e+00 1.073844957927e+00 8.731537665230e-01 7.192429257316e-01 8.092951374150e-01 9.404244890039e-01 8.991255385643e-01 6.899433276600e-01 5.562033883702e-01 7.165482536496e-01 8.860452042133e-01 8.504964731520e-01 6.142261830023e-01 4.223673308402e-01 5.938980947282e-01 7.883022408014e-01 7.727184699895e-01 5.651899751142e-01 4.342615862948e-01 6.505165317999e-01 8.716533075997e-01 9.027199079633e-01 7.052137603940e-01 4.679590471921e-01 6.195931063771e-01 8.858021751165e-01 9.362842554643e-01 7.370314055256e-01 5.226712120353e-01 6.964427516887e-01 9.641663616371e-01 1.007616999506e+00 7.917820879727e-01 5.578773857242e-01 7.531152872091e-01 1.080343069056e+00 1.188336958311e+00 1.008901989390e+00 7.036051826522e-01 7.208831512738e-01 1.040263511816e+00 1.224874974754e+00 1.134370206792e+00 8.659034171938e-01 7.522124784409e-01 9.547099429135e-01 1.133106246478e+00 1.093975639863e+00 8.931561831350e-01 7.863884320386e-01 9.227188194348e-01 1.067405643076e+00 1.053576274113e+00 9.372859021836e-01 9.155329044842e-01 1.039185843825e+00 1.128824281616e+00 1.079402366061e+00 9.742886556355e-01 9.956318085993e-01 1.133573789492e+00 1.202660403213e+00 1.127768348029e+00 1.033627078303e+00 1.119260828659e+00 1.321935931073e+00 1.425423809971e+00 1.352108415857e+00 1.225782724258e+00 1.264450913915e+00 1.449450179764e+00 1.556960257981e+00 1.477891779459e+00 1.314705653765e+00 1.303381642470e+00 1.476976688121e+00 1.604810624860e+00 1.540935786692e+00 1.355561867277e+00 1.285592020516e+00 1.424822265443e+00 1.557300620938e+00 1.505993272725e+00 1.317404203288e+00 1.239320768734e+00 1.404744450624e+00 1.588312513534e+00 1.577624104724e+00 1.380569984448e+00 1.228547595776e+00 1.342743133119e+00 1.553178120476e+00 1.596069162725e+00 1.410093381639e+00 1.165160709787e+00 1.164016230027e+00 1.386198243900e+00 1.532150515835e+00 1.464753010189e+00 1.266866051698e+00 1.180551381564e+00 1.323083292279e+00 1.495828598383e+00 1.552080684345e+00 1.529478596331e+00 1.469238196957e+00 1.418617266597e+00 1.427638377563e+00 1.500986123812e+00 1.583166286647e+00 1.603019080843e+00 1.514892952630e+00 1.311998269149e+00 1.198299406567e+00 1.290593057374e+00 1.463188757929e+00 1.499033675864e+00 1.329208272994e+00 1.080316493718e+00 1.018305170925e+00 1.171865930581e+00 1.272079454252e+00 1.172412982481e+00 9.375392142470e-01 8.145413979410e-01 9.340578460737e-01 1.055192203653e+00 1.000551197862e+00 8.126693443403e-01 7.338397427012e-01 8.919533808102e-01 1.042555352137e+00 1.007442324347e+00 8.065828323252e-01 6.674970492626e-01 8.057086585827e-01 9.903372416703e-01 9.982703531466e-01 8.187174505554e-01 6.502132965197e-01 7.526475163889e-01 9.510770360795e-01 1.001495375895e+00 8.717804002757e-01 7.199607509403e-01 7.704829766379e-01 9.287984320866e-01 9.731987527867e-01 8.487394296091e-01 6.735878736618e-01 6.583034363339e-01 7.684909845601e-01 7.976806071742e-01 6.961201997652e-01 6.066900459440e-01 7.055112527457e-01 8.679725821925e-01 9.154104961823e-01 8.254494459943e-01 7.319261109264e-01 7.967021361791e-01 9.393568594955e-01 9.940432589841e-01 9.240981185271e-01 8.299402044416e-01 8.447381670755e-01 9.341767095556e-01 9.670172201234e-01 9.067001557761e-01 8.380156461268e-01 8.608162021005e-01 9.329114239711e-01 9.480530357315e-01 8.907518277880e-01 8.544654091496e-01 9.175521138479e-01 1.009710409897e+00 1.028036477057e+00 9.665853785832e-01 9.160984551031e-01 9.422373821919e-01 9.817149728543e-01 9.556767360582e-01 8.924527765506e-01 8.968482282448e-01 9.745335560092e-01 1.000821532745e+00 8.971032028218e-01 7.393958131050e-01 7.449643585521e-01 9.467898647878e-01 1.138435000568e+00 1.171659567508e+00 1.029365077558e+00 8.116517906498e-01 7.405379525082e-01 8.900636993899e-01 1.003306454733e+00 9.368654095121e-01 7.478070245471e-01 6.595276835729e-01 7.693395070784e-01 8.575522888678e-01 7.951205796174e-01 6.593403543508e-01 6.613926409007e-01 7.953736742852e-01 8.431686050200e-01 7.131533684236e-01 5.115540424701e-01 5.414926616625e-01 7.468460978570e-01 8.255636479035e-01 6.754605335992e-01 3.469098649078e-01 2.180286323092e-01 5.140680504366e-01 6.617666355327e-01 5.737220172662e-01 2.976534027426e-01 1.570856293843e-01 4.400608080667e-01 5.904841804040e-01 5.304267197401e-01 2.946349960406e-01 1.294102409865e-01 3.835189511011e-01 5.490888813903e-01 5.442948161949e-01 3.973007600713e-01 2.262251259648e-01 2.475802270151e-01 3.517306121268e-01 3.835359434955e-01 3.556864421260e-01 3.440205783074e-01 3.527626247531e-01 3.624033267247e-01 4.069450451009e-01 5.002904081826e-01 5.896817251641e-01 6.202022530053e-01 5.720001414976e-01 4.886508731599e-01 4.913698585727e-01 5.727520280448e-01 6.051528108552e-01 5.414577308149e-01 4.806552347636e-01 5.717498256753e-01 7.188323505415e-01 7.534424612757e-01 6.261441252823e-01 4.590527388073e-01 5.404780740585e-01 7.584251852679e-01 8.393025621198e-01 6.986423302048e-01 4.357905432601e-01 4.725879019542e-01 7.774873702753e-01 9.426977024474e-01 8.469415524681e-01 5.329517193732e-01 3.347470148449e-01 6.424752936394e-01 9.074618678293e-01 9.238534377272e-01 6.944865227989e-01 4.002569850227e-01 4.826553358961e-01 7.328854451104e-01 8.099652400175e-01 6.791198471068e-01 4.853335956765e-01 5.189181868494e-01 7.052665713872e-01 7.946889316607e-01 7.420267158331e-01 6.441894446590e-01 6.360223385550e-01 7.000623631349e-01 7.414069107343e-01 7.604231936376e-01 7.797133383593e-01 7.965104759614e-01 7.370304790386e-01 6.230463491358e-01 5.860638017190e-01 7.094091186659e-01 8.509356556972e-01 8.641473386006e-01 7.129514826101e-01 5.100391225285e-01 5.412032447456e-01 7.571571259120e-01 8.729412246703e-01 7.900117927861e-01 5.676523670396e-01 4.569457215652e-01 6.135387044784e-01 7.426673307452e-01 6.843050690801e-01 4.704272951598e-01 3.579717606358e-01 5.412593792299e-01 6.834304402270e-01 6.257546642372e-01 3.847632103431e-01 2.096534147941e-01 4.486611595327e-01 6.325336337243e-01 6.161245626751e-01 4.289782044146e-01 2.944605739689e-01 4.577922828810e-01 6.044540044966e-01 5.744740428948e-01 3.957962216293e-01 3.099502167986e-01 4.943133693517e-01 6.423169864122e-01 6.262723002626e-01 4.874362467685e-01 4.182313533541e-01 5.319016838460e-01 6.369651565991e-01 6.541490373721e-01 6.126674228684e-01 6.117297716722e-01 7.025654871946e-01 7.819610788031e-01 7.699119698006e-01 6.404922309757e-01 5.212866800290e-01 5.969741149799e-01 7.381614779059e-01 7.645915379140e-01 6.611170364452e-01 5.746776415219e-01 6.644055281874e-01 8.046405522750e-01 8.286756047725e-01 7.164635813901e-01 6.002607587246e-01 6.558098257869e-01 7.963722043327e-01 8.505555786946e-01 7.847428731151e-01 6.945674265526e-01 7.122839661247e-01 8.165207659018e-01 8.918502963883e-01 9.012880486342e-01 8.835634796411e-01 8.699321741689e-01 8.389097945812e-01 7.911670438796e-01 8.241504906518e-01 9.828826464273e-01 1.126415535589e+00 1.101278316195e+00 8.861948244079e-01 7.082845962309e-01 9.111554020646e-01 1.221191098372e+00 1.327991991091e+00 1.131065987438e+00 7.406333989147e-01 6.731247210424e-01 1.097410528935e+00 1.416890418070e+00 1.390816023755e+00 1.028228841420e+00 6.011321158779e-01 7.949732932679e-01 1.246930905702e+00 1.440199676860e+00 1.257451056792e+00 7.951039198743e-01 5.610611408392e-01 9.870712812830e-01 1.345816214087e+00 1.353267249487e+00 1.007259108137e+00 5.618676293131e-01 7.202945599602e-01 1.152715957111e+00 1.328416184749e+00 1.157722898785e+00 7.759854339091e-01 6.495839999707e-01 9.739700556200e-01 1.217403143629e+00 1.167355892889e+00 8.687974774935e-01 6.307096081617e-01 8.303046267714e-01 1.112108488988e+00 1.170929194949e+00 9.687135874960e-01 6.544050594879e-01 6.032895648003e-01 8.516242699036e-01 1.021530700080e+00 9.861419962612e-01 7.952425276291e-01 6.219716025252e-01 6.365677575788e-01 7.342540323050e-01 7.598146448700e-01 7.039249852110e-01 6.411078606462e-01 6.160933230110e-01 5.844370444145e-01 5.113228407699e-01 4.682674733759e-01 5.429573492822e-01 6.746317436476e-01 7.467519102853e-01 6.977489720067e-01 5.527206525966e-01 4.434256874775e-01 5.136151045416e-01 6.419791964179e-01 6.711205363824e-01 5.547082180074e-01 3.513689101667e-01 3.204376191538e-01 5.367966431261e-01 7.073546003890e-01 7.207062550376e-01 5.655469367777e-01 3.250185850632e-01 3.199381741566e-01 5.670720521597e-01 7.385527182020e-01 7.411809215509e-01 5.752252444390e-01 3.314890332875e-01 3.206579771130e-01 5.537486807770e-01 7.149739700315e-01 7.204282314223e-01 5.843209969308e-01 4.174694711611e-01 4.356878545554e-01 6.043900498777e-01 7.207895265994e-01 7.125904446292e-01 6.047961642231e-01 5.087668079730e-01 5.473824871362e-01 6.565916975743e-01 7.036860542038e-01 6.388993226183e-01 5.049517451846e-01 4.486381058960e-01 5.629152127921e-01 7.039735750471e-01 7.475667157936e-01 6.632904252289e-01 5.100422955938e-01 4.640081204280e-01 6.178123900056e-01 7.959330430004e-01 8.699239051506e-01 8.073414108765e-01 6.550509271402e-01 5.532171609066e-01 6.353883104421e-01 7.976229070116e-01 8.909737207147e-01 8.583667723449e-01 7.188056445582e-01 5.649713491271e-01 5.400330625070e-01 6.475816731973e-01 7.463378861656e-01 7.559560497062e-01 6.765816898321e-01 5.739697568510e-01 5.540211654560e-01 6.427990034429e-01 7.504976386645e-01 8.017264724132e-01 7.744668860141e-01 6.913702785401e-01 6.134664410084e-01 6.115681759975e-01 6.882865372685e-01 7.738278729707e-01 8.040413570669e-01 7.521698955537e-01 6.362320935034e-01 5.323956806822e-01 5.469548678144e-01 6.614262769819e-01 7.562760851622e-01 7.541377166152e-01 6.408613823961e-01 4.721369892648e-01 4.039995188359e-01 5.234542376702e-01 6.623332139130e-01 7.013388741966e-01 6.161357892394e-01 4.588689583721e-01 3.810061943569e-01 4.845174507852e-01 6.120034369211e-01 6.459270429664e-01 5.713298201572e-01 4.576475162395e-01 4.446468725705e-01 5.524027199924e-01 6.446107237715e-01 6.395036889180e-01 5.376375551012e-01 4.186545395405e-01 4.168049579940e-01 5.181469553396e-01 5.892121023963e-01 5.696999208901e-01 4.747365869393e-01 3.777168871770e-01 3.605855183898e-01 3.922919529121e-01 3.906619144169e-01 3.472548837814e-01 3.341818524693e-01 3.995988852433e-01 4.683102186248e-01 4.582513656027e-01 3.430712572620e-01 1.748129119376e-01 2.291866365664e-01 4.277953839456e-01 5.494048121417e-01 5.372924078034e-01 3.897779817978e-01 1.523851827769e-01 1.348601547216e-01 3.381298610453e-01 4.268854876267e-01 3.688159693266e-01 1.819098003168e-01 9.007191264784e-02 3.384254540669e-01 5.053575670263e-01 5.370610784248e-01 4.371941864659e-01 3.095863139143e-01 3.818589951852e-01 5.717148572407e-01 6.831002949844e-01 6.436713350447e-01 4.586043758559e-01 2.382559954541e-01 3.332521452504e-01 5.646410285251e-01 6.829329845659e-01 6.329559034557e-01 4.300755641529e-01 1.717873575990e-01 2.692834815134e-01 4.943342411002e-01 5.929765958661e-01 5.321298708529e-01 3.436209654385e-01 1.733907319271e-01 3.184379084867e-01 4.954673142485e-01 5.559243599988e-01 4.824780586349e-01 3.168954681180e-01 1.979789774440e-01 3.023353793401e-01 4.356782143993e-01 4.928573422242e-01 4.716792630733e-01 4.069458720279e-01 3.375308278735e-01 2.757969185196e-01 2.222317489641e-01 2.276783058279e-01 3.247873328520e-01 4.349906885135e-01 4.838653804889e-01 4.359290576555e-01 3.077634527846e-01 2.320480539466e-01 3.652811458378e-01 5.261037113832e-01 5.903848267927e-01 5.229278078478e-01 3.513757577866e-01 2.246202380746e-01 3.559358546727e-01 5.137386156625e-01 5.522101371506e-01 4.416535413599e-01 2.196906519519e-01 1.753819412132e-01 4.271480022315e-01 6.067825576789e-01 6.433999076340e-01 5.339302684410e-01 3.428590393632e-01 2.683683978719e-01 4.108515272677e-01 5.277209354845e-01 5.203525871402e-01 3.926952268851e-01 2.385740992105e-01 2.773979273807e-01 4.163444898532e-01 4.667901670774e-01 3.814159174279e-01 1.779079985566e-01 9.833229030787e-02 3.460020347551e-01 5.088440413203e-01 5.374306437910e-01 4.279558470766e-01 2.337042673639e-01 1.816033852981e-01 3.576379451846e-01 4.740574267017e-01 4.628365522433e-01 3.363422279517e-01 2.130114133082e-01 3.259830165703e-01 5.071452830278e-01 6.018329460152e-01 5.702809395182e-01 4.288431655155e-01 2.589932540306e-01 2.579611417505e-01 3.957074483125e-01 4.840496201166e-01 4.759510173381e-01 3.882117310892e-01 2.807507927887e-01 2.392929350468e-01 2.653402930737e-01 2.735242649150e-01 2.308931881299e-01 1.665323098759e-01 1.603859788874e-01 2.190552203940e-01 2.697167138116e-01 2.905661027006e-01 2.958114658112e-01 3.026679777180e-01 3.050862519724e-01 2.839118445372e-01 2.391393910118e-01 2.131858228395e-01 2.510718754793e-01 3.097949597091e-01 3.277625067893e-01 2.822948794408e-01 2.070369615800e-01 2.260233107792e-01 3.520055224624e-01 4.639434941296e-01 5.001884211236e-01 4.455887535997e-01 3.316459789199e-01 2.651868308532e-01 3.446728447926e-01 4.573169421535e-01 5.048449997243e-01 4.628666002376e-01 3.611264027637e-01 2.968313548272e-01 3.622661823024e-01 4.717331113468e-01 5.309666606461e-01 5.125480780062e-01 4.384007745258e-01 3.772922900771e-01 4.032989959795e-01 4.878394768489e-01 5.526317240793e-01 5.566976364516e-01 5.006533730933e-01 4.259971904086e-01 4.096188922486e-01 4.830638999134e-01 5.808160322643e-01 6.346919856264e-01 6.168015104401e-01 5.459373070789e-01 4.975409003314e-01 5.539997702557e-01 6.777667842971e-01 7.686410357955e-01 7.656020950467e-01 6.676252994255e-01 5.512726797570e-01 5.578974995219e-01 6.927808048299e-01 8.063200669401e-01 7.957800458781e-01 6.383716858801e-01 4.070778092902e-01 3.785071258807e-01 6.158404453447e-01 8.088967480759e-01 8.317059353666e-01 6.629863156033e-01 3.823306482882e-01 3.614581684118e-01 6.775804574901e-01 9.246933588776e-01 9.763279808917e-01 8.117796093957e-01 5.028579104049e-01 3.503897699424e-01 6.187288208767e-01 8.722618328934e-01 9.334049181418e-01 7.744260191896e-01 4.596961425334e-01 2.756121925369e-01 5.443065482942e-01 7.854634137858e-01 8.359713248285e-01 6.818050480659e-01 4.025043726518e-01 3.006338415251e-01 5.437469404181e-01 7.372972678683e-01 7.634802629701e-01 6.333158095168e-01 4.549812391157e-01 4.287009008042e-01 5.471599971826e-01 6.127668813986e-01 5.597549538283e-01 4.522159747432e-01 4.507486821777e-01 5.687032412431e-01 6.428738214980e-01 5.864394654194e-01 4.332392416334e-01 3.990038835443e-01 6.061579627142e-01 8.137852325135e-01 8.773242510972e-01 7.645706540406e-01 5.429673360448e-01 4.306485435988e-01 5.742302584911e-01 7.168841075010e-01 6.987472089288e-01 5.141999592524e-01 3.373480862496e-01 5.039973989019e-01 7.586449756962e-01 8.581789631722e-01 7.374190054423e-01 4.454881045977e-01 3.259484152193e-01 6.591484369757e-01 9.485190411955e-01 1.021281145237e+00 8.470735107560e-01 5.087557547522e-01 3.706548714816e-01 6.760775532348e-01 9.203175649185e-01 9.345184379824e-01 7.242055437676e-01 4.787982811122e-01 6.137833375423e-01 9.295750969746e-01 1.088726860501e+00 9.917499469111e-01 6.830607025887e-01 4.608285082182e-01 7.436464189725e-01 1.094959077746e+00 1.235043870864e+00 1.109130694633e+00 8.134262734339e-01 6.764300992338e-01 9.349428116071e-01 1.231908115603e+00 1.326625821751e+00 1.178990408583e+00 9.005983598764e-01 7.702053767028e-01 9.371218316461e-01 1.126859097236e+00 1.138776988202e+00 9.592807525004e-01 7.350862190128e-01 7.282990182079e-01 9.139790864621e-01 1.034572532245e+00 9.866324808120e-01 8.318366731880e-01
 3.582369099887e-01 3.390865886003e-01 3.329491530307e-01 3.444124408121e-01 3.640989099594e-01 3.788487751415e-01 3.827266801027e-01 3.778611227339e-01 3.684681486859e-01 3.529348954267e-01 3.308809551535e-01 2.837796568864e-01 2.371938431779e-01 2.353960024838e-01 2.735898511514e-01 3.041041869711e-01 3.028408444807e-01 2.785703534816e-01 2.593631939914e-01 2.628430371217e-01 2.763107479125e-01 2.834712260491e-01 2.882125567325e-01 3.031134611464e-01 3.231243521715e-01 3.245796200477e-01 2.878276138610e-01 2.151438520825e-01 1.512175708954e-01 1.820928706963e-01 2.648775174344e-01 3.225373331006e-01 3.291531494970e-01 2.864376033240e-01 2.165175544129e-01 1.583824214304e-01 1.441810379238e-01 1.492258178408e-01 1.384154253218e-01 1.175619548474e-01 1.224143415569e-01 1.532479956167e-01 1.712208645172e-01 1.559471051677e-01 1.177551005545e-01 1.059858706613e-01 1.441792825713e-01 1.796831066005e-01 1.882569817602e-01 1.912801771115e-01 2.315804766964e-01 3.034455085065e-01 3.632296571487e-01 3.800573099161e-01 3.503632170662e-01 3.029329948833e-01 2.906040737785e-01 3.327216576628e-01 3.909835979041e-01 4.345657584492e-01 4.604917101165e-01 4.756996853736e-01 4.785149533478e-01 4.586315292719e-01 4.138290720897e-01 3.655481132246e-01 3.541538779043e-01 3.948014334042e-01 4.582148056942e-01 5.161308785447e-01 5.603910671178e-01 5.908483896884e-01 6.042173543829e-01 5.976467922205e-01 5.802801726187e-01 5.740913445604e-01 5.927292877043e-01 6.219568814190e-01 6.352778459080e-01 6.216240926441e-01 5.929733803146e-01 5.689368276063e-01 5.538090531254e-01 5.371872418346e-01 5.185318788470e-01 5.153530235346e-01 5.344870895723e-01 5.481557067219e-01 5.193958555073e-01 4.406350590549e-01 3.572067541870e-01 3.554076165328e-01 4.203499293655e-01 4.743433069494e-01 4.823740865740e-01 4.299057078245e-01 3.362247474755e-01 2.595009681354e-01 2.611027316215e-01 3.012721696287e-01 3.042059148688e-01 2.620504092612e-01 2.164019520030e-01 2.379472130881e-01 2.871611184187e-01 2.980800215085e-01 2.883405752132e-01 3.369334802114e-01 4.448395809106e-01 5.321628901503e-01 5.480840073368e-01 5.000940301477e-01 4.551474699486e-01 4.847746510243e-01 5.629227403437e-01 6.211961333289e-01 6.378640219964e-01 6.348915599654e-01 6.358167360621e-01 6.320882591850e-01 6.013578154442e-01 5.492443287636e-01 5.183771539983e-01 5.359460031292e-01 5.641758189187e-01 5.517032185040e-01 4.943736176953e-01 4.457810832739e-01 4.623477162900e-01 5.133671284410e-01 5.325323186757e-01 5.022679080468e-01 4.619176562851e-01 4.626404231215e-01 4.935696845048e-01 5.027593808217e-01 4.722125593542e-01 4.373015170603e-01 4.461363970680e-01 4.863727700562e-01 5.048937115580e-01 4.842648665341e-01 4.466267587362e-01 4.201157247903e-01 4.129570032982e-01 4.035032859325e-01 3.841325620766e-01 3.516739980143e-01 3.364356151111e-01 3.234515580277e-01 2.859630177632e-01 2.478099845020e-01 2.673515977908e-01 3.289820425032e-01 3.584341886538e-01 3.208637729468e-01 2.549531220106e-01 2.785050721506e-01 3.842795675049e-01 4.496585332045e-01 4.144563069285e-01 2.905878725530e-01 2.047654756760e-01 3.103892086656e-01 4.262273312901e-01 4.412680124979e-01 3.580959496533e-01 2.878540754544e-01 3.714208107167e-01 4.969190898240e-01 5.417202275324e-01 4.863697075204e-01 3.968452177304e-01 3.896076336178e-01 4.584288416181e-01 4.891033978960e-01 4.307285039515e-01 3.100229279912e-01 2.153030389358e-01 2.128872997763e-01 2.152081751688e-01 1.801087166559e-01 2.073575034550e-01 3.193661257341e-01 4.021143159844e-01 3.979814872492e-01 3.319241032465e-01 3.300944737814e-01 4.563725396933e-01 5.668418374789e-01 5.951205204176e-01 5.259794073414e-01 3.947269979086e-01 3.124301432974e-01 4.150232140290e-01 5.805432806490e-01 6.640808070562e-01 6.400298252002e-01 5.558759043315e-01 5.039627931161e-01 5.334268344831e-01 5.917847928493e-01 6.265405257834e-01 6.369329306529e-01 6.421162978434e-01 6.432160954182e-01 6.246289116833e-01 5.824730329337e-01 5.342775244399e-01 4.954253276876e-01 4.536972750682e-01 3.885936046275e-01 3.203394766373e-01 3.266313671333e-01 4.159922763112e-01 4.952905097588e-01 5.009238960097e-01 4.222187702880e-01 2.967314928680e-01 2.145439876484e-01 2.434051959751e-01 2.930524444811e-01 3.040880712994e-01 2.867331246982e-01 2.667728600700e-01 2.464200128803e-01 2.145956021510e-01 1.906144712932e-01 2.139566875698e-01 2.584219089284e-01 2.692532494070e-01 2.320079844094e-01 1.929470280263e-01 2.239670918954e-01 2.842236266253e-01 3.174959247140e-01 2.814518346462e-01 2.259984282869e-01 2.722667460724e-01 3.550441201936e-01 3.700663900306e-01 2.892886952798e-01 2.018091482413e-01 3.083467351552e-01 4.713313359635e-01 5.426007814335e-01 4.842732247995e-01 3.526012928248e-01 3.426150568360e-01 4.991476439369e-01 6.187240490989e-01 6.063050742982e-01 4.664831417701e-01 3.017117248544e-01 3.172447004753e-01 4.409682136878e-01 4.936697643077e-01 4.543164583326e-01 3.935889006245e-01 3.932271405121e-01 4.206500846386e-01 4.013114959775e-01 3.429730199036e-01 3.377857186660e-01 4.046305665016e-01 4.378979317575e-01 3.785095004230e-01 2.851664227608e-01 3.441294670016e-01 5.065219782871e-01 5.991828686577e-01 5.610668374071e-01 4.334198259642e-01 3.803088017146e-01 4.928941952625e-01 5.998826874056e-01 5.989482739394e-01 5.232342523334e-01 5.211017377584e-01 6.354808437104e-01 7.466115695661e-01 7.642727088349e-01 6.803583417268e-01 5.745466256468e-01 5.750840963330e-01 6.833271983327e-01 7.653161324233e-01 6.952217985965e-01 5.006100309796e-01 3.592657953407e-01 4.439528084713e-01 5.461843629907e-01 5.237152013756e-01 4.187776501712e-01 4.117803486397e-01 5.381420451591e-01 6.127272193630e-01 5.404177926056e-01 3.516612793853e-01 2.731541047127e-01 4.503205919399e-01 5.832228005944e-01 5.574495213582e-01 4.038376384976e-01 3.322174284848e-01 5.029440086081e-01 6.649210620500e-01 6.814042759839e-01 5.592198486643e-01 4.468117157385e-01 5.398448903049e-01 7.068592808118e-01 7.686213919456e-01 6.872244327834e-01 5.440413744135e-01 5.112748974498e-01 6.139674841813e-01 6.872322703626e-01 6.509401350114e-01 5.450897882171e-01 4.940604048863e-01 5.545259179165e-01 6.216911373722e-01 6.184474575775e-01 5.650750622962e-01 5.403738649008e-01 5.776870923562e-01 6.187916955072e-01 6.143086127197e-01 5.785736365619e-01 5.631856278609e-01 5.866876040990e-01 6.127535675264e-01 6.096710038451e-01 5.807568561168e-01 5.421726166226e-01 4.946629604690e-01 4.366168346269e-01 4.043844950486e-01 4.474393199569e-01 5.277367993553e-01 5.626771331448e-01 5.151527937355e-01 4.260052517025e-01 4.109241955969e-01 4.964429868770e-01 5.618448005312e-01 5.338929470184e-01 4.427973794158e-01 4.201335648846e-01 5.197331665212e-01 6.070645384748e-01 5.906087424876e-01 4.935565793936e-01 4.587272833838e-01 5.698463674396e-01 6.832961534978e-01 6.845532080341e-01 5.833606629475e-01 5.240269073857e-01 6.316517557943e-01 7.719268940677e-01 8.428505324440e-01 8.253103635992e-01 7.373945503376e-01 6.824525996200e-01 7.588230782409e-01 9.059143078647e-01 9.993053782580e-01 9.748584147619e-01 8.479040087553e-01 7.151837975510e-01 7.040116088079e-01 7.898454458983e-01 8.163646034538e-01 7.036129025638e-01 5.460236815338e-01 5.199654932980e-01 6.040591233404e-01 6.169762351728e-01 5.000386481302e-01 3.577586705329e-01 4.095627671121e-01 5.487543107502e-01 5.756121119588e-01 4.567735627474e-01 3.227457889549e-01 4.195483064604e-01 5.920638743582e-01 6.479922936902e-01 5.695688368124e-01 4.855764999810e-01 5.694594454766e-01 7.217967931611e-01 7.744000780428e-01 6.913032202844e-01 5.809005655092e-01 6.273151404570e-01 7.798687975190e-01 8.541412732476e-01 7.825517001359e-01 6.353937216737e-01 5.941077054699e-01 7.056004775847e-01 7.960944584654e-01 7.697440944125e-01 6.733743480876e-01 6.434161750114e-01 7.140831431400e-01 7.552780218743e-01 6.821724433545e-01 5.484808096934e-01 5.381604316099e-01 6.804608637010e-01 7.820905733159e-01 7.362648961023e-01 5.646517339279e-01 4.246055889650e-01 4.913851253666e-01 6.053132310987e-01 6.003314779564e-01 4.663593256734e-01 3.277199022924e-01 3.760002027632e-01 4.873492656407e-01 4.998941227329e-01 4.101269389585e-01 3.426809493341e-01 4.167297876311e-01 5.082565185866e-01 5.013486996310e-01 3.988184309143e-01 3.235307804119e-01 3.994954513848e-01 4.996035400111e-01 5.096399855189e-01 4.337887215957e-01 3.732472809181e-01 4.162560738953e-01 4.736406848018e-01 4.461480974457e-01 3.380167668719e-01 2.861856701051e-01 3.996991233735e-01 5.200122476067e-01 5.454028560317e-01 4.798230091239e-01 4.100287917324e-01 4.329558233045e-01 5.010229159883e-01 5.216740969540e-01 4.839256154205e-01 4.510878514821e-01 4.924741526030e-01 5.659908274177e-01 5.970720247604e-01 5.769395881452e-01 5.340836059956e-01 5.231092698272e-01 5.601391977087e-01 6.025054719527e-01 6.114771374227e-01 5.908313831842e-01 5.786343089928e-01 5.986668600355e-01 6.102491910083e-01 6.272876877083e-01 6.231118885268e-01 6.342558301418e-01 6.891002329898e-01 7.459673043380e-01 7.559556379837e-01 7.249511858868e-01 7.099509191579e-01 7.486339991205e-01 8.052176766673e-01 8.296390183879e-01 8.198649341976e-01 8.126411008309e-01 8.286488121161e-01 8.465825003828e-01 8.495899368198e-01 8.651920894547e-01 9.265748112705e-01 1.003235373688e+00 1.022936997431e+00 9.526235682701e-01 8.550457308530e-01 8.689807375871e-01 1.015022060562e+00 1.143271472810e+00 1.133747723033e+00 9.860236954247e-01 8.426785676919e-01 8.947323469889e-01 1.072074463680e+00 1.168772017574e+00 1.101272755136e+00 9.321344566054e-01 8.348072903835e-01 8.981124280809e-01 9.755163801431e-01 9.305767365124e-01 7.741219314689e-01 6.581245638007e-01 7.137345193273e-01 8.136062384443e-01 8.110299246922e-01 7.170397009979e-01 6.849100198777e-01 8.071009357503e-01 9.461072150577e-01 9.732399908934e-01 8.916367826035e-01 8.261640851110e-01 8.922343133663e-01 1.015998967053e+00 1.069765304348e+00 1.031270113092e+00 9.847608794898e-01 1.017412451759e+00 1.093409015519e+00 1.121476317526e+00 1.087844761548e+00 1.072594970598e+00 1.139512796459e+00 1.227601251138e+00 1.235424899100e+00 1.143471211407e+00 1.045236836882e+00 1.059246195811e+00 1.151231765040e+00 1.182409964666e+00 1.087612321275e+00 9.339819593629e-01 8.796919391323e-01 9.656548409907e-01 1.042518742844e+00 1.003247373168e+00 8.802866894351e-01 8.152219026310e-01 8.849866839052e-01 1.012813879414e+00 1.084792167602e+00 1.036685299025e+00 9.083960566103e-01 8.263588654724e-01 8.883964604865e-01 1.015524164858e+00 1.077480362020e+00 1.013859347365e+00 8.273576088752e-01 7.078420549783e-01 8.050054660848e-01 9.308927106274e-01 9.140303038326e-01 7.676168204261e-01 6.628010793426e-01 7.357980758103e-01 8.401885467800e-01 8.268762419044e-01 7.145314419542e-01 6.626558356021e-01 7.570666192001e-01 8.512745233413e-01 8.311778376707e-01 7.457788888561e-01 7.652866602166e-01 9.180413098451e-01 1.030354527519e+00 9.875362507213e-01 8.263372877819e-01 7.414529496949e-01 8.607715836163e-01 9.970819500179e-01 9.723388177251e-01 7.743672155023e-01 5.810221870420e-01 6.647232793751e-01 8.633488320224e-01 9.206270653175e-01 7.852438453323e-01 5.827429385936e-01 5.869378397698e-01 7.679034935352e-01 8.575165158941e-01 7.638531114968e-01 5.623557797908e-01 4.968851371914e-01 6.508184193918e-01 7.665003132911e-01 7.194499530658e-01 5.605695352499e-01 4.477297422622e-01 5.110345522227e-01 6.205591416196e-01 6.447000022321e-01 5.343308722925e-01 3.249015746350e-01 2.621987311799e-01 4.327827087329e-01 5.410612412141e-01 5.130760314857e-01 4.022372820540e-01 3.581691644770e-01 4.402358653102e-01 5.088444949695e-01 4.901153140959e-01 4.217236077544e-01 4.160869622476e-01 5.033949258574e-01 5.829790299249e-01 5.876974242025e-01 5.206433427932e-01 4.399113809020e-01 4.195763610372e-01 4.592257126112e-01 4.922464754335e-01 4.778859166110e-01 4.215837847085e-01 3.705555909357e-01 3.850356663008e-01 4.536667289579e-01 5.073058442473e-01 4.967052224853e-01 4.115159032786e-01 2.872113749432e-01 2.304360192485e-01 3.070915473309e-01 3.964141242551e-01 4.273097531780e-01 3.913778249179e-01 3.065224054998e-01 1.984580631843e-01 1.140425553686e-01 1.688387408230e-01 2.897766403551e-01 3.821935080930e-01 4.031103105969e-01 3.409777198689e-01 2.522554382839e-01 2.993746345584e-01 4.599389779929e-01 5.864110142463e-01 6.180760421451e-01 5.626953275980e-01 4.910863086330e-01 4.900493106076e-01 5.417052697568e-01 5.586538418241e-01 5.047297488553e-01 4.185990737950e-01 3.843734699398e-01 4.185431228230e-01 4.459504510000e-01 4.309784411694e-01 4.098093477555e-01 4.300954898907e-01 4.661510751179e-01 4.574397019444e-01 3.867838486234e-01 3.070355445039e-01 3.115103168324e-01 3.757788967292e-01 4.055132535246e-01 3.763431540555e-01 3.376813347643e-01 3.586946821443e-01 4.163908633810e-01 4.416635463515e-01 4.159353664864e-01 3.840241874181e-01 4.103803465185e-01 4.848580882813e-01 5.497002936958e-01 5.772764107555e-01 5.731188210274e-01 5.518894023040e-01 5.243761257748e-01 5.203465846270e-01 5.663685950751e-01 6.447200524970e-01 7.214424811915e-01 7.488906141046e-01 7.101545729979e-01 5.812275291230e-01 4.509847158100e-01 4.688049607856e-01 5.711577732199e-01 6.042291553062e-01 5.238649174070e-01 3.864153903079e-01 3.320259311287e-01 3.979055828801e-01 4.410824069513e-01 3.955493720292e-01 2.924671641075e-01 2.288625877392e-01 2.470084111752e-01 2.516934384414e-01 2.138828195489e-01 2.259693126993e-01 3.227050945733e-01 3.966462485949e-01 3.836086006057e-01 2.996809052152e-01 2.772755473531e-01 4.010965225539e-01 5.254165192193e-01 5.545272193023e-01 4.807979006839e-01 3.854149067643e-01 4.088579381537e-01 5.230333809334e-01 5.955935417939e-01 5.798720786790e-01 5.144871812333e-01 4.918285562848e-01 5.523667141932e-01 6.315148020149e-01 6.718408411734e-01 6.671446407463e-01 6.368288365338e-01 5.979273822161e-01 5.652775076790e-01 5.701052474595e-01 6.326733066081e-01 7.361952829132e-01 8.040601690633e-01 7.669185612529e-01 6.164246684109e-01 5.195934678932e-01 6.553441921362e-01 8.362057603116e-01 8.759035754703e-01 7.411237536831e-01 5.482110120792e-01 5.599239786256e-01 7.543073014198e-01 8.736809297039e-01 8.210296463917e-01 6.456674598373e-01 5.398236835862e-01 6.468343182454e-01 7.804954254478e-01 7.812001385209e-01 6.401405007119e-01 4.869162722507e-01 5.249512226989e-01 6.690018269989e-01 7.231309047844e-01 6.329627804329e-01 4.669960045265e-01 4.135152565692e-01 5.290192443463e-01 6.210661009848e-01 6.022746383171e-01 5.228105066879e-01 5.263941396946e-01 6.458284036914e-01 7.463136809444e-01 7.407083496737e-01 6.492328861564e-01 5.955751090922e-01 6.788654796155e-01 8.026130860109e-01 8.420730136550e-01 7.691649685917e-01 6.596324581890e-01 6.473594210885e-01 7.333820810473e-01 8.218115323306e-01 8.561999886753e-01 8.053971104304e-01 7.073101083614e-01 6.510049029241e-01 6.896955648573e-01 7.452395203569e-01 7.219134738761e-01 6.086783414029e-01 5.207415409217e-01 5.503435981857e-01 6.038240597855e-01 5.720132448847e-01 4.599396229450e-01 3.879267862442e-01 4.437942288179e-01 4.992524179781e-01 4.425660204054e-01 2.735035237169e-01 1.551501613262e-01 3.049018391584e-01 4.229515476846e-01 4.193730927413e-01 3.520417423788e-01 3.850398476425e-01 5.197869575432e-01 5.970500831227e-01 5.420858859186e-01 4.015870162818e-01 3.900291401942e-01 5.697148198788e-01 7.092875719705e-01 6.914488113085e-01 5.163214135794e-01 3.224359619298e-01 4.103271010255e-01 6.115517594386e-01 6.943089879011e-01 6.192825362538e-01 4.554358555347e-01 3.792094023326e-01 4.705143786435e-01 5.549530413145e-01 5.463601694867e-01 4.823706198759e-01 4.577826414905e-01 4.925308286698e-01 5.130950586805e-01 4.800731204722e-01 4.080007892919e-01 3.650109805164e-01 3.966463755784e-01 4.480304049258e-01 4.599909904376e-01 4.369760705644e-01 4.236966025901e-01 4.320223042567e-01 4.162418670261e-01 3.444137467557e-01 2.636970350617e-01 2.961217812013e-01 3.982326823509e-01 4.403472179545e-01 3.736776460582e-01 2.273664465926e-01 1.788258154316e-01 3.165603726353e-01 4.086838535232e-01 3.812356999680e-01 2.424825677112e-01 1.053141217595e-01 2.413058377760e-01 3.808148681389e-01 4.226826121656e-01 3.721394322187e-01 2.926199803616e-01 2.722843960888e-01 2.972168328003e-01 2.873878337944e-01 2.380311833045e-01 2.379560090498e-01 3.177248631410e-01 3.744883998971e-01 3.411062360063e-01 2.183212339285e-01 1.447235989869e-01 2.935646944971e-01 4.296175772683e-01 4.586892209822e-01 3.745862555261e-01 2.624938313056e-01 3.103697844455e-01 4.480607620474e-01 5.071905152255e-01 4.336450057790e-01 2.482532774655e-01 1.162012560993e-01 2.889350070069e-01 4.154793723400e-01 4.175370879500e-01 3.335087955673e-01 3.144248534071e-01 4.276641821934e-01 5.168546841897e-01 4.861451266598e-01 3.426404973729e-01 2.440364185399e-01 3.821332005250e-01 5.290308414356e-01 5.502150710534e-01 4.488573872323e-01 3.608230358853e-01 4.574701153790e-01 5.996713694752e-01 6.288042264243e-01 5.131479069626e-01 3.415497714383e-01 3.516152513723e-01 5.072296234337e-01 5.827852824244e-01 5.260925608189e-01 4.132466799707e-01 4.079844347876e-01 5.004113401845e-01 5.288811104112e-01 4.409151924507e-01 3.323460120456e-01 3.960876134536e-01 5.328966022078e-01 5.672217784795e-01 4.830412992723e-01 3.602238773920e-01 3.457189501716e-01 4.522908856255e-01 5.242298310888e-01 4.797968098387e-01 3.189468774468e-01 1.711105708769e-01 3.194528079792e-01 4.993225302472e-01 5.400109545645e-01 4.288824707806e-01 3.332371108723e-01 4.814319356898e-01 6.708194100965e-01 7.285469615402e-01 6.459235915867e-01 5.614540102433e-01 6.442371366790e-01 7.869090745404e-01 8.115030988202e-01 6.762878903464e-01 5.081157726175e-01 5.647284255513e-01 7.557723870525e-01 8.347490205302e-01 7.308920059901e-01 5.375901816469e-01 5.233503790248e-01 7.195502233916e-01 8.631459805235e-01 8.557500696971e-01 7.530466300211e-01 7.008314436787e-01 7.578421156394e-01 8.130794275109e-01 7.919868519133e-01 7.469524644171e-01 7.734106275900e-01 8.436908510847e-01 8.466287342617e-01 7.464760461781e-01 6.439587557748e-01 6.874016756493e-01 8.053911051812e-01 8.270438694315e-01 7.009244273400e-01 5.385545397314e-01 5.689679169021e-01 7.284999661684e-01 8.126223451048e-01 7.663378293532e-01 6.610570432464e-01 6.407053415318e-01 7.541537943120e-01 8.746908400843e-01 8.713329988535e-01 7.124677699662e-01 5.363236244652e-01 6.351183647194e-01 8.605493983325e-01 9.499928835761e-01 8.431105885114e-01 6.485507689692e-01 6.165743652747e-01 7.671581261957e-01 8.495453295571e-01 7.572509959098e-01 5.668449764909e-01 5.315084864473e-01 7.066451182542e-01 8.360893794577e-01 8.109635729388e-01 6.895190085715e-01 6.405372351021e-01 7.209046385718e-01 7.772707660004e-01 7.141647428970e-01 5.948067846654e-01 5.937978170478e-01 7.091881653179e-01 7.529840553279e-01 6.319860456587e-01 4.094760860021e-01 3.866197241586e-01 6.027039622284e-01 7.258134112398e-01 6.413990688280e-01 3.646487998769e-01 3.662388272390e-02 3.560639712135e-01 5.442191775561e-01 5.173391707511e-01 2.919408362366e-01 6.566589332568e-02 3.767388550043e-01 5.674424539300e-01 5.593611872495e-01 3.810301696415e-01 1.386516103168e-01 2.314349731480e-01 4.368709513146e-01 4.963790238382e-01 3.862639255420e-01 2.041369946052e-01 2.555963197168e-01 4.095318209055e-01 4.318101692919e-01 2.919980165965e-01 1.097224260120e-01 3.127893019948e-01 5.188858500666e-01 5.742589901630e-01 4.555048986656e-01 2.167832026445e-01 1.768239314316e-01 4.048833618647e-01 5.279612787011e-01 4.968229085306e-01 3.404460049769e-01 1.619380340793e-01 1.879639211981e-01 2.732673708101e-01 2.578375548164e-01 1.561470429386e-01 1.062859637741e-01 1.954954582337e-01 2.378724310173e-01 2.092947685756e-01 2.067271774723e-01 3.029485022151e-01 3.925311639336e-01 4.037953795405e-01 3.564853018881e-01 3.662102394439e-01 4.786155727059e-01 5.743888328089e-01 5.639835837136e-01 4.496911269583e-01 3.619033652561e-01 4.599641454084e-01 5.992464540675e-01 6.225043803458e-01 4.971521020637e-01 3.240963341501e-01 3.810846192036e-01 5.736564712201e-01 6.540389140355e-01 5.521777555949e-01 3.150705705974e-01 2.555351639958e-01 5.072964368566e-01 6.723739311604e-01 6.438630571933e-01 4.277627110636e-01 1.374542185938e-01 2.955605557793e-01 5.166702765680e-01 5.644101542580e-01 4.318330930064e-01 2.192665347347e-01 2.549470258556e-01 4.175454961702e-01 4.390910940762e-01 2.887157785181e-01 1.281131517025e-01 3.662302819041e-01 5.784181859586e-01 6.176534001574e-01 4.632826280819e-01 2.293096942890e-01 3.629942287313e-01 6.319552192945e-01 7.472345488724e-01 6.512369418776e-01 3.901849998852e-01 2.272439540213e-01 4.629287480332e-01 6.477248685356e-01 6.472030323536e-01 4.844053320984e-01 3.293691437423e-01 4.363945867926e-01 6.087744383771e-01 6.802660011595e-01 6.193692727534e-01 4.699406661938e-01 3.679544718321e-01 4.421893793397e-01 5.656335749163e-01 5.964702428275e-01 5.351100585806e-01 4.808041851239e-01 5.109963900827e-01 5.611486693663e-01 5.540786057057e-01 5.006860195432e-01 4.717339653784e-01 4.884833549321e-01 4.819805010291e-01 4.034754087041e-01 2.965233444341e-01 3.001216059245e-01 4.011839373458e-01 4.601304522013e-01 4.415470536852e-01 4.079872470283e-01 4.534927414125e-01 5.580168282838e-01 6.421227567034e-01 6.824323031688e-01 7.061764663350e-01 7.366569824917e-01 7.587049062108e-01 7.528367714059e-01 7.399602914382e-01 7.617128133886e-01 8.089403550148e-01 8.221261206064e-01 7.707811713614e-01 7.054456573152e-01 7.203066459246e-01 8.060800758056e-01 8.522009459861e-01 7.953331593189e-01 6.846674589740e-01 6.651102632875e-01 7.771591236998e-01 8.790357946337e-01 8.739862774295e-01 8.046487535802e-01 8.200954807142e-01 9.297079003012e-01 1.011505425316e+00 9.714184361973e-01 8.218727122648e-01 7.371698985429e-01 8.140720501455e-01 8.988707678605e-01 8.607071089331e-01 7.320560210563e-01 6.821621652795e-01 7.809728723010e-01 8.589098248459e-01 7.887731790682e-01 6.037241896369e-01 5.223393577180e-01 6.730589324844e-01 8.156440083717e-01 8.030804495367e-01 6.726552832259e-01 6.143775269503e-01 7.298924004633e-01 8.371089454976e-01 7.997085888796e-01 6.529967327603e-01 6.027105542563e-01 7.492864476845e-01 8.812086406969e-01 8.565242509654e-01 7.125843959980e-01 6.599578250727e-01 8.174353562870e-01 9.844887028809e-01 1.014900805137e+00 9.340894303437e-01 8.904464769249e-01 9.682523396562e-01 1.052655954086e+00 1.031679963634e+00 9.418088371398e-01 9.325452891766e-01 1.038155724995e+00 1.099736563553e+00 9.934551504435e-01 7.964848299164e-01 7.506507692359e-01 9.186343607528e-01 1.058164065036e+00 9.874868494941e-01 7.350118904604e-01 5.226582525363e-01 6.438211904575e-01 8.441619170606e-01 8.712059244530e-01 7.109346651272e-01 5.549431499053e-01 6.716536335505e-01 8.795494656173e-01 9.387147929960e-01 8.150258921223e-01 6.610243091662e-01 7.158010421579e-01 8.826890261338e-01 9.227351022615e-01 7.771989012909e-01 6.113058208407e-01 7.284906669905e-01 9.827413162002e-01 1.089001736766e+00 9.668310899642e-01 7.398405161488e-01 7.456081887773e-01 1.009957448784e+00 1.197020279058e+00 1.158160749930e+00 9.529320434714e-01 8.412127659941e-01 1.005899264219e+00 1.208684942107e+00 1.233803989320e+00 1.071029162650e+00 8.984943298596e-01 9.457610854676e-01 1.119582398462e+00 1.189140748477e+00 1.089833501316e+00 9.328657043783e-01 9.203006467706e-01 1.069541475895e+00 1.206077752147e+00 1.237052535256e+00 1.159713389539e+00 1.052432013157e+00 1.010497799517e+00 1.041798696056e+00 1.045397173755e+00 1.013634542993e+00 9.505824799303e-01 9.225286773867e-01 9.320725834609e-01 9.243981552992e-01 9.001074820572e-01 9.124398501466e-01 9.531724963183e-01 9.368694196429e-01 8.227784417174e-01 7.116721677571e-01 7.778911641365e-01 9.478996691513e-01 1.018409037472e+00 9.181787049969e-01 7.614619549691e-01 7.979367489073e-01 1.002572469057e+00 1.120065482370e+00 1.039507920768e+00 8.474107524026e-01 8.074172941604e-01 9.916717532909e-01 1.135100648757e+00 1.080104275008e+00 8.725286531103e-01 7.493227617107e-01 8.677644489539e-01 9.939457275319e-01 9.342252390778e-01 7.125034888021e-01 5.875957053226e-01 7.540140135688e-01 9.156872525303e-01 8.688089540831e-01 6.307872216668e-01 4.623616644227e-01 6.376105077321e-01 8.197797507616e-01 7.939202775013e-01 5.920980645489e-01 5.049527496486e-01 7.258699962026e-01 9.349482823123e-01 9.573320090385e-01 7.641256807981e-01 5.586617255084e-01 7.102069874633e-01 9.576434453984e-01 9.951529516684e-01 7.923107164715e-01 5.852246325474e-01 7.438169224301e-01 9.972126286879e-01 1.032118676047e+00 8.119685410672e-01 5.835269310300e-01 7.793006821313e-01 1.100507902130e+00 1.201613683780e+00 1.021386929584e+00 7.374097574642e-01 7.797387578024e-01 1.089999035342e+00 1.261368631319e+00 1.164470843668e+00 9.008242495124e-01 7.875709818645e-01 9.691969640949e-01 1.131559620088e+00 1.092350983804e+00 9.119082214365e-01 8.286317171391e-01 9.545635971578e-01 1.076346746344e+00 1.049658596375e+00 9.360441543199e-01 9.203716951489e-01 1.034986129990e+00 1.106070491835e+00 1.037050911506e+00 9.110384538280e-01 9.120056246918e-01 1.036190729734e+00 1.099494159604e+00 1.029287064283e+00 9.458215735199e-01 1.030519888371e+00 1.214580645162e+00 1.301045067887e+00 1.230204773593e+00 1.128129360336e+00 1.184253894620e+00 1.353652133150e+00 1.435704341918e+00 1.354019369386e+00 1.228936843916e+00 1.268046349633e+00 1.447149016218e+00 1.548404075537e+00 1.465085644740e+00 1.292498203910e+00 1.258150201902e+00 1.406529337337e+00 1.518802124145e+00 1.450367400227e+00 1.272161999257e+00 1.226360658267e+00 1.398921299322e+00 1.560829711898e+00 1.530280645361e+00 1.337307390735e+00 1.213443282889e+00 1.339169792474e+00 1.531404338127e+00 1.555679676088e+00 1.373463925198e+00 1.160278699394e+00 1.182162010290e+00 1.387832386820e+00 1.509371567246e+00 1.434694964440e+00 1.252511958801e+00 1.184103693068e+00 1.316301978296e+00 1.466559259375e+00 1.519340137303e+00 1.519780508155e+00 1.477954255634e+00 1.434643818862e+00 1.438447546979e+00 1.500079411942e+00 1.570138399665e+00 1.577599216317e+00 1.463893513634e+00 1.267397498462e+00 1.159619150106e+00 1.266982274409e+00 1.437605220607e+00 1.454232587267e+00 1.263760910415e+00 1.018713230127e+00 1.001773158503e+00 1.186215763181e+00 1.278537784306e+00 1.151657484480e+00 8.987850326700e-01 8.023553490911e-01 9.561966248602e-01 1.072571454082e+00 9.905761578361e-01 7.884209058673e-01 7.514919097006e-01 9.515005884178e-01 1.095488719482e+00 1.023890176226e+00 7.897213841283e-01 6.747270149586e-01 8.618416394302e-01 1.047860039654e+00 1.025413833516e+00 8.108158684356e-01 6.395268281724e-01 7.678183164340e-01 9.601782157167e-01 9.795483472979e-01 8.225151862311e-01 6.894080543350e-01 7.921327710591e-01 9.564258715286e-01 9.675292701262e-01 8.032880436822e-01 6.273989060369e-01 6.678124350437e-01 8.014945680716e-01 8.073883778871e-01 6.675248909548e-01 5.766136812502e-01 7.206062116049e-01 9.000009009555e-01 9.273517849474e-01 7.982116711050e-01 6.818817783995e-01 7.710915185535e-01 9.391321886580e-01 9.946984590996e-01 9.077938646845e-01 7.950831024341e-01 8.097091111492e-01 9.129741959760e-01 9.629509663314e-01 9.250450197053e-01 8.777352765305e-01 8.967194162926e-01 9.379866619344e-01 9.216711538567e-01 8.589478670892e-01 8.485932041268e-01 9.271930324749e-01 9.949319745131e-01 9.655784398948e-01 8.666638125832e-01 8.206939906120e-01 8.803618109274e-01 9.367027005991e-01 9.017590927610e-01 8.208155579936e-01 8.206123736994e-01 9.041849356792e-01 9.316581336532e-01 8.279213031914e-01 6.849153387950e-01 7.193290975463e-01 9.216683095507e-01 1.086904354460e+00 1.088944382955e+00 9.237806376803e-01 7.035377996222e-01 6.709298795290e-01 8.360566081871e-01 9.297499509801e-01 8.398151056856e-01 6.507749430680e-01 6.066979527595e-01 7.479127789248e-01 8.321612850355e-01 7.643079404577e-01 6.454187991814e-01 6.675870948636e-01 7.830280253907e-01 7.935032108122e-01 6.398310270007e-01 4.719254262707e-01 5.729098536558e-01 7.692912917200e-01 8.003991642314e-01 6.003958231735e-01 2.437204259364e-01 2.597918565922e-01 5.572330711924e-01 6.537256456632e-01 5.078641497541e-01 1.956209348444e-01 2.455723538894e-01 5.286099507909e-01 6.251026809093e-01 4.962755007149e-01 2.081427042155e-01 2.194264859712e-01 4.967416412868e-01 6.184078112449e-01 5.468717052399e-01 3.464622605357e-01 2.348830494675e-01 3.640362754891e-01 4.540496973248e-01 4.238535799983e-01 3.485857597712e-01 3.732914920926e-01 4.498671139988e-01 4.927715607246e-01 5.045060446144e-01 5.311907044519e-01 5.910819933552e-01 6.486820363483e-01 6.544840908629e-01 6.034728003584e-01 5.658683678482e-01 5.829322801248e-01 6.030459441063e-01 5.838692452501e-01 5.747679747896e-01 6.412785575961e-01 7.230796769210e-01 7.108923156250e-01 5.804855147169e-01 4.775504558928e-01 6.103411873975e-01 8.062960366610e-01 8.496459630085e-01 6.821220582033e-01 4.304329559347e-01 5.124530405510e-01 8.045442765126e-01 9.355055654939e-01 8.009803526362e-01 4.598062506402e-01 3.375028484036e-01 6.952281455349e-01 9.380452879483e-01 9.112899533874e-01 6.408583212938e-01 3.652786828248e-01 5.454811661986e-01 7.978667929438e-01 8.337823961602e-01 6.444265960637e-01 4.192348914631e-01 5.253454426264e-01 7.512362903261e-01 8.201119404060e-01 7.064515139058e-01 5.480836633884e-01 5.674567534074e-01 7.084611822328e-01 8.008004567938e-01 8.229831905707e-01 8.040351381902e-01 7.727288835126e-01 6.982031384073e-01 6.327366363445e-01 6.492192357092e-01 7.481117785962e-01 8.259159111825e-01 7.907363403597e-01 6.380158085194e-01 5.139448556276e-01 6.294314771403e-01 8.346929204803e-01 9.153290767293e-01 8.087642306486e-01 5.943873668759e-01 5.141377595871e-01 6.540273687905e-01 7.484872482884e-01 6.652158884237e-01 4.605016320268e-01 4.080924780207e-01 5.889979316749e-01 6.897000697038e-01 5.830339660485e-01 3.039354529053e-01 2.277927707955e-01 5.212625644534e-01 6.806512844934e-01 6.187698403545e-01 3.963121196556e-01 3.212055176043e-01 5.410268780987e-01 6.773262531127e-01 6.100191644959e-01 4.028042045150e-01 3.700974775217e-01 5.938968001007e-01 7.315688752017e-01 6.786182537620e-01 5.143140615186e-01 4.975383111782e-01 6.734483608841e-01 7.959037988979e-01 7.871809639353e-01 6.893900562648e-01 6.384921607063e-01 7.331722588603e-01 8.485556000263e-01 8.618184680043e-01 7.060436287477e-01 5.215593350448e-01 5.901829673219e-01 7.844416428192e-01 8.499118813999e-01 7.436016133932e-01 6.100800149832e-01 6.747728011942e-01 8.430152928790e-01 8.983150416262e-01 7.897547451314e-01 6.400411659394e-01 6.661503498698e-01 8.170319610550e-01 8.821414191242e-01 7.989095928596e-01 6.676610374836e-01 6.781488210464e-01 8.195826476153e-01 9.185122242843e-01 9.087933106809e-01 8.424926803227e-01 8.085562113513e-01 8.257250495267e-01 8.603714381443e-01 9.247436203267e-01 1.033477398710e+00 1.115233373874e+00 1.071143504178e+00 8.990671697733e-01 7.988967241463e-01 9.862739294473e-01 1.235556792213e+00 1.301190223461e+00 1.102502548345e+00 7.696046325560e-01 7.628093545437e-01 1.137507301565e+00 1.402408398629e+00 1.343388679381e+00 9.818900680851e-01 6.479371522902e-01 8.765225686382e-01 1.270735837339e+00 1.412794829178e+00 1.201936108398e+00 7.584764460803e-01 6.211747180717e-01 1.039620651710e+00 1.349679812032e+00 1.311444080493e+00 9.438536773663e-01 5.540924446784e-01 7.965289374762e-01 1.205644431339e+00 1.336348170232e+00 1.124465389917e+00 7.323163749246e-01 6.686777069747e-01 1.016214464496e+00 1.235831270512e+00 1.151336868702e+00 8.343678236615e-01 6.383486166797e-01 8.815058089846e-01 1.147312919117e+00 1.164460931043e+00 9.179899142069e-01 6.000884687903e-01 6.433244726953e-01 9.337437780612e-01 1.086568355284e+00 1.011202527560e+00 7.868698437116e-01 6.293829556339e-01 7.013087528968e-01 8.278777684293e-01 8.555475575743e-01 7.928552299533e-01 7.222086723211e-01 6.847342094528e-01 6.366312097036e-01 5.574274406743e-01 5.343813808818e-01 6.334145930062e-01 7.683560307785e-01 8.190935800045e-01 7.363120414060e-01 5.644139226785e-01 4.673035146659e-01 5.724987055711e-01 7.093804743965e-01 7.272144766692e-01 5.993207883684e-01 4.196362376793e-01 4.351282695900e-01 6.307509708644e-01 7.609345225282e-01 7.253321937477e-01 5.277212746332e-01 3.014303996125e-01 4.091282804386e-01 6.652727910418e-01 8.026945979720e-01 7.579885800792e-01 5.589510393066e-01 3.585424414238e-01 4.523001298920e-01 6.725754882003e-01 7.847883704509e-01 7.349278434193e-01 5.687023499902e-01 4.507865944958e-01 5.530782080422e-01 7.243090499964e-01 8.016772016183e-01 7.490987068953e-01 6.249209957486e-01 5.667969917049e-01 6.485159853088e-01 7.552385346058e-01 7.763929639113e-01 6.936095056947e-01 5.789557894956e-01 5.653848875843e-01 6.699385343973e-01 7.627587321132e-01 7.555996253495e-01 6.465553390833e-01 5.272620690125e-01 5.531467814577e-01 7.081697754558e-01 8.393383441827e-01 8.635695677645e-01 7.782571487667e-01 6.555025843513e-01 6.241717378072e-01 7.247687759391e-01 8.445076285759e-01 8.854494197869e-01 8.214582913068e-01 6.902477471041e-01 5.855986660804e-01 5.953856971129e-01 6.779758319309e-01 7.332311807478e-01 7.157227016966e-01 6.418162808583e-01 5.754104746265e-01 5.835416324748e-01 6.555823213254e-01 7.244458184464e-01 7.441949146324e-01 7.086037788708e-01 6.459581653950e-01 6.079653699520e-01 6.335809014114e-01 7.047630924285e-01 7.673984381453e-01 7.774405037269e-01 7.198947535344e-01 6.185291171970e-01 5.448747007760e-01 5.746971887584e-01 6.749516129649e-01 7.485630663231e-01 7.343188858273e-01 6.255856090632e-01 4.791717855450e-01 4.269705509702e-01 5.240546129832e-01 6.360948262147e-01 6.643305351248e-01 5.925381487186e-01 4.751912298922e-01 4.304586638331e-01 5.050163441264e-01 5.881331555993e-01 5.955873977838e-01 5.255133214467e-01 4.529872899484e-01 4.784697535430e-01 5.720839660483e-01 6.264550111004e-01 5.886381278476e-01 4.776746258768e-01 3.915758323206e-01 4.378720890054e-01 5.422866992579e-01 5.890277807400e-01 5.411403887639e-01 4.291698953117e-01 3.440661756363e-01 3.635992113525e-01 4.176874933826e-01 4.237043458227e-01 3.844250993576e-01 3.699822460527e-01 4.225244871694e-01 4.766842937744e-01 4.586957107005e-01 3.517300432044e-01 2.312163270325e-01 2.958987796157e-01 4.580050811483e-01 5.499903228612e-01 5.163703027121e-01 3.613975209568e-01 1.555237027378e-01 2.015750190097e-01 3.707495831114e-01 4.337815625084e-01 3.589253691427e-01 1.830738601758e-01 1.744804629771e-01 3.889522996734e-01 5.353508813811e-01 5.519233500635e-01 4.509221756766e-01 3.477375255744e-01 4.288050403068e-01 5.977857346525e-01 6.850514060649e-01 6.264847937853e-01 4.355051806392e-01 2.432414280326e-01 3.623072312159e-01 5.745466401864e-01 6.710383616743e-01 6.075493197333e-01 4.127790025838e-01 2.276397388227e-01 3.433493980714e-01 5.270674341584e-01 5.920934480488e-01 5.078355679426e-01 3.149268816351e-01 1.945704749935e-01 3.587760395134e-01 5.183922804032e-01 5.589763266622e-01 4.691051426859e-01 2.919480782104e-01 1.709287099449e-01 2.896305238932e-01 4.238168874712e-01 4.790434811996e-01 4.552392234131e-01 3.833700185442e-01 3.016411351848e-01 2.412662111539e-01 2.374662394484e-01 3.109833544240e-01 4.186217601520e-01 4.981078156802e-01 5.035703715942e-01 4.219585654855e-01 3.027423493543e-01 3.057752641130e-01 4.547680296186e-01 5.812643053287e-01 5.995439760453e-01 4.934287251522e-01 3.160972363549e-01 2.624990572946e-01 4.158311416601e-01 5.379877092720e-01 5.301776474925e-01 3.843310123809e-01 1.827106845738e-01 2.728759538214e-01 4.992313397724e-01 6.274980648577e-01 6.092717318554e-01 4.635509140312e-01 3.017390605812e-01 3.490072255748e-01 5.085860856873e-01 5.842067876989e-01 5.233286016005e-01 3.541390101319e-01 2.188118790836e-01 3.265653325687e-01 4.606181907168e-01 4.755177818232e-01 3.474012027164e-01 1.107275829125e-01 1.780466142102e-01 4.191907157219e-01 5.522124512155e-01 5.403488926301e-01 3.971014607856e-01 2.164257031353e-01 2.657595101752e-01 4.341309271049e-01 5.070926380749e-01 4.381311406858e-01 2.518463981496e-01 1.539231952268e-01 3.759150997703e-01 5.669855397562e-01 6.301812069383e-01 5.442735985314e-01 3.364145559979e-01 1.213308687072e-01 2.827366100427e-01 4.835151478941e-01 5.748213044303e-01 5.403783474581e-01 4.078915104915e-01 2.484134174485e-01 1.994421113815e-01 2.739414958335e-01 3.219846850426e-01 3.079564778794e-01 2.643595492386e-01 2.526939912551e-01 2.896297387636e-01 3.302677001216e-01 3.471221316906e-01 3.456339894798e-01 3.401708908117e-01 3.290689056972e-01 2.968972418780e-01 2.413060255461e-01 2.001748553003e-01 2.285898356458e-01 2.902870353261e-01 3.184923366004e-01 2.874027138792e-01 2.234630964875e-01 2.295876083456e-01 3.396282531732e-01 4.511437339878e-01 4.992876972100e-01 4.641425719079e-01 3.679363039123e-01 2.925889266079e-01 3.382283648919e-01 4.427492504747e-01 5.056662574189e-01 4.908427585772e-01 4.129808296879e-01 3.401209685432e-01 3.640960687755e-01 4.601121134073e-01 5.373727534922e-01 5.510244880713e-01 5.021591114904e-01 4.317168201193e-01 4.084932871127e-01 4.599630700688e-01 5.324035131974e-01 5.693940940741e-01 5.513830419110e-01 4.964381816637e-01 4.565056304783e-01 4.810038765227e-01 5.512272102993e-01 6.073673437283e-01 6.119798195610e-01 5.699985806295e-01 5.318399253928e-01 5.598634105944e-01 6.453855804529e-01 7.185198601350e-01 7.271277922608e-01 6.701160652806e-01 6.071020151792e-01 6.248408624035e-01 7.197652461197e-01 7.956317563238e-01 7.759171368784e-01 6.475088031376e-01 4.855095053926e-01 4.755348425137e-01 6.410396289229e-01 7.850047633724e-01 7.952856990171e-01 6.548807097098e-01 4.522683414289e-01 4.530656740073e-01 6.878819307962e-01 8.854414934602e-01 9.234891275608e-01 7.853543050332e-01 5.562788430232e-01 4.884470705811e-01 6.924019910142e-01 8.905318929315e-01 9.274942603460e-01 7.751344947984e-01 5.054575800826e-01 3.804353413684e-01 5.908518190963e-01 7.973101963065e-01 8.378804553354e-01 6.945865089175e-01 4.510238625270e-01 3.750701867934e-01 5.824304715012e-01 7.645654095443e-01 7.992974042291e-01 6.927545454606e-01 5.428824517745e-01 5.075828592408e-01 5.918118146905e-01 6.440195468105e-01 5.992554768894e-01 5.145748986985e-01 5.239995939637e-01 6.343413693040e-01 7.083720243605e-01 6.636635907236e-01 5.254362205883e-01 4.625621147270e-01 6.132616702608e-01 8.015129889998e-01 8.716595344286e-01 7.828770131582e-01 5.962410794487e-01 4.945564696253e-01 5.966233307173e-01 7.104614842863e-01 6.848998139286e-01 5.143685665099e-01 3.796262594497e-01 5.517038259863e-01 7.934284420207e-01 8.862623827775e-01 7.674266894654e-01 4.935057016906e-01 3.892537988141e-01 6.905670750254e-01 9.676698864511e-01 1.036259937267e+00 8.634341453220e-01 5.383636392658e-01 4.218175783199e-01 7.139767334904e-01 9.520922798367e-01 9.636532922070e-01 7.534176423285e-01 5.119085582414e-01 6.376661664836e-01 9.448226892087e-01 1.097449047165e+00 9.938844975147e-01 6.862139217099e-01 4.997241636382e-01 8.030592028398e-01 1.150504395328e+00 1.273718086096e+00 1.117512583241e+00 7.833620014338e-01 6.462990999208e-01 9.577675335752e-01 1.282645917616e+00 1.374289732390e+00 1.192760190024e+00 8.527026264205e-01 6.873747621094e-01 9.115841158049e-01 1.156242585666e+00 1.189466320953e+00 9.924952260606e-01 7.114389457876e-01 6.696364064417e-01 8.928364779206e-01 1.055816236747e+00 1.024901650153e+00 8.420505841904e-01
 3.697012968628e-01 3.471211924718e-01 3.353367544940e-01 3.391803256475e-01 3.537752697138e-01 3.685889000527e-01 3.770650210419e-01 3.784778707114e-01 3.740598857679e-01 3.569428282054e-01 3.301586862206e-01 2.804998733868e-01 2.325756968735e-01 2.248706320119e-01 2.546438498120e-01 2.831408309397e-01 2.913714125786e-01 2.848379543050e-01 2.761061687198e-01 2.681281479252e-01 2.558647558381e-01 2.430720055680e-01 2.465908153663e-01 2.715338570030e-01 2.952083898041e-01 2.893452657309e-01 2.399343809579e-01 1.538297997398e-01 8.264249884958e-02 1.420342261665e-01 2.316523879610e-01 2.882704165346e-01 3.001066207195e-01 2.730746842568e-01 2.258559420387e-01 1.836142486764e-01 1.625108400240e-01 1.550233607543e-01 1.487210040646e-01 1.484090095358e-01 1.625482120546e-01 1.792544837358e-01 1.776626774929e-01 1.511058041705e-01 1.246064489370e-01 1.485161882683e-01 2.069863680374e-01 2.538967814927e-01 2.757690573957e-01 2.914053961799e-01 3.307558599390e-01 3.918626212644e-01 4.417120846928e-01 4.505238250925e-01 4.108927040973e-01 3.448804854427e-01 3.021996236430e-01 3.203649545696e-01 3.733310368176e-01 4.215568763559e-01 4.516874100606e-01 4.632833026752e-01 4.524736831219e-01 4.122690647662e-01 3.479144926726e-01 2.950143396770e-01 3.072178948481e-01 3.774151041105e-01 4.533392506506e-01 5.099175998329e-01 5.509657378039e-01 5.870641874491e-01 6.170574639206e-01 6.305921821471e-01 6.252036777881e-01 6.146644434499e-01 6.163906075232e-01 6.297158373973e-01 6.363192513371e-01 6.225887797017e-01 5.929422065567e-01 5.620682223370e-01 5.373721442559e-01 5.157378425489e-01 4.992900894533e-01 4.999351830550e-01 5.160937256925e-01 5.188286043424e-01 4.767165722984e-01 3.897521192109e-01 3.153822440761e-01 3.413174692805e-01 4.147876989811e-01 4.723015954238e-01 4.803838825532e-01 4.241987177840e-01 3.216176259589e-01 2.269555176349e-01 2.134280935408e-01 2.497180651987e-01 2.520877039500e-01 2.010552913074e-01 1.390483031354e-01 1.774050779726e-01 2.484806279523e-01 2.738309944059e-01 2.746670297268e-01 3.252374165093e-01 4.266203050585e-01 5.070681974072e-01 5.213355425489e-01 4.801582368088e-01 4.493531144147e-01 4.888427191935e-01 5.664927257256e-01 6.213320643289e-01 6.373973706108e-01 6.365274278571e-01 6.378977228892e-01 6.308171818746e-01 5.970354079221e-01 5.492653195381e-01 5.311252808413e-01 5.568958016581e-01 5.788594186538e-01 5.491720690098e-01 4.739334910508e-01 4.236357638507e-01 4.608944988445e-01 5.324297203479e-01 5.611910992360e-01 5.336558438628e-01 4.970464144563e-01 5.069626214308e-01 5.483826103236e-01 5.633135692342e-01 5.291620007048e-01 4.789054342341e-01 4.692357704881e-01 5.047949192886e-01 5.338308802044e-01 5.263082439172e-01 4.945003299592e-01 4.721789772827e-01 4.575426862860e-01 4.339791638282e-01 3.974974720288e-01 3.521547756938e-01 3.325030333740e-01 3.146792741304e-01 2.719534515665e-01 2.316660004509e-01 2.611919152531e-01 3.340503796652e-01 3.659928041814e-01 3.178031062913e-01 2.198367164819e-01 2.194009036108e-01 3.423705569988e-01 4.301136786569e-01 4.170491954471e-01 3.116777350222e-01 2.130197232358e-01 2.722087189124e-01 3.675936982973e-01 3.782435631411e-01 3.000474785877e-01 2.355941736805e-01 3.127537993998e-01 4.168434560574e-01 4.427862791346e-01 3.901272904673e-01 3.508590079353e-01 4.173464987628e-01 5.132919132471e-01 5.382200201035e-01 4.659871358194e-01 3.387247231100e-01 2.538874042175e-01 2.590255777246e-01 2.562337773159e-01 2.001163659986e-01 1.824612083506e-01 2.772332120532e-01 3.623178246013e-01 3.682619420770e-01 3.120850592956e-01 2.961670250012e-01 3.833571256140e-01 4.592762187445e-01 4.714307301070e-01 4.108223144289e-01 3.331523619735e-01 3.403678121228e-01 4.839596646359e-01 6.131896858405e-01 6.361024111848e-01 5.580683547584e-01 4.537240479233e-01 4.317377548909e-01 4.924424611699e-01 5.425993257820e-01 5.480118468924e-01 5.390582868197e-01 5.505159511515e-01 5.682838986953e-01 5.549155952790e-01 5.028158035384e-01 4.450184855626e-01 4.174392174254e-01 4.075331559009e-01 3.818722202775e-01 3.534032308094e-01 3.788353465425e-01 4.555630623400e-01 5.110710397009e-01 4.922653379778e-01 3.940376280233e-01 2.617639273175e-01 1.986730824638e-01 2.434042383236e-01 2.805536494320e-01 2.664705710370e-01 2.239559561338e-01 1.913043737983e-01 1.744974068734e-01 1.643615310737e-01 1.933628372601e-01 2.690956043900e-01 3.372361545361e-01 3.545537773099e-01 3.199203178998e-01 2.854307635616e-01 3.102098672348e-01 3.657710717242e-01 3.922796705568e-01 3.220965489123e-01 2.257215985118e-01 2.294101867469e-01 3.067382226435e-01 3.216486657492e-01 2.301682731018e-01 1.088045795079e-01 2.446642303104e-01 4.100386867376e-01 4.667019356919e-01 3.908059074695e-01 2.620443986601e-01 3.250507016324e-01 5.151622410359e-01 6.248805098283e-01 5.884423064061e-01 4.281658179956e-01 2.761955589104e-01 3.410172067980e-01 4.661671850706e-01 4.928304306955e-01 4.199425135273e-01 3.435610717234e-01 3.667217584996e-01 4.191659327406e-01 4.047208714870e-01 3.340249431554e-01 3.125076430330e-01 3.755715432007e-01 4.092246559906e-01 3.532277321766e-01 2.795266161494e-01 3.616807108142e-01 5.164332688368e-01 5.856723863233e-01 5.184472990239e-01 3.725356521903e-01 3.594237503829e-01 5.244366363119e-01 6.487995401657e-01 6.463357276672e-01 5.550920183389e-01 5.237873835116e-01 6.084377590943e-01 6.989519069110e-01 7.060696233421e-01 6.284435585627e-01 5.562282625889e-01 5.936310384613e-01 7.077816646462e-01 7.452552631996e-01 6.228768077383e-01 4.009479448868e-01 3.322145090410e-01 5.033420384423e-01 6.219505608761e-01 6.018727633944e-01 5.149789057241e-01 5.196699974622e-01 6.183167819911e-01 6.536149802050e-01 5.470055638338e-01 3.553210396534e-01 3.386287300183e-01 5.249735532379e-01 6.340950589607e-01 5.803887522195e-01 4.248273762898e-01 4.010462008832e-01 5.750066058413e-01 7.004396168732e-01 6.675188098519e-01 5.136873830039e-01 4.468633508965e-01 6.085037234019e-01 7.738290894225e-01 7.915550086170e-01 6.546304852330e-01 4.882134125480e-01 5.100019342013e-01 6.578601351449e-01 7.273287659415e-01 6.641025987163e-01 5.388336711117e-01 4.986546141372e-01 5.693721482683e-01 6.176407470703e-01 5.815958685221e-01 5.154503058049e-01 5.247455569672e-01 6.043005801771e-01 6.574706861959e-01 6.467485815353e-01 6.167755023444e-01 6.324420753436e-01 6.823419050584e-01 7.001340674105e-01 6.539611738602e-01 5.709472192928e-01 5.071229153610e-01 4.855136790595e-01 4.838027360147e-01 4.986273782330e-01 5.489196714820e-01 6.126660561345e-01 6.335843953278e-01 5.844076662545e-01 5.084108229836e-01 5.029411062583e-01 5.756361412697e-01 6.208785983606e-01 5.750681484357e-01 4.768718853895e-01 4.615529731857e-01 5.654462785982e-01 6.487006771447e-01 6.254304114760e-01 5.264188155332e-01 4.929526138771e-01 5.941567881929e-01 6.918464453248e-01 6.835351440015e-01 5.953651672648e-01 5.721715313706e-01 6.848882083132e-01 7.922833374745e-01 8.342804462580e-01 7.951204954477e-01 7.157244735456e-01 7.069552563342e-01 8.234145019468e-01 9.700525985307e-01 1.035792919090e+00 9.759384672147e-01 8.251117937518e-01 7.027775950991e-01 7.346603648498e-01 8.446212475857e-01 8.537947781234e-01 7.208718936741e-01 5.604133412426e-01 5.511181130656e-01 6.389316051789e-01 6.451237082212e-01 5.364366507902e-01 4.481682212097e-01 5.361671716913e-01 6.603348190456e-01 6.640474255666e-01 5.425524777440e-01 4.584191600402e-01 5.787447868195e-01 7.330896680865e-01 7.558859527794e-01 6.349966219944e-01 5.150490655138e-01 5.952848360344e-01 7.551608308963e-01 8.019957174854e-01 6.988559838613e-01 5.681306182763e-01 6.210822930376e-01 7.915076223586e-01 8.755109074076e-01 8.094838483151e-01 6.757616611230e-01 6.572646777945e-01 7.814458243823e-01 8.784036646074e-01 8.588998226562e-01 7.644687225994e-01 7.103627029282e-01 7.356526619864e-01 7.464486716275e-01 6.821276149483e-01 6.133593124790e-01 6.683157320086e-01 7.972796791586e-01 8.480495570866e-01 7.526736432176e-01 5.646916928923e-01 4.757232068010e-01 5.867633104000e-01 6.904918613864e-01 6.568540241130e-01 5.035984653364e-01 3.852998938241e-01 4.607704403712e-01 5.716332582432e-01 5.773366625292e-01 4.873558769351e-01 4.212444898063e-01 4.722815204530e-01 5.382043936136e-01 5.210982980317e-01 4.421873182718e-01 4.244904052368e-01 5.144111021091e-01 5.913492864472e-01 5.757590176921e-01 4.897385444689e-01 4.387801015805e-01 4.828217533785e-01 5.266404830304e-01 4.877731641167e-01 3.892554923373e-01 3.637760708912e-01 4.659248741272e-01 5.597151951041e-01 5.647025856406e-01 5.006385152987e-01 4.606922760250e-01 5.034477242702e-01 5.583623948044e-01 5.540508825465e-01 5.018693356044e-01 4.804468310926e-01 5.415366468738e-01 6.245267861934e-01 6.615262379220e-01 6.483387810927e-01 6.199482640308e-01 6.247038545025e-01 6.659680005744e-01 6.998604453368e-01 6.915730555578e-01 6.471896384320e-01 6.091760282883e-01 6.011720431767e-01 5.980818875017e-01 6.242627108221e-01 6.247513499836e-01 6.223571693512e-01 6.473528904997e-01 6.806297193456e-01 6.879466935109e-01 6.722146552983e-01 6.697206224232e-01 6.970913908150e-01 7.266851560433e-01 7.337240595005e-01 7.333751649074e-01 7.552074792012e-01 7.916155154510e-01 8.068842761199e-01 7.965113572997e-01 8.085953577537e-01 8.796110768328e-01 9.634088199696e-01 9.826870610843e-01 9.163924833064e-01 8.412869165407e-01 8.798838508059e-01 1.017068735019e+00 1.113467279733e+00 1.081874061335e+00 9.536984657143e-01 8.779757151471e-01 9.677581246392e-01 1.110547310056e+00 1.152942231247e+00 1.059835824311e+00 9.242142887545e-01 8.946495300917e-01 9.723583193569e-01 1.011351445147e+00 9.315709006211e-01 7.894807495271e-01 7.381227768777e-01 8.195116138701e-01 8.899878517564e-01 8.588356501702e-01 7.795129240431e-01 7.924806657743e-01 9.139454089504e-01 1.006289713411e+00 9.839374728811e-01 8.892062882614e-01 8.614855162506e-01 9.606912072464e-01 1.070689749372e+00 1.088179798995e+00 1.029052899800e+00 1.001379824984e+00 1.069327225264e+00 1.157339364499e+00 1.174470056914e+00 1.128545161933e+00 1.113248382646e+00 1.181155043259e+00 1.256248194292e+00 1.243002166859e+00 1.141895899587e+00 1.063631772124e+00 1.108542759455e+00 1.205649274661e+00 1.217332149724e+00 1.102622019206e+00 9.577303056364e-01 9.447255082207e-01 1.056994483338e+00 1.128443440627e+00 1.071510355526e+00 9.435743069255e-01 8.988788115134e-01 9.920288487975e-01 1.134627001897e+00 1.204491083037e+00 1.146903527450e+00 1.007558183934e+00 9.197246842809e-01 9.854147014335e-01 1.124335359163e+00 1.197614627854e+00 1.120249897897e+00 9.024523239407e-01 7.483416246073e-01 8.414735100650e-01 9.867209606603e-01 9.848325996720e-01 8.365150357655e-01 7.074184978260e-01 7.551629419968e-01 8.552516375033e-01 8.445374726535e-01 7.272034509682e-01 6.561333799152e-01 7.330296832051e-01 8.210528029852e-01 8.003575917067e-01 7.175243048537e-01 7.407728736761e-01 8.896423692364e-01 9.885984578223e-01 9.297402274674e-01 7.626130933242e-01 7.023181163449e-01 8.524588644262e-01 9.912002158300e-01 9.495892505782e-01 7.295494470325e-01 5.348140505504e-01 6.544511459582e-01 8.646094198604e-01 9.089179130557e-01 7.507776662793e-01 5.375219759145e-01 5.766034531911e-01 7.846021230152e-01 8.763677238410e-01 7.749913298910e-01 5.695756131872e-01 5.104608223776e-01 6.614663679369e-01 7.637170451165e-01 7.011370517346e-01 5.306776744024e-01 4.384428198021e-01 5.227731913213e-01 6.279874007957e-01 6.330444288901e-01 4.956776484763e-01 2.686816089942e-01 2.776563856542e-01 4.742107112451e-01 5.646399909615e-01 5.093286649112e-01 3.892230553330e-01 3.802435237645e-01 4.883218418055e-01 5.495332391474e-01 5.057488296551e-01 4.110545684414e-01 3.985439183873e-01 4.913553697992e-01 5.677984982282e-01 5.652372996028e-01 5.009635520313e-01 4.409082759855e-01 4.362620812812e-01 4.598549548058e-01 4.622751534812e-01 4.345910599755e-01 4.035055606901e-01 4.002175116952e-01 4.271543792582e-01 4.595513700694e-01 4.706606884124e-01 4.454552541550e-01 3.896439647518e-01 3.402231467442e-01 3.469971047041e-01 3.989296871652e-01 4.358592388730e-01 4.192051858288e-01 3.453848692638e-01 2.355346402584e-01 1.264255166605e-01 1.053677328066e-01 1.939562840195e-01 2.903878532864e-01 3.531365774896e-01 3.550281853067e-01 2.975170683192e-01 2.597063294855e-01 3.556849211363e-01 5.061453720805e-01 6.006210981134e-01 5.945468723524e-01 5.098236933674e-01 4.438710411808e-01 4.890887682005e-01 5.737619023270e-01 5.896436481774e-01 5.096833915619e-01 3.958089634896e-01 3.761425818200e-01 4.531978836948e-01 4.988951184602e-01 4.622906795317e-01 3.883832955962e-01 3.772039552908e-01 4.338305959210e-01 4.590680501676e-01 4.038473670979e-01 3.049622770623e-01 2.783199427442e-01 3.478613614606e-01 3.935108420290e-01 3.649462441935e-01 3.046821151692e-01 3.118472620924e-01 3.811915565418e-01 4.141706692129e-01 3.707789231546e-01 2.996764956051e-01 3.247652547101e-01 4.401537106395e-01 5.297540634812e-01 5.417704937084e-01 4.900745295306e-01 4.394898669662e-01 4.583732298909e-01 5.455571389740e-01 6.305284799464e-01 6.841277394125e-01 7.001400975934e-01 6.689976243838e-01 5.986304850372e-01 5.008894056793e-01 4.622432348436e-01 5.209956352921e-01 5.786740090152e-01 5.508308262430e-01 4.347446246262e-01 3.205897645988e-01 3.453134455972e-01 4.347458021187e-01 4.554724228371e-01 3.815918779530e-01 2.740473358843e-01 2.551729643170e-01 3.103825986235e-01 3.211682813212e-01 2.736455367374e-01 2.645868959814e-01 3.531996865671e-01 4.355348598565e-01 4.366804648611e-01 3.677457092683e-01 3.389789867516e-01 4.347928330414e-01 5.468600644442e-01 5.763720643598e-01 5.109502828258e-01 4.258264800053e-01 4.426321691453e-01 5.386205097649e-01 5.948366390634e-01 5.659892924340e-01 4.965975595471e-01 4.898786945920e-01 5.740091158066e-01 6.623401853768e-01 6.922375879019e-01 6.636176483160e-01 6.151739106070e-01 5.869223327105e-01 5.909469118474e-01 6.176585431260e-01 6.679699694574e-01 7.444445120519e-01 7.851608423944e-01 7.317574801782e-01 5.875408123353e-01 5.310232557957e-01 6.806352762275e-01 8.414487260466e-01 8.590350207487e-01 7.172384522983e-01 5.428564010815e-01 5.747600764889e-01 7.561855457429e-01 8.567831470875e-01 7.985936674476e-01 6.403282293317e-01 5.602988068854e-01 6.553524916145e-01 7.582805458861e-01 7.400100110909e-01 6.107403002931e-01 5.108917016955e-01 5.811659505813e-01 7.012640572649e-01 7.193145308248e-01 6.065238195549e-01 4.533643123074e-01 4.440807460642e-01 5.607845070288e-01 6.191424846643e-01 5.579692379053e-01 4.514471649981e-01 4.742272163977e-01 6.171923272266e-01 7.089578821666e-01 6.737628552292e-01 5.563785201571e-01 5.229114312736e-01 6.556596931883e-01 7.945079040957e-01 8.167421410577e-01 7.183139355622e-01 6.111383762103e-01 6.486747641873e-01 7.712541303721e-01 8.719538103882e-01 8.887775743721e-01 8.125583880026e-01 7.028829314120e-01 6.631367298442e-01 7.261912922891e-01 7.870498223650e-01 7.344525268124e-01 5.976905484889e-01 5.177108867066e-01 5.701337233331e-01 6.208702826117e-01 5.643877025683e-01 4.262862581737e-01 3.607179214201e-01 4.423320691875e-01 4.959153952290e-01 4.183451287034e-01 2.339539954239e-01 1.829850562510e-01 3.552575862728e-01 4.408652073585e-01 3.832499178322e-01 2.793850758472e-01 3.735984254142e-01 5.618379205596e-01 6.480179892010e-01 5.833763487951e-01 4.566808488077e-01 4.964490809844e-01 6.850041566463e-01 7.987352602708e-01 7.401915423152e-01 5.445005583609e-01 4.265942637024e-01 5.871406698138e-01 7.718586382516e-01 8.031270696990e-01 6.663997310278e-01 4.747549310001e-01 4.578829686539e-01 5.980706951364e-01 6.758392864355e-01 6.307537796369e-01 5.327394027145e-01 5.112020003859e-01 5.719988637371e-01 6.029240802487e-01 5.672406364715e-01 4.970053716333e-01 4.614795893657e-01 5.004930132803e-01 5.569167782816e-01 5.668242974467e-01 5.328347255325e-01 5.028088661560e-01 4.978919408192e-01 4.799837488382e-01 4.227629667226e-01 3.772857836692e-01 4.239596395802e-01 5.114563758271e-01 5.348063994407e-01 4.523326365735e-01 3.074285731717e-01 2.656356649348e-01 3.777113941191e-01 4.514116310899e-01 4.080653035284e-01 2.697149527002e-01 1.919394530552e-01 3.156333023892e-01 4.254911195051e-01 4.311116648600e-01 3.460330168841e-01 2.636667094729e-01 2.909362146387e-01 3.471799967028e-01 3.342084421687e-01 2.592445037688e-01 2.388159875930e-01 3.314209103641e-01 4.057850756423e-01 3.835823868826e-01 2.694655755087e-01 1.919012840986e-01 3.120627353201e-01 4.412827266131e-01 4.672903603092e-01 3.770238035431e-01 2.467979418778e-01 2.787720849745e-01 4.206626037291e-01 4.899997551613e-01 4.326961882248e-01 2.691757894606e-01 1.302366608637e-01 2.535489154145e-01 3.704946636962e-01 3.807552129172e-01 3.132551882946e-01 2.902478505016e-01 3.747782810609e-01 4.452170065649e-01 4.216785175039e-01 3.253419964563e-01 2.990696001751e-01 4.139907699273e-01 5.101302696923e-01 4.920812360975e-01 3.706780258450e-01 2.969629976414e-01 4.214616564009e-01 5.574085298154e-01 5.686380970017e-01 4.374197164117e-01 2.622531062215e-01 3.142687573075e-01 4.857092159071e-01 5.567458517730e-01 4.953315663669e-01 3.843356481745e-01 3.867265116216e-01 4.801915070685e-01 5.079876432114e-01 4.302359853882e-01 3.525515459033e-01 4.329302685100e-01 5.614864856149e-01 5.868026442038e-01 5.098898788942e-01 4.070826759919e-01 4.028205412731e-01 4.993527904776e-01 5.664909781633e-01 5.271308373175e-01 3.779210731294e-01 2.143809799863e-01 2.817902308235e-01 4.532770194328e-01 5.134305094724e-01 4.306391215909e-01 3.398041710469e-01 4.495642327649e-01 6.188407893760e-01 6.781086180991e-01 6.089879667075e-01 5.331957444014e-01 6.088306126626e-01 7.461200932979e-01 7.793680391214e-01 6.656391856637e-01 5.151182877376e-01 5.539545190863e-01 7.240328349381e-01 8.030330980381e-01 7.183048211250e-01 5.502964646360e-01 5.272828238690e-01 6.920427366295e-01 8.215531299886e-01 8.183421433002e-01 7.296159485612e-01 6.868753586407e-01 7.438526298239e-01 8.025077004979e-01 7.939771186605e-01 7.601212500145e-01 7.803549477637e-01 8.354125133932e-01 8.334652726304e-01 7.440791879912e-01 6.543634584390e-01 6.866029075661e-01 7.818996128079e-01 7.925749960502e-01 6.709168519388e-01 5.150616461966e-01 5.290620174994e-01 6.670336452553e-01 7.458555477616e-01 7.030609759680e-01 6.047217252148e-01 5.765141448610e-01 6.698468923395e-01 7.736460937434e-01 7.627280829924e-01 6.197761705320e-01 4.947251735715e-01 6.131409620294e-01 8.019147485452e-01 8.503861170556e-01 7.213866331629e-01 5.405725133576e-01 5.626625295234e-01 7.314646049375e-01 7.981957618517e-01 6.861747009610e-01 4.893007804071e-01 4.844258568177e-01 6.812193342899e-01 8.080259279872e-01 7.746642791068e-01 6.434222969846e-01 5.815863347516e-01 6.538983635721e-01 7.137291044151e-01 6.728160047857e-01 5.909186676577e-01 5.997846022647e-01 6.782674277522e-01 6.799082914866e-01 5.400576525982e-01 3.520009131104e-01 4.113142496116e-01 6.162369184439e-01 6.969702675094e-01 5.770126156681e-01 2.900441067266e-01 1.218451600686e-01 4.068062219191e-01 5.500742984285e-01 4.829941422698e-01 2.344244426539e-01 1.238638181031e-01 4.213071143282e-01 5.792760638179e-01 5.359806253404e-01 3.367334885739e-01 1.049026243040e-01 2.687388747127e-01 4.664008936726e-01 5.027273411299e-01 3.735092400513e-01 1.805225983677e-01 2.445875333332e-01 3.936535489154e-01 4.058711100627e-01 2.666450834512e-01 1.396939848395e-01 3.401181553380e-01 5.191415235152e-01 5.481747915688e-01 4.110063726499e-01 1.752958666369e-01 2.153349179703e-01 4.347464277494e-01 5.358664833836e-01 4.840324017325e-01 3.163894337451e-01 1.546075910071e-01 2.157824815295e-01 2.987564049236e-01 2.782493373191e-01 1.738392768524e-01 1.046367407343e-01 1.776431067095e-01 2.205510024046e-01 1.997457393533e-01 1.915677424411e-01 2.586668888034e-01 3.212164890686e-01 3.210990007631e-01 2.875905132847e-01 3.225885037366e-01 4.252973452345e-01 4.889319634609e-01 4.554338582309e-01 3.548035896636e-01 3.337139845245e-01 4.525654212374e-01 5.482382897918e-01 5.217562981047e-01 3.836581581154e-01 3.044464861661e-01 4.538501104855e-01 6.084876610766e-01 6.170898303084e-01 4.533037051418e-01 2.224812279754e-01 3.438712251478e-01 5.972038235045e-01 7.040976548628e-01 6.067153574322e-01 3.352354334194e-01 1.061823250623e-01 3.955676323443e-01 5.913059216035e-01 5.956213505937e-01 4.260555359484e-01 2.235795396619e-01 3.131891336324e-01 4.641477241750e-01 4.593494665252e-01 2.853838548961e-01 1.349740693796e-01 3.773647316061e-01 5.698471870489e-01 5.861943169807e-01 4.286595753210e-01 2.758658741334e-01 4.548084515641e-01 6.795864963099e-01 7.404495263869e-01 5.975030218419e-01 3.322783531970e-01 3.152805640236e-01 5.755484230098e-01 7.251643584980e-01 6.793964473313e-01 4.870705603302e-01 3.667701028887e-01 5.166134480630e-01 6.843025908662e-01 7.354045780250e-01 6.480622420574e-01 4.788228927363e-01 3.905802821441e-01 5.006832428152e-01 6.346238298760e-01 6.450404588737e-01 5.477047081994e-01 4.693043032252e-01 5.205999765771e-01 6.075224385468e-01 6.203532425542e-01 5.556071929422e-01 4.858915344198e-01 4.717398210212e-01 4.708128371427e-01 4.193628759836e-01 3.328168491084e-01 3.123165553969e-01 3.854072600880e-01 4.480399935995e-01 4.535380965404e-01 4.394209871962e-01 4.732807153784e-01 5.560675698495e-01 6.360541742658e-01 6.886227316476e-01 7.219962517094e-01 7.437671490773e-01 7.464167657713e-01 7.312685143403e-01 7.284155431684e-01 7.626405565666e-01 8.041702381748e-01 7.989726143621e-01 7.378262116951e-01 6.874866716414e-01 7.256300852407e-01 8.104891870498e-01 8.384297334752e-01 7.734043949340e-01 6.888242085125e-01 7.117065192645e-01 8.254462121270e-01 8.960235400744e-01 8.637266815553e-01 8.196676586827e-01 8.744251180840e-01 9.987746763950e-01 1.064887069380e+00 9.809544725873e-01 7.901137852365e-01 7.050996345464e-01 8.148681155556e-01 9.169064481790e-01 8.778382060231e-01 7.412899580419e-01 6.812390854896e-01 7.666950332719e-01 8.312439587225e-01 7.581309387848e-01 5.975086243109e-01 5.583361148875e-01 6.985239571174e-01 8.001444067989e-01 7.549571408019e-01 6.331453676325e-01 6.325694167932e-01 7.690521237492e-01 8.410687345257e-01 7.493198066583e-01 5.725808132579e-01 5.704019566873e-01 7.620257890094e-01 8.791484533169e-01 8.121439708466e-01 6.461478151599e-01 6.501399172680e-01 8.651668150818e-01 1.028013587096e+00 1.018223638330e+00 8.976680368434e-01 8.567817534518e-01 9.688944726157e-01 1.068936307905e+00 1.040743684729e+00 9.440274841220e-01 9.476111296956e-01 1.066321313460e+00 1.122894507945e+00 1.000688004258e+00 8.314144435893e-01 8.408355060843e-01 1.031020220897e+00 1.134503008054e+00 1.015510265767e+00 7.341787099766e-01 5.739047590129e-01 7.601325589515e-01 9.576991941029e-01 9.518060041116e-01 7.598693065259e-01 6.159829248744e-01 7.669233000091e-01 9.760127529578e-01 1.012774323739e+00 8.642971995848e-01 7.168161234038e-01 8.063865359520e-01 9.884744876917e-01 1.027867486255e+00 8.893565502682e-01 7.568081162574e-01 8.755157178684e-01 1.095356326155e+00 1.164158513733e+00 1.021784511046e+00 8.274240382168e-01 8.916314080349e-01 1.151796829277e+00 1.303787801246e+00 1.231549171123e+00 1.027343502480e+00 9.589925360813e-01 1.133955158445e+00 1.302998220962e+00 1.285652564146e+00 1.106835247800e+00 9.734064049168e-01 1.064898090867e+00 1.229209498246e+00 1.264095155872e+00 1.146684407561e+00 1.022374219107e+00 1.062301562465e+00 1.222842775444e+00 1.346852367578e+00 1.348245978793e+00 1.242802869716e+00 1.127264339943e+00 1.101664834736e+00 1.152440643280e+00 1.156160048536e+00 1.107933702812e+00 1.015478092046e+00 9.800885532593e-01 1.001375168226e+00 1.000556325131e+00 9.635110854486e-01 9.486669142391e-01 9.693212685260e-01 9.513007222723e-01 8.501779962328e-01 7.533629525991e-01 8.109590869071e-01 9.589275523774e-01 1.013589108435e+00 9.100875503473e-01 7.631527697198e-01 8.022213318578e-01 9.870751428845e-01 1.079040228853e+00 9.838960912880e-01 8.083961330862e-01 8.172147688214e-01 1.019703867948e+00 1.148658237338e+00 1.075632381469e+00 8.724260936782e-01 7.883130142016e-01 9.282621549401e-01 1.043159436661e+00 9.658965973223e-01 7.449204045341e-01 6.490949434150e-01 8.188842399777e-01 9.611208316228e-01 8.945464194915e-01 6.577071576038e-01 5.306933544002e-01 7.140723874841e-01 8.782925847394e-01 8.352625822987e-01 6.392441003778e-01 6.108211738318e-01 8.327695138003e-01 1.028845871987e+00 1.026025469331e+00 8.218654555409e-01 6.381912715334e-01 7.998216202720e-01 1.035446162979e+00 1.058037477791e+00 8.472937689736e-01 6.497886204224e-01 8.062772927631e-01 1.049420866931e+00 1.074540908338e+00 8.478469642912e-01 6.189604652149e-01 8.037073529822e-01 1.113345768507e+00 1.206215799093e+00 1.027924468145e+00 7.704992779347e-01 8.358575935628e-01 1.131621501932e+00 1.283838328066e+00 1.178118016457e+00 9.260898781978e-01 8.319226715794e-01 1.001583917530e+00 1.142679674662e+00 1.095949102257e+00 9.359208001516e-01 8.887604876032e-01 1.018029593573e+00 1.118584816014e+00 1.070507362065e+00 9.472860257112e-01 9.325848492645e-01 1.044688475707e+00 1.106148584281e+00 1.023455305935e+00 8.788221855216e-01 8.590626322891e-01 9.708907588770e-01 1.030700137378e+00 9.617994327847e-01 8.716583281117e-01 9.300850514102e-01 1.081267969094e+00 1.147136375563e+00 1.080946370768e+00 1.008859139503e+00 1.087003109903e+00 1.240971245228e+00 1.294303279586e+00 1.205605867451e+00 1.117191779014e+00 1.207224146543e+00 1.393238734983e+00 1.468298779038e+00 1.361499211954e+00 1.195654407465e+00 1.197480516701e+00 1.364936136261e+00 1.469474647891e+00 1.391787122283e+00 1.221867929265e+00 1.195624453096e+00 1.367782786703e+00 1.512762165898e+00 1.472720951964e+00 1.291745331499e+00 1.191117314007e+00 1.315616526705e+00 1.486536347158e+00 1.500622734326e+00 1.337809199922e+00 1.166844281613e+00 1.202479437254e+00 1.378614461870e+00 1.472371821354e+00 1.397630487855e+00 1.242162124880e+00 1.192295186304e+00 1.303778100089e+00 1.422721672308e+00 1.484594559376e+00 1.505315117343e+00 1.479460353923e+00 1.437026536562e+00 1.427089482826e+00 1.472490493653e+00 1.534214231551e+00 1.538239552806e+00 1.406227384041e+00 1.210211656222e+00 1.095889029591e+00 1.200595716936e+00 1.363956149610e+00 1.368637407116e+00 1.172950358656e+00 9.495611468011e-01 9.797004219009e-01 1.178555672105e+00 1.251519410224e+00 1.097880845125e+00 8.426255823599e-01 7.974596721633e-01 9.869571100238e-01 1.091989540797e+00 9.804322699657e-01 7.677569665059e-01 7.732585268544e-01 1.002981636240e+00 1.134928020155e+00 1.030414838158e+00 7.723497043623e-01 6.855294956275e-01 9.055366679600e-01 1.082732673088e+00 1.030290690886e+00 7.905057673721e-01 6.323550035406e-01 7.839431001982e-01 9.577427423159e-01 9.366077607612e-01 7.491604555498e-01 6.457247886588e-01 8.043032863676e-01 9.660453508691e-01 9.352999863022e-01 7.273173990603e-01 5.703113370799e-01 6.943669825964e-01 8.527607603237e-01 8.299802209777e-01 6.429686470741e-01 5.479078439586e-01 7.419590179861e-01 9.393529446372e-01 9.469775133094e-01 7.755626814685e-01 6.298536475945e-01 7.440156349079e-01 9.373244747939e-01 9.923847627909e-01 8.860956201448e-01 7.525035418405e-01 7.704039934178e-01 8.933913593133e-01 9.627176381231e-01 9.432724329850e-01 9.073281438949e-01 9.151679420303e-01 9.256547318057e-01 8.812453468079e-01 8.182016407438e-01 8.378424094304e-01 9.327907731197e-01 9.778246836024e-01 8.999536939640e-01 7.569163333994e-01 7.151168837088e-01 8.155365107202e-01 8.925349682566e-01 8.487540651910e-01 7.446489685016e-01 7.353118447332e-01 8.292185187029e-01 8.672470675882e-01 7.724198591045e-01 6.438631615702e-01 6.893154477091e-01 8.795876574442e-01 1.015691021595e+00 9.862879833183e-01 7.950253544592e-01 5.758393596960e-01 5.857819965810e-01 7.673533464065e-01 8.430705389585e-01 7.343587058277e-01 5.583591797880e-01 5.754239609104e-01 7.426335663906e-01 8.153828303963e-01 7.359379670128e-01 6.272840093589e-01 6.647968634159e-01 7.662895313170e-01 7.494231606746e-01 5.846019166649e-01 4.593120028027e-01 6.011702131421e-01 7.714693168527e-01 7.539996871993e-01 5.114219206349e-01 1.514103145395e-01 3.360424650615e-01 6.018085584774e-01 6.403472674676e-01 4.390731026918e-01 1.273834026797e-01 3.547447360399e-01 6.097737146909e-01 6.478800042433e-01 4.545069870963e-01 1.411691031582e-01 3.246671895015e-01 5.865286530248e-01 6.520460667665e-01 5.100314790550e-01 2.767123531713e-01 3.077866830044e-01 4.969413039006e-01 5.516309988211e-01 4.470609646096e-01 3.241964985564e-01 4.147224458220e-01 5.584430944227e-01 6.236847144583e-01 6.021913184146e-01 5.600405125854e-01 5.833545069832e-01 6.711514446249e-01 7.308381132740e-01 7.081892485805e-01 6.407662738538e-01 6.000185495602e-01 6.068694958020e-01 6.290990895091e-01 6.599505322214e-01 7.069558621976e-01 7.311756582401e-01 6.735733062005e-01 5.444430884023e-01 5.077429942394e-01 6.768669718934e-01 8.513081685135e-01 8.604770754873e-01 6.700886070183e-01 4.342380894098e-01 5.502658222384e-01 8.255631899768e-01 9.236230184728e-01 7.562151296295e-01 4.020874260434e-01 3.687827461519e-01 7.399195679032e-01 9.495367579423e-01 8.770663010754e-01 5.703958342868e-01 3.486635262763e-01 6.204660177201e-01 8.636516911371e-01 8.560901083321e-01 6.132213241428e-01 3.760429383826e-01 5.590404170032e-01 8.005254300356e-01 8.353715195247e-01 6.563267538164e-01 4.441953308594e-01 5.296543233843e-01 7.443944888369e-01 8.627951151873e-01 8.666564018114e-01 8.027276944706e-01 7.251801158744e-01 6.646053002521e-01 6.668226167879e-01 7.159791067629e-01 7.695917316676e-01 7.776282555153e-01 7.059144454826e-01 5.866796978284e-01 5.672345183155e-01 7.255137479571e-01 8.972444349033e-01 9.370270013233e-01 8.126305977751e-01 6.208473101067e-01 5.786776464035e-01 7.021690811485e-01 7.613201746510e-01 6.558140572977e-01 4.666999328722e-01 4.587046133284e-01 6.240550044724e-01 6.823641068432e-01 5.323086666646e-01 2.367781854905e-01 2.987333530032e-01 5.969073358894e-01 7.182428465529e-01 6.054362038935e-01 3.537215633601e-01 3.697858439634e-01 6.342581186174e-01 7.568008606189e-01 6.541500856147e-01 4.290912859087e-01 4.470543535976e-01 6.922250882252e-01 8.141783356235e-01 7.265628162219e-01 5.511501228135e-01 5.964193395727e-01 8.191470595865e-01 9.458844047200e-01 9.093191778599e-01 7.540764474929e-01 6.500302588908e-01 7.540665414196e-01 9.164785005429e-01 9.561815417511e-01 7.788456369902e-01 5.355389187363e-01 5.947873470495e-01 8.390271887983e-01 9.400619127279e-01 8.325109047790e-01 6.571817330720e-01 6.897448114346e-01 8.779882733706e-01 9.604709323388e-01 8.579179680645e-01 6.841163327397e-01 6.812093754595e-01 8.336727310393e-01 9.037125994866e-01 8.058765194873e-01 6.445276000258e-01 6.557221220018e-01 8.276260552977e-01 9.365578673110e-01 9.016197048560e-01 7.947765285165e-01 7.644635920636e-01 8.475910799823e-01 9.439660895395e-01 1.007496034043e+00 1.059596118946e+00 1.092760715128e+00 1.053903627136e+00 9.419283030187e-01 8.956419459506e-01 1.043556584919e+00 1.230616345087e+00 1.267012287024e+00 1.088204125473e+00 8.288549279267e-01 8.554447588374e-01 1.166472415987e+00 1.376335618642e+00 1.298835325787e+00 9.744535703140e-01 7.440378461987e-01 9.512914784489e-01 1.276939439398e+00 1.367337695364e+00 1.137948096575e+00 7.351483957654e-01 6.925510267994e-01 1.086625648194e+00 1.342627295399e+00 1.260508133613e+00 8.817746759713e-01 5.679738836172e-01 8.680887007220e-01 1.243544048103e+00 1.326833575197e+00 1.077085424250e+00 6.841507077152e-01 6.877201622633e-01 1.047123187236e+00 1.239798354197e+00 1.125801788217e+00 8.038003711224e-01 6.563414107963e-01 9.163783050502e-01 1.148561764754e+00 1.120190542708e+00 8.453945419102e-01 5.766349423540e-01 7.270319743822e-01 1.018363970721e+00 1.125429442885e+00 9.982435869596e-01 7.561432254953e-01 6.618612872679e-01 8.016122493373e-01 9.336171861442e-01 9.377318342020e-01 8.547961825155e-01 7.856129367181e-01 7.603066980776e-01 7.156610230580e-01 6.358841104776e-01 6.244182225348e-01 7.472928928622e-01 8.887434823798e-01 9.207084648974e-01 8.005968181223e-01 5.956439673714e-01 5.159751193498e-01 6.668578540154e-01 8.209352726431e-01 8.310189208070e-01 6.909514884256e-01 5.299459845425e-01 5.738880604079e-01 7.535707736402e-01 8.435879468698e-01 7.526335336966e-01 5.095001831316e-01 3.416093302834e-01 5.569176285709e-01 8.134937457630e-01 9.062110610763e-01 7.963902229219e-01 5.531208617286e-01 4.289073002641e-01 6.272783910440e-01 8.436363581926e-01 9.000540191465e-01 7.749365906286e-01 5.652580784359e-01 5.200532671012e-01 7.114061712420e-01 8.857893943922e-01 9.128579171744e-01 7.942591413463e-01 6.434021188565e-01 6.456694044786e-01 7.932681502176e-01 9.072587396188e-01 8.970044416406e-01 7.837736926711e-01 6.849907395321e-01 7.224779154954e-01 8.363181837550e-01 8.877443999672e-01 8.170312772680e-01 6.650620432761e-01 5.804863620389e-01 6.833044275330e-01 8.489971016705e-01 9.329223096273e-01 8.899132435101e-01 7.617774518859e-01 6.704314771333e-01 7.256501985267e-01 8.593170259699e-01 9.433548801098e-01 9.201666034543e-01 8.049226465173e-01 6.742704300161e-01 6.313927354151e-01 6.903141120141e-01 7.586637606247e-01 7.675856091240e-01 7.123633962354e-01 6.389895146560e-01 6.117175930592e-01 6.480756916038e-01 7.014081982658e-01 7.245977502812e-01 7.059481396814e-01 6.663899920927e-01 6.429864201754e-01 6.606082352730e-01 7.100565408579e-01 7.600986970605e-01 7.812638547697e-01 7.575043887623e-01 6.924527518349e-01 6.170846734546e-01 5.866646424272e-01 6.313284345549e-01 7.085483701560e-01 7.512177035104e-01 7.204993524221e-01 6.216516420795e-01 5.124659416038e-01 4.872281267199e-01 5.590194416480e-01 6.338458893830e-01 6.447596539303e-01 5.896847660169e-01 5.233216588922e-01 5.172213250745e-01 5.659824172527e-01 5.959452399595e-01 5.627932236128e-01 4.888568255768e-01 4.588828042966e-01 5.230862020521e-01 6.068334213822e-01 6.247926957886e-01 5.521146833357e-01 4.359796638980e-01 4.003868568451e-01 4.946315435721e-01 5.946344617036e-01 6.092072156720e-01 5.244355987969e-01 3.954523831619e-01 3.469126461956e-01 4.218388489284e-01 4.955357066628e-01 4.960279377096e-01 4.390305643924e-01 4.035731011411e-01 4.439769586558e-01 4.974525605408e-01 4.867377420728e-01 3.998850495481e-01 3.160801171478e-01 3.692780634930e-01 4.954243988705e-01 5.606026219515e-01 5.116180603374e-01 3.633936338019e-01 2.268056319045e-01 3.027845883242e-01 4.382505207837e-01 4.800552173326e-01 4.059681868310e-01 2.880924956207e-01 3.175991829869e-01 4.725872042363e-01 5.750732075606e-01 5.597828388134e-01 4.517691456601e-01 3.891786221186e-01 5.035201717714e-01 6.595780125761e-01 7.165061655348e-01 6.270454412963e-01 4.236790663167e-01 2.817132242411e-01 4.347787078128e-01 6.263026715336e-01 6.931129514415e-01 6.070163267729e-01 4.222772481672e-01 3.227047320838e-01 4.552285802698e-01 5.985746777656e-01 6.185101345201e-01 4.964709632044e-01 2.961825451166e-01 2.544279314850e-01 4.386699769967e-01 5.784775861720e-01 5.913409000619e-01 4.778079765147e-01 2.946742455445e-01 2.022580866757e-01 3.177378510739e-01 4.318833047542e-01 4.691426830941e-01 4.369121550367e-01 3.704026067290e-01 3.070586821020e-01 2.752624146006e-01 3.023268808223e-01 3.899912534125e-01 4.924203019138e-01 5.526054955603e-01 5.329934350208e-01 4.385959195124e-01 3.534671135222e-01 4.142886854539e-01 5.598801485060e-01 6.492928188135e-01 6.173663989513e-01 4.670261900469e-01 2.930028749352e-01 3.326346533789e-01 5.053724651451e-01 5.949322757529e-01 5.374672547418e-01 3.519959662487e-01 2.043541612518e-01 3.836745629126e-01 5.893298760259e-01 6.663684034647e-01 5.870163937921e-01 4.031666494309e-01 3.122864640765e-01 4.697262464225e-01 6.307655350204e-01 6.593038378696e-01 5.337728004033e-01 3.118936758429e-01 2.269991350617e-01 4.066234149834e-01 5.319230899125e-01 5.042634830977e-01 3.227926790425e-01 6.531241418320e-02 2.824758494403e-01 5.163409127636e-01 6.139690820352e-01 5.499799512000e-01 3.624115364242e-01 2.264269212572e-01 3.802241521620e-01 5.472261794369e-01 5.782534127282e-01 4.469783594733e-01 1.946149550172e-01 1.844888151868e-01 4.664079300436e-01 6.505238929270e-01 6.747682289580e-01 5.331407469825e-01 2.740784579586e-01 1.569375456437e-01 4.169877088775e-01 6.166760817628e-01 6.803845302378e-01 6.060045187786e-01 4.402920580357e-01 2.893757540240e-01 2.986002888414e-01 3.899346925950e-01 4.326633453201e-01 4.105276989493e-01 3.679042409865e-01 3.634323250786e-01 3.987682731477e-01 4.272267812493e-01 4.234234415155e-01 3.979959247901e-01 3.760027044772e-01 3.638798248447e-01 3.429556854468e-01 3.009147620938e-01 2.596529363848e-01 2.647816383524e-01 3.110634850302e-01 3.437353660050e-01 3.302691479332e-01 2.841983966863e-01 2.745093857274e-01 3.507537042613e-01 4.526895888415e-01 5.131205874854e-01 5.032465990059e-01 4.325074907447e-01 3.558937530650e-01 3.593468399920e-01 4.416143104042e-01 5.175012770730e-01 5.337732109405e-01 4.839159918247e-01 4.064182613662e-01 3.816702932156e-01 4.494793738973e-01 5.438222588925e-01 5.964445024875e-01 5.820930550111e-01 5.159391413881e-01 4.529648241958e-01 4.605011994534e-01 5.334682346375e-01 6.039898048120e-01 6.244063140203e-01 5.886653881521e-01 5.303428354167e-01 5.076163649606e-01 5.467614969596e-01 6.070637678964e-01 6.377978067725e-01 6.237883884993e-01 5.913753978708e-01 5.890953486002e-01 6.354589592217e-01 6.946658862016e-01 7.233715150555e-01 7.121726403779e-01 6.927197385685e-01 7.096651266779e-01 7.644581655941e-01 8.072300859315e-01 7.892985350737e-01 7.045663780802e-01 6.096719407179e-01 6.043499031822e-01 7.010623216815e-01 7.956486063298e-01 8.031168984197e-01 7.086850306370e-01 5.837977328706e-01 5.799443231499e-01 7.261454263851e-01 8.726413377760e-01 9.129395953132e-01 8.290102187375e-01 6.933470848019e-01 6.589921961766e-01 7.789554557199e-01 9.093688095573e-01 9.273130234744e-01 8.047157035547e-01 6.136647345028e-01 5.444546300348e-01 6.840050515367e-01 8.369005103555e-01 8.639124601709e-01 7.438183727579e-01 5.608452611340e-01 5.172776690154e-01 6.727048061277e-01 8.255220794963e-01 8.608135304881e-01 7.783741112245e-01 6.636368253508e-01 6.344691788947e-01 6.914093088654e-01 7.245175709287e-01 6.795270756577e-01 6.088709085402e-01 6.264213317997e-01 7.349272170253e-01 8.141990287944e-01 7.840178801778e-01 6.615052851346e-01 5.796294792129e-01 6.722893684864e-01 8.322698812541e-01 9.032823585600e-01 8.322345942749e-01 6.723381344532e-01 5.813427541758e-01 6.574988018624e-01 7.516992647561e-01 7.234238880493e-01 5.677454860292e-01 4.595432848472e-01 6.194803027183e-01 8.486190221614e-01 9.379213408666e-01 8.225099940163e-01 5.677760020934e-01 4.826761006544e-01 7.582160640823e-01 1.023900811513e+00 1.084865158438e+00 9.048489942839e-01 5.847168247546e-01 4.966553357365e-01 7.914199585956e-01 1.029014080411e+00 1.033200623928e+00 8.094551794773e-01 5.600574651333e-01 6.900610591746e-01 1.006277539063e+00 1.159996677681e+00 1.044299355760e+00 7.201564994523e-01 5.502382176617e-01 8.863963541868e-01 1.249950675783e+00 1.366129585500e+00 1.175531680548e+00 7.835496356964e-01 6.247562372723e-01 9.986167519989e-01 1.364264071052e+00 1.458867555127e+00 1.241029058107e+00 8.303232699172e-01 6.281682624370e-01 9.285329618008e-01 1.230238022275e+00 1.276334054683e+00 1.048537374435e+00 7.024465471472e-01 6.429581907111e-01 9.290445961697e-01 1.138836225508e+00 1.117223636310e+00 9.135894134295e-01
 3.595300273566e-01 3.349490345960e-01 3.216199811729e-01 3.243448389623e-01 3.400679783523e-01 3.585311075448e-01 3.717704652891e-01 3.770833974438e-01 3.742379199099e-01 3.540734318721e-01 3.189773681987e-01 2.697057127749e-01 2.210934263238e-01 2.036825313514e-01 2.187820164083e-01 2.429480990871e-01 2.659614497676e-01 2.893383144067e-01 3.093475776695e-01 3.153358297161e-01 3.016379292458e-01 2.765397192897e-01 2.579770092161e-01 2.533688771876e-01 2.476686341194e-01 2.216995473606e-01 1.723137680587e-01 1.228523931211e-01 1.245215314644e-01 1.720555623536e-01 2.164382842120e-01 2.389500617651e-01 2.391470615112e-01 2.240430057201e-01 2.027578987404e-01 1.837270153181e-01 1.730899454829e-01 1.733843403310e-01 1.837531064752e-01 2.006663653755e-01 2.166549693803e-01 2.204109489138e-01 2.023001165795e-01 1.654174684429e-01 1.440372557614e-01 1.844340978862e-01 2.578947985795e-01 3.195137868424e-01 3.533066716300e-01 3.691689163652e-01 3.904532395687e-01 4.244357609385e-01 4.521187275318e-01 4.474405688116e-01 3.983217460153e-01 3.182103994945e-01 2.500269573948e-01 2.442854713383e-01 2.865124634479e-01 3.284001487243e-01 3.518373736688e-01 3.564370477312e-01 3.392062214939e-01 2.928553519799e-01 2.232922408747e-01 1.822204275426e-01 2.387185846810e-01 3.398643941095e-01 4.252538488440e-01 4.817896074130e-01 5.237174718719e-01 5.684060892097e-01 6.134770177582e-01 6.404697760603e-01 6.375250000151e-01 6.130883217490e-01 5.895044324917e-01 5.807386201928e-01 5.789162505787e-01 5.688972409934e-01 5.471995662564e-01 5.214339010880e-01 4.971803135585e-01 4.740909474935e-01 4.568825234968e-01 4.572668312915e-01 4.723954135243e-01 4.741962602949e-01 4.345164487386e-01 3.578107877509e-01 3.052427902346e-01 3.503328511577e-01 4.231320796915e-01 4.805328671628e-01 4.859428536766e-01 4.261733863649e-01 3.170081196238e-01 2.068114235096e-01 1.756130662602e-01 2.103349466826e-01 2.199331806015e-01 1.690989799527e-01 1.078490072666e-01 1.672453152939e-01 2.481828183334e-01 2.770521352663e-01 2.732403042886e-01 3.068943302908e-01 3.912358979208e-01 4.627999988287e-01 4.789325721183e-01 4.522020242655e-01 4.431269594143e-01 4.929210918872e-01 5.639104839317e-01 6.059921179098e-01 6.118099543739e-01 6.069513058104e-01 6.096079627641e-01 6.061199746889e-01 5.783158573214e-01 5.411407089077e-01 5.347887455358e-01 5.630992910366e-01 5.754997952323e-01 5.301168457362e-01 4.430717007780e-01 4.004964629417e-01 4.614571147441e-01 5.469107591074e-01 5.763895850147e-01 5.430198498764e-01 5.035401204634e-01 5.211092973181e-01 5.755113004138e-01 6.000089613472e-01 5.675853010339e-01 5.096307300664e-01 4.885593361662e-01 5.225889694897e-01 5.632034540649e-01 5.672878401230e-01 5.484138657083e-01 5.351338781038e-01 5.152663334778e-01 4.764217493480e-01 4.198335234183e-01 3.640323766895e-01 3.412891779072e-01 3.271467115775e-01 2.903662626436e-01 2.524826669485e-01 2.801980982952e-01 3.543928895537e-01 3.903977775707e-01 3.432527286433e-01 2.324615721381e-01 1.969787489117e-01 3.169248094373e-01 4.194619067211e-01 4.275936832783e-01 3.441732014950e-01 2.441535746755e-01 2.515401259299e-01 3.148164758076e-01 3.169496538647e-01 2.459434037532e-01 2.003731313343e-01 2.797186320065e-01 3.631393240712e-01 3.665114691908e-01 3.046320242401e-01 2.945728140167e-01 4.015409605497e-01 5.061676909120e-01 5.215510793406e-01 4.361246398647e-01 3.065556991891e-01 2.531709636791e-01 2.964741269696e-01 3.079111420419e-01 2.440009076144e-01 1.725475480671e-01 2.207827439189e-01 2.993603921225e-01 3.086692145978e-01 2.496914832274e-01 2.126432449332e-01 2.752128025733e-01 3.465451046698e-01 3.719115150357e-01 3.566352425215e-01 3.479185092107e-01 4.012138937760e-01 5.248249232176e-01 5.924361085431e-01 5.466531499006e-01 4.168842986929e-01 3.193301015653e-01 3.740123992114e-01 4.702464420677e-01 4.983882118632e-01 4.560861246454e-01 4.093609796867e-01 4.191399081771e-01 4.504103186751e-01 4.401358528384e-01 3.843217843645e-01 3.423981604162e-01 3.650524379349e-01 4.076912098434e-01 4.169738843772e-01 4.046029677264e-01 4.233391575206e-01 4.789393104182e-01 5.126454148513e-01 4.774948967230e-01 3.768107125699e-01 2.741522763252e-01 2.662134704650e-01 3.194844900509e-01 3.377213645281e-01 2.999981041093e-01 2.385562660038e-01 1.985324972031e-01 1.864852615816e-01 1.927069343498e-01 2.443657382275e-01 3.342859957963e-01 4.077723468896e-01 4.239128058740e-01 3.847240906551e-01 3.453151176176e-01 3.653440285448e-01 4.277686909923e-01 4.526808371906e-01 3.810358954554e-01 2.982595864287e-01 2.931376022123e-01 3.563558481027e-01 3.749271678338e-01 3.100280795132e-01 2.397012088215e-01 3.136294637731e-01 4.364963548168e-01 4.778859210931e-01 4.162644516216e-01 3.494211707583e-01 4.357901506414e-01 5.895500872920e-01 6.593391237425e-01 5.917701260115e-01 4.265546231490e-01 3.247062942845e-01 4.170831915932e-01 5.156722685641e-01 4.998284843172e-01 3.839401778860e-01 2.974100129750e-01 3.632780771350e-01 4.447535256232e-01 4.352486304499e-01 3.549598678730e-01 3.184083516178e-01 3.743942802661e-01 4.055921690199e-01 3.467306171830e-01 2.705255023272e-01 3.503961917371e-01 4.960106499091e-01 5.508829535639e-01 4.715408197612e-01 3.365450188573e-01 3.798727364153e-01 5.669643653348e-01 6.833364393773e-01 6.608804316652e-01 5.464841077109e-01 4.903667814605e-01 5.589531345357e-01 6.407753035554e-01 6.458171087696e-01 5.798943620753e-01 5.384986289963e-01 6.020564234691e-01 7.054600496799e-01 6.876579080351e-01 5.177408877040e-01 3.100260481157e-01 3.929461610583e-01 6.135449201418e-01 7.190551027144e-01 6.763011826398e-01 5.789266596366e-01 5.808307846216e-01 6.651112669322e-01 6.784333741005e-01 5.578974895738e-01 3.947426793196e-01 4.359363486449e-01 6.142417236231e-01 6.958512963434e-01 6.199038068302e-01 4.770196052891e-01 4.933298049561e-01 6.566015796668e-01 7.423340681364e-01 6.617331387527e-01 4.791863241497e-01 4.514742018156e-01 6.497281207340e-01 7.995881014544e-01 7.749305991832e-01 5.948474849494e-01 4.325259389096e-01 5.246057681031e-01 6.949802260053e-01 7.443100874872e-01 6.525578333694e-01 5.253687989404e-01 5.206857661340e-01 6.034968081069e-01 6.246383685751e-01 5.500308164334e-01 4.777476653785e-01 5.334360617429e-01 6.485928057304e-01 7.033370520087e-01 6.831546995192e-01 6.638033616903e-01 7.115940391343e-01 7.783917727652e-01 7.779957186791e-01 6.856859448880e-01 5.575371996825e-01 4.983474128145e-01 5.356838393857e-01 5.896525472360e-01 6.221439171408e-01 6.532543611777e-01 6.886387460645e-01 6.929285638415e-01 6.412773178499e-01 5.710144397885e-01 5.647334552148e-01 6.246930278679e-01 6.562324038474e-01 6.028672585231e-01 5.103024793305e-01 5.098845849483e-01 6.177698533586e-01 6.978839703030e-01 6.744487754798e-01 5.860186545002e-01 5.624753777934e-01 6.500302628562e-01 7.261144545438e-01 7.056041681645e-01 6.287081050013e-01 6.313492979580e-01 7.421499623684e-01 8.251509454221e-01 8.440955471934e-01 7.877712593355e-01 7.167794527021e-01 7.391492698274e-01 8.719458562742e-01 1.005866143918e+00 1.042578038820e+00 9.535221008978e-01 7.932205201531e-01 7.026698218549e-01 7.843017250968e-01 9.085150037339e-01 8.905853251016e-01 7.373854413583e-01 5.903555623006e-01 6.171348225604e-01 7.167395141948e-01 7.229610947925e-01 6.307582131033e-01 5.832382719027e-01 6.785177235453e-01 7.802952706893e-01 7.617508388151e-01 6.420412016958e-01 5.952513976828e-01 7.282357608891e-01 8.647216986153e-01 8.539996616856e-01 6.899021326657e-01 5.301453283121e-01 6.033192959925e-01 7.706233594383e-01 8.140961838959e-01 6.959882999308e-01 5.493713027123e-01 6.072482828563e-01 7.892852941150e-01 8.788486182530e-01 8.194704243237e-01 7.048688028507e-01 7.113107260563e-01 8.422236777382e-01 9.351925191830e-01 9.117051100615e-01 8.148759920776e-01 7.519151988345e-01 7.620216660142e-01 7.716328841060e-01 7.397103666279e-01 7.297622160832e-01 8.046676407717e-01 8.935356858735e-01 8.837249282272e-01 7.411712507730e-01 5.584660065734e-01 5.463150052915e-01 6.936061673629e-01 7.796353195614e-01 7.149865011690e-01 5.494561991133e-01 4.620390142516e-01 5.578624138801e-01 6.597594350703e-01 6.518674382180e-01 5.596793811953e-01 5.018091814115e-01 5.444672388522e-01 5.926987395651e-01 5.713022715093e-01 5.198922869906e-01 5.410033236774e-01 6.293182357270e-01 6.784960957371e-01 6.352139731703e-01 5.415879956905e-01 5.063724327775e-01 5.574555935069e-01 5.927538187501e-01 5.501453944909e-01 4.732197031392e-01 4.734993529410e-01 5.556841694848e-01 6.088339830125e-01 5.798740859434e-01 5.134732480550e-01 5.102695527177e-01 5.797742081070e-01 6.260120241202e-01 5.968407524890e-01 5.308455446658e-01 5.253131958245e-01 6.092915192537e-01 7.042409208131e-01 7.456867906707e-01 7.361161442172e-01 7.183655925506e-01 7.377993504298e-01 7.873138260701e-01 8.186541920677e-01 7.980723769615e-01 7.339925007457e-01 6.726492210412e-01 6.363119335170e-01 6.287174999026e-01 6.578904408780e-01 6.566323660733e-01 6.364399229109e-01 6.236261893632e-01 6.186436638595e-01 6.087722709054e-01 6.019632302195e-01 6.165974034560e-01 6.424295399916e-01 6.489122839771e-01 6.337098530915e-01 6.380672176188e-01 6.900922684862e-01 7.506645607318e-01 7.656472917351e-01 7.369488833294e-01 7.334012118373e-01 8.057239687598e-01 8.986747195289e-01 9.275858559399e-01 8.759630068791e-01 8.218446763874e-01 8.663980710711e-01 9.798649698363e-01 1.044788313392e+00 1.005832526379e+00 9.202203497625e-01 9.169794945613e-01 1.024511541520e+00 1.120570808240e+00 1.107660333399e+00 1.001684153249e+00 9.211561530660e-01 9.594005198788e-01 1.038268895833e+00 1.034093006058e+00 9.272189162620e-01 8.226516523127e-01 8.463090925914e-01 9.450615156061e-01 9.806619645399e-01 9.188167236862e-01 8.565914506587e-01 9.116845696961e-01 1.031257353866e+00 1.077873073537e+00 1.003998105523e+00 8.947674076521e-01 9.025228751543e-01 1.028031238011e+00 1.122611904156e+00 1.106257442075e+00 1.030837870394e+00 1.023604903551e+00 1.118127804798e+00 1.205619826394e+00 1.201775194089e+00 1.137175415788e+00 1.119764811706e+00 1.189442931841e+00 1.252989532079e+00 1.221233432319e+00 1.117216356784e+00 1.068323578715e+00 1.148168971529e+00 1.249762926447e+00 1.242757476265e+00 1.114556924589e+00 9.917849235465e-01 1.026998439491e+00 1.160788418094e+00 1.221275715720e+00 1.143962947226e+00 1.011986599465e+00 9.890855661732e-01 1.105583478231e+00 1.257575556348e+00 1.322867975791e+00 1.255163431454e+00 1.105812337886e+00 1.012522369762e+00 1.078369149312e+00 1.223170124071e+00 1.301490416052e+00 1.208781422290e+00 9.738367925548e-01 8.063000128236e-01 8.981925382927e-01 1.048545159981e+00 1.047313140917e+00 8.922049709472e-01 7.504082042044e-01 7.863932749937e-01 8.810062423091e-01 8.639158005087e-01 7.344093917427e-01 6.489139452601e-01 7.202052018198e-01 8.059533454387e-01 7.770297480927e-01 6.794715742839e-01 6.949844641620e-01 8.466234966912e-01 9.440220891150e-01 8.757596229247e-01 6.967313338007e-01 6.447211169340e-01 8.192232473407e-01 9.671553479334e-01 9.228900570734e-01 6.977308286241e-01 5.107406484620e-01 6.490166643101e-01 8.564772681302e-01 8.860080916875e-01 7.123160581512e-01 5.016245811583e-01 5.760789264917e-01 7.957045476295e-01 8.793221279478e-01 7.673536799488e-01 5.655385213492e-01 5.299436640024e-01 6.838132316146e-01 7.704810413368e-01 6.864462992951e-01 5.092146615779e-01 4.405481108533e-01 5.430101238975e-01 6.427899001866e-01 6.295077710785e-01 4.626982893920e-01 2.349107311203e-01 3.198532999027e-01 5.229888070186e-01 5.916407784590e-01 5.095737990095e-01 3.837860623819e-01 4.076162521594e-01 5.310774358036e-01 5.797826262182e-01 5.089975493213e-01 3.872794575269e-01 3.704784243688e-01 4.693670981254e-01 5.377841416333e-01 5.207690509256e-01 4.532750086977e-01 4.128204087094e-01 4.267409773556e-01 4.403009675921e-01 4.174537067345e-01 3.831582360640e-01 3.853665352908e-01 4.213459528907e-01 4.465038600719e-01 4.378144778265e-01 4.064086297552e-01 3.793648804921e-01 3.761283483003e-01 3.972724095167e-01 4.292817009032e-01 4.502282150490e-01 4.366646155466e-01 3.756837538874e-01 2.754606457739e-01 1.712131640827e-01 1.330049823764e-01 1.756957341388e-01 2.282503215286e-01 2.701163287763e-01 2.929605959511e-01 2.822483142082e-01 2.472799906867e-01 2.636708793780e-01 3.758263548457e-01 5.005127561635e-01 5.576876030628e-01 5.156591898572e-01 4.108186202225e-01 3.744579524105e-01 4.788242925031e-01 5.864456023117e-01 5.920327027230e-01 4.834598288819e-01 3.466794720762e-01 3.592635390412e-01 4.804552308459e-01 5.376236999660e-01 4.807631852019e-01 3.636838157480e-01 3.335066433489e-01 4.224320514401e-01 4.805218791773e-01 4.376188342377e-01 3.247594432961e-01 2.695237347501e-01 3.389727486861e-01 3.951354620750e-01 3.648551415925e-01 2.835495059421e-01 2.742410468415e-01 3.519580982763e-01 3.875469274057e-01 3.219819891999e-01 1.972886827227e-01 2.298840048753e-01 3.957228075432e-01 5.005119935793e-01 4.899646181429e-01 3.886152515912e-01 3.199193282147e-01 4.164588641353e-01 5.704193483090e-01 6.641803157243e-01 6.796929491257e-01 6.317343687571e-01 5.464644693678e-01 4.702496744158e-01 4.504355692336e-01 5.044267542950e-01 5.673438222500e-01 5.674317283366e-01 4.806801110439e-01 3.494608492349e-01 3.044994433514e-01 3.940702039628e-01 4.705155555652e-01 4.534082364161e-01 3.549350189615e-01 2.772954348952e-01 3.295050925470e-01 4.093035308111e-01 4.150718097506e-01 3.503437422761e-01 3.137044110442e-01 3.858894750406e-01 4.736891273295e-01 4.903967104489e-01 4.386801370680e-01 4.059765637122e-01 4.692049854095e-01 5.585829790566e-01 5.829721866650e-01 5.271636788504e-01 4.590121701660e-01 4.759427963771e-01 5.524931601302e-01 5.877000687630e-01 5.440209884309e-01 4.738487314326e-01 4.850309734712e-01 5.841716738761e-01 6.701250001979e-01 6.838584535301e-01 6.363467513300e-01 5.863602160053e-01 5.870873867502e-01 6.289066604693e-01 6.627322834392e-01 6.982097102950e-01 7.464655124002e-01 7.624217199490e-01 7.032262533828e-01 5.780278358956e-01 5.593222728825e-01 7.044384901306e-01 8.366067828534e-01 8.343469257796e-01 6.990811747060e-01 5.614229430508e-01 6.065115198379e-01 7.554995910066e-01 8.244500981224e-01 7.586151253285e-01 6.265654575885e-01 5.822001718470e-01 6.652080611363e-01 7.313537069841e-01 6.910525135179e-01 5.808141821840e-01 5.429631217728e-01 6.393660142289e-01 7.323862760723e-01 7.129592805906e-01 5.826098735130e-01 4.610269579407e-01 5.051280727067e-01 6.206749218606e-01 6.453904136890e-01 5.409304151742e-01 3.993133999078e-01 4.293724211638e-01 5.867777293492e-01 6.703725982560e-01 6.149546250926e-01 4.847241936029e-01 4.769262894465e-01 6.385252595179e-01 7.727106636033e-01 7.725625127243e-01 6.575257905770e-01 5.720335333264e-01 6.602368329892e-01 8.083582524697e-01 9.052233432036e-01 9.000175900254e-01 8.017790490927e-01 6.905179604817e-01 6.759317967718e-01 7.606768450024e-01 8.127413498454e-01 7.273383528230e-01 5.733349385899e-01 5.214096458474e-01 6.062766521731e-01 6.543841624840e-01 5.775322381116e-01 4.321575411823e-01 3.986656825457e-01 4.975132787603e-01 5.342280129165e-01 4.272615785565e-01 2.403980280708e-01 2.699417513382e-01 4.478167185986e-01 5.070761536353e-01 4.032073485946e-01 2.561001612935e-01 3.832686255338e-01 6.005895476576e-01 6.907654649877e-01 6.224788827772e-01 5.133926273061e-01 5.817467075256e-01 7.639884782655e-01 8.493018168036e-01 7.609572945779e-01 5.778423629233e-01 5.571025928542e-01 7.562479593323e-01 9.084469373307e-01 8.773306289594e-01 6.781483351866e-01 4.833750440863e-01 5.520059107684e-01 7.274273359515e-01 7.836770589345e-01 6.920373542457e-01 5.627552884684e-01 5.642090038864e-01 6.635283233771e-01 7.053589982900e-01 6.675097244290e-01 5.962200968341e-01 5.553314833203e-01 5.988764313052e-01 6.594093033546e-01 6.633153728542e-01 6.131497029238e-01 5.679507523727e-01 5.639676750483e-01 5.649265244645e-01 5.359784387520e-01 5.089211467035e-01 5.376040926779e-01 5.926299450509e-01 5.950694697076e-01 5.134553035005e-01 4.025451003773e-01 3.869609378524e-01 4.633130602306e-01 4.974304832399e-01 4.322397616435e-01 3.180611134657e-01 3.098441533992e-01 4.144388293725e-01 4.717184811655e-01 4.211866180923e-01 3.074509610330e-01 2.868460338249e-01 3.918776073591e-01 4.560086431376e-01 4.070269500336e-01 2.761698831866e-01 2.391748063671e-01 3.753693069314e-01 4.784198282044e-01 4.629111766583e-01 3.429782489297e-01 2.511132209274e-01 3.514267060638e-01 4.779635551058e-01 4.994255134097e-01 3.969601497964e-01 2.447991214448e-01 2.661290607156e-01 4.191257204283e-01 5.003083682715e-01 4.565154754912e-01 3.126342991323e-01 1.863845599139e-01 2.553558634586e-01 3.495514310329e-01 3.506601001327e-01 2.723854428456e-01 2.293531131341e-01 3.089084810309e-01 3.882521113762e-01 3.911827278257e-01 3.434233745710e-01 3.486113385395e-01 4.328924894417e-01 4.888180813108e-01 4.414869148638e-01 2.987560090674e-01 2.156802789061e-01 3.567689034284e-01 4.899663819750e-01 4.962405251841e-01 3.678728368206e-01 2.095944441341e-01 2.934844895566e-01 4.578346890382e-01 5.147089203734e-01 4.449724280759e-01 3.356604259856e-01 3.525327038509e-01 4.532653656113e-01 4.840217173130e-01 4.179374589185e-01 3.647835875546e-01 4.539629884651e-01 5.755054646465e-01 5.964002039395e-01 5.318717725446e-01 4.526589689251e-01 4.613085758007e-01 5.520290054099e-01 6.157949812510e-01 5.817866014844e-01 4.450240551281e-01 2.813406887691e-01 2.833100771594e-01 4.343421261585e-01 5.058953513887e-01 4.442461526020e-01 3.515223223545e-01 4.217079275074e-01 5.741934409799e-01 6.396308962406e-01 5.838738748027e-01 5.054290903967e-01 5.595434411951e-01 6.896436079610e-01 7.380672364403e-01 6.544632201562e-01 5.262179671652e-01 5.437948991283e-01 6.881240080429e-01 7.686842228761e-01 7.088774750018e-01 5.697514006840e-01 5.322490951043e-01 6.540550260361e-01 7.629850157138e-01 7.631835639901e-01 6.899302706798e-01 6.567725719327e-01 7.123478112026e-01 7.745335650886e-01 7.824558124833e-01 7.668536771295e-01 7.865141221913e-01 8.249630081040e-01 8.116878374716e-01 7.275085356490e-01 6.524787265740e-01 6.847397262746e-01 7.652955303317e-01 7.658880775228e-01 6.460544477915e-01 4.950556505518e-01 4.961887454318e-01 6.162421688088e-01 6.827835967518e-01 6.409622629461e-01 5.429944536315e-01 5.038155328860e-01 5.815099167133e-01 6.723546466100e-01 6.661886213637e-01 5.481115261113e-01 4.682450976015e-01 5.833084270686e-01 7.276145238759e-01 7.349684440314e-01 5.860994767461e-01 4.263999687308e-01 5.098602026343e-01 6.887149753704e-01 7.357944412396e-01 6.036976312527e-01 4.012227669946e-01 4.313974022694e-01 6.419222731188e-01 7.567063977155e-01 7.074931537452e-01 5.633518377519e-01 5.001547183430e-01 5.848206209416e-01 6.592987906427e-01 6.406150590737e-01 5.824740194351e-01 5.851177771443e-01 6.265462465137e-01 5.955437349973e-01 4.552136553986e-01 3.357799161591e-01 4.575296683898e-01 6.319485986057e-01 6.665923182336e-01 5.154550832582e-01 2.380324209368e-01 2.107668654250e-01 4.520107766563e-01 5.476888867454e-01 4.433376964295e-01 1.859892419872e-01 1.937829845811e-01 4.600230387530e-01 5.796534396109e-01 5.022476943781e-01 2.919078344991e-01 1.218284621654e-01 3.214591463659e-01 4.926262380980e-01 4.970400481705e-01 3.424255870129e-01 1.441630597495e-01 2.501489845897e-01 3.936704640115e-01 3.916811397081e-01 2.474648517636e-01 1.516232228226e-01 3.464426319626e-01 4.997674461812e-01 5.036083383224e-01 3.528703506931e-01 1.436254644633e-01 2.614632365981e-01 4.567944684900e-01 5.253133844913e-01 4.464454522816e-01 2.698766403974e-01 1.590256839631e-01 2.639461239012e-01 3.376955218246e-01 3.054289239189e-01 2.000758376269e-01 1.406421518378e-01 1.995447780155e-01 2.343606973966e-01 2.061111607496e-01 1.722971345790e-01 2.043573447001e-01 2.450771513478e-01 2.372236936134e-01 2.134930830446e-01 2.622178474754e-01 3.512091510391e-01 3.897510917611e-01 3.466485790775e-01 2.794601464507e-01 3.209530603658e-01 4.326153347340e-01 4.796375782486e-01 4.110085634606e-01 2.861249363775e-01 3.271274147010e-01 5.071648386610e-01 6.106784017719e-01 5.520856008098e-01 3.410673323700e-01 1.944693183345e-01 4.425524146969e-01 6.633163902824e-01 7.058041359526e-01 5.437868623079e-01 2.339845321545e-01 2.022485992808e-01 5.035518023213e-01 6.575321335920e-01 6.087008230656e-01 3.903560979275e-01 1.764856668122e-01 3.351594683313e-01 4.913545426181e-01 4.737486860436e-01 2.901907680285e-01 1.422329325815e-01 3.651972891242e-01 5.346536606354e-01 5.349271316122e-01 3.922230680961e-01 3.241493880420e-01 5.137079111873e-01 6.905360740660e-01 7.000513339715e-01 5.269961224805e-01 3.116666084133e-01 4.260894922994e-01 6.689656792808e-01 7.676876037527e-01 6.709339885623e-01 4.577803180110e-01 4.004923395719e-01 5.921464061196e-01 7.472321030376e-01 7.715439926143e-01 6.552088385017e-01 4.709531602108e-01 4.104130804436e-01 5.564181165976e-01 6.908862776683e-01 6.781599157902e-01 5.497552036386e-01 4.611998004133e-01 5.410880310711e-01 6.537923658186e-01 6.710471412808e-01 5.875581212595e-01 4.849110358265e-01 4.574574696447e-01 4.790809515317e-01 4.640615544972e-01 4.033636462541e-01 3.687017324452e-01 4.098299836110e-01 4.675314105277e-01 4.881671591465e-01 4.844344946897e-01 5.033006608849e-01 5.612063918413e-01 6.306662450575e-01 6.871674685823e-01 7.243715560186e-01 7.393770941666e-01 7.301190890217e-01 7.117881613708e-01 7.180536246837e-01 7.586049755576e-01 7.924436745116e-01 7.745364264182e-01 7.133658323773e-01 6.826800313332e-01 7.357685775415e-01 8.109888448913e-01 8.213699093041e-01 7.583834332894e-01 7.110417359756e-01 7.693204440836e-01 8.730546873581e-01 9.090185060957e-01 8.572912752379e-01 8.412807489999e-01 9.299103239711e-01 1.064935432908e+00 1.115624844777e+00 9.811166676827e-01 7.527779394114e-01 6.844824886229e-01 8.330388821779e-01 9.440730770417e-01 8.935866726823e-01 7.426565726760e-01 6.770065285525e-01 7.595213477793e-01 8.166084398492e-01 7.424170678855e-01 6.060137620827e-01 6.020660667279e-01 7.310498144747e-01 7.943895253401e-01 7.167207336170e-01 6.040788685043e-01 6.574093468503e-01 8.113670930673e-01 8.557183633419e-01 7.197249492951e-01 5.224044813836e-01 5.706091660143e-01 7.916286169677e-01 8.905053766991e-01 7.848227686769e-01 5.985527348024e-01 6.481336658368e-01 8.956839607319e-01 1.043477864531e+00 9.929423893963e-01 8.379185336230e-01 8.127929023735e-01 9.665698217353e-01 1.080947619977e+00 1.042661051723e+00 9.348062828914e-01 9.462155801768e-01 1.075861748795e+00 1.131063775164e+00 1.011620206558e+00 8.867722491087e-01 9.417543282746e-01 1.123273776710e+00 1.184265906139e+00 1.025316428874e+00 7.476761309406e-01 6.772732667463e-01 9.086697773908e-01 1.088493378906e+00 1.046495500276e+00 8.319063864027e-01 7.106495251729e-01 8.834244205040e-01 1.082841333675e+00 1.093477535585e+00 9.228947726082e-01 7.871460683157e-01 9.087566069393e-01 1.105592687372e+00 1.150665228737e+00 1.027917528439e+00 9.226997363566e-01 1.028065371491e+00 1.205005822720e+00 1.234817345687e+00 1.080144504060e+00 9.265786901210e-01 1.034530998167e+00 1.279610470381e+00 1.391485021534e+00 1.287566157368e+00 1.094118875648e+00 1.074426524197e+00 1.258025931433e+00 1.391407134521e+00 1.331337725262e+00 1.142296118170e+00 1.054288453418e+00 1.184286522774e+00 1.335533331243e+00 1.337291875389e+00 1.209932415148e+00 1.126577492770e+00 1.213752403397e+00 1.380546994496e+00 1.482673400068e+00 1.447266889999e+00 1.311803194378e+00 1.196717842810e+00 1.203965420883e+00 1.285546738473e+00 1.303652001932e+00 1.221323330132e+00 1.093993449124e+00 1.056077507686e+00 1.097766127539e+00 1.109157401554e+00 1.061106700616e+00 1.017552820465e+00 1.014378315202e+00 9.920044020258e-01 9.030035634097e-01 8.209624399087e-01 8.721574852985e-01 9.994941450679e-01 1.037532982013e+00 9.264911774005e-01 7.786956679415e-01 8.081786956208e-01 9.717448236217e-01 1.042988807828e+00 9.388973819045e-01 7.808959541856e-01 8.243813012771e-01 1.031070307350e+00 1.142974382188e+00 1.057213861092e+00 8.690973398926e-01 8.280973223293e-01 9.816012396846e-01 1.080471570516e+00 9.893352649504e-01 7.858322092876e-01 7.356951050278e-01 9.046749085054e-01 1.016144697357e+00 9.223985740303e-01 6.938654500166e-01 6.265481680710e-01 8.223964014989e-01 9.632075702558e-01 8.959574803078e-01 7.120725996021e-01 7.401177247978e-01 9.618754179659e-01 1.141385497968e+00 1.104717183428e+00 8.751577217163e-01 7.068788349884e-01 8.883182041240e-01 1.117578818450e+00 1.122446215343e+00 8.995314297717e-01 7.160819800069e-01 8.842914060212e-01 1.121756089889e+00 1.134984819824e+00 8.985936219845e-01 6.685545795214e-01 8.402109717803e-01 1.134554306073e+00 1.215280866579e+00 1.035657105201e+00 8.016785590891e-01 8.859516861259e-01 1.165081642727e+00 1.293689595443e+00 1.175562741808e+00 9.389711919033e-01 8.787463693518e-01 1.047388785859e+00 1.165645570089e+00 1.104560414007e+00 9.617131428318e-01 9.555294277692e-01 1.097288372695e+00 1.179944439314e+00 1.105383408747e+00 9.644951771095e-01 9.506511210448e-01 1.069995427944e+00 1.133105202568e+00 1.046559773644e+00 8.919091701198e-01 8.538921942189e-01 9.493610938836e-01 1.000790984679e+00 9.263226571019e-01 8.180701153094e-01 8.371334108168e-01 9.483927814147e-01 9.905568914850e-01 9.274564767449e-01 8.875515471236e-01 9.918645057188e-01 1.133235618012e+00 1.156082925243e+00 1.051440503503e+00 9.876212816024e-01 1.119442420132e+00 1.310834835578e+00 1.362657035600e+00 1.233117657636e+00 1.072842959494e+00 1.114194260938e+00 1.307447886508e+00 1.412418564769e+00 1.331065888570e+00 1.167077393831e+00 1.149613457023e+00 1.315095770845e+00 1.446368409832e+00 1.404816513972e+00 1.242035540577e+00 1.161040643926e+00 1.275544418952e+00 1.422891300921e+00 1.432672474685e+00 1.299720168424e+00 1.175348066948e+00 1.217668597809e+00 1.357679567524e+00 1.423201261439e+00 1.355080811906e+00 1.234391778200e+00 1.203217065485e+00 1.289123924243e+00 1.378027326443e+00 1.448496416662e+00 1.484677661207e+00 1.469476130092e+00 1.420907068511e+00 1.389369105510e+00 1.413973717403e+00 1.470631900288e+00 1.479206610283e+00 1.339449412070e+00 1.142945688489e+00 1.010131632900e+00 1.098289706015e+00 1.251648344602e+00 1.251710904473e+00 1.064423053874e+00 8.757639676371e-01 9.478272204624e-01 1.146041885665e+00 1.193301444593e+00 1.018620770364e+00 7.824544691150e-01 8.088895293037e-01 1.026213101547e+00 1.111891332691e+00 9.690603760265e-01 7.485496251778e-01 7.922350276383e-01 1.039963887325e+00 1.156327135133e+00 1.024032534396e+00 7.531470552198e-01 6.971749802413e-01 9.337442938155e-01 1.091475828976e+00 1.007764407974e+00 7.522199044059e-01 6.272389085264e-01 8.038795379469e-01 9.508598488283e-01 8.811998564526e-01 6.575806484346e-01 5.918785031074e-01 8.048126629971e-01 9.562188264255e-01 8.789503764055e-01 6.289250789834e-01 5.251036686188e-01 7.478324311451e-01 9.222388276810e-01 8.658664843350e-01 6.293455202976e-01 5.332569310884e-01 7.763404095762e-01 9.882116686785e-01 9.770306194133e-01 7.677224629202e-01 5.971564167125e-01 7.353298010458e-01 9.463449914134e-01 9.950438135753e-01 8.669785680913e-01 7.145912293046e-01 7.414619929963e-01 8.838899225357e-01 9.643398689228e-01 9.492652439394e-01 9.107175760655e-01 9.038291068433e-01 8.897993904176e-01 8.249223875672e-01 7.662054180646e-01 8.154848166495e-01 9.250585087041e-01 9.515421476651e-01 8.318072610712e-01 6.475932357353e-01 6.174484848778e-01 7.641219099360e-01 8.605377943274e-01 8.078188948075e-01 6.795563840965e-01 6.586629390975e-01 7.629712131895e-01 8.126335513236e-01 7.269237021429e-01 6.074036970456e-01 6.519393360356e-01 8.261490021772e-01 9.347362970421e-01 8.760653721320e-01 6.591823978769e-01 4.433335975599e-01 5.023640153807e-01 6.990754912778e-01 7.563451047888e-01 6.327190513894e-01 4.837921250815e-01 5.681117832982e-01 7.475143680455e-01 7.999299790754e-01 7.031318111271e-01 6.024297131047e-01 6.587408616069e-01 7.547489694031e-01 7.211747542773e-01 5.557814436756e-01 4.687774684816e-01 6.213123008047e-01 7.561326564880e-01 6.929992381759e-01 4.183534012832e-01 1.253039716759e-01 4.211639925128e-01 6.414307292683e-01 6.207176041065e-01 3.707224104603e-01 1.433219362815e-01 4.588900358376e-01 6.781589198437e-01 6.587330157433e-01 4.095880204825e-01 1.324588250470e-01 4.210247244155e-01 6.500928760386e-01 6.508957592113e-01 4.357216169908e-01 2.098986106261e-01 4.209346710965e-01 6.316621526804e-01 6.411612155825e-01 4.598113621435e-01 3.001761891920e-01 4.721012693635e-01 6.690929389404e-01 7.451891443063e-01 6.904179193010e-01 5.855953825617e-01 5.708950769939e-01 6.884799370408e-01 7.927582575197e-01 7.885021516048e-01 6.985066341823e-01 6.181042291517e-01 6.223666017133e-01 6.800597006987e-01 7.336484621010e-01 7.598766385067e-01 7.384213750855e-01 6.491075032069e-01 5.346540949933e-01 5.540103043148e-01 7.354016509920e-01 8.847034629571e-01 8.644903921355e-01 6.595931474377e-01 4.462022266483e-01 5.830978488747e-01 8.364069023340e-01 9.030061649466e-01 7.095695790521e-01 3.586394283578e-01 4.102394182973e-01 7.713721745737e-01 9.405419270897e-01 8.212208980039e-01 4.836220571456e-01 3.557021401663e-01 6.979090398213e-01 9.220855695434e-01 8.684899924851e-01 5.755610500684e-01 3.480700258204e-01 6.066543406139e-01 8.496966797599e-01 8.458571497759e-01 6.049271089796e-01 3.545852484488e-01 5.342451728013e-01 7.955457765887e-01 9.150238110665e-01 8.852449973320e-01 7.743385220874e-01 6.619021212648e-01 6.492405744381e-01 7.235765265577e-01 7.809461103187e-01 7.757032493203e-01 7.146528605384e-01 6.269204913959e-01 5.759281957583e-01 6.443407103004e-01 8.022114974948e-01 9.267074361188e-01 9.276701605022e-01 7.986276359538e-01 6.468795539810e-01 6.452286998005e-01 7.523392128403e-01 7.791237706926e-01 6.582114486135e-01 4.918074122203e-01 5.123616997728e-01 6.535623550348e-01 6.725796422016e-01 4.931280772936e-01 2.354464443392e-01 4.001823687673e-01 6.720981124947e-01 7.478752453652e-01 5.867426749306e-01 3.305134323369e-01 4.522758975178e-01 7.382889137648e-01 8.406187308048e-01 7.040147439054e-01 4.706421305029e-01 5.320934256257e-01 7.884359014443e-01 8.930545701065e-01 7.760651432757e-01 6.020375472578e-01 7.027578862283e-01 9.539565699580e-01 1.074987665507e+00 1.010029349869e+00 8.001897314015e-01 6.471131507477e-01 7.698492851730e-01 9.880359901221e-01 1.049500382854e+00 8.521135923440e-01 5.619655325767e-01 6.164130018361e-01 9.032225967318e-01 1.032016469763e+00 9.214773935773e-01 7.108978422650e-01 7.113217020860e-01 9.119045071088e-01 1.014336419633e+00 9.156485627922e-01 7.252307892953e-01 7.023641009311e-01 8.547600221232e-01 9.249907917808e-01 8.119607915255e-01 6.269508592059e-01 6.462759149770e-01 8.442630710991e-01 9.553328440656e-01 8.936880267732e-01 7.555381591391e-01 7.479362815446e-01 8.964639904684e-01 1.027966148027e+00 1.069136507803e+00 1.063458406856e+00 1.063706180028e+00 1.052578554851e+00 1.004872562189e+00 9.852579714105e-01 1.078616385188e+00 1.206570675562e+00 1.229485326406e+00 1.091872447100e+00 9.093668649607e-01 9.435647275584e-01 1.181546740309e+00 1.336646818905e+00 1.250101715080e+00 9.805412995512e-01 8.311978743494e-01 1.016083298723e+00 1.270654498838e+00 1.311662638628e+00 1.074339242964e+00 7.308229479290e-01 7.678087642004e-01 1.126666352726e+00 1.327640261471e+00 1.206744313698e+00 8.294398852596e-01 6.014935898559e-01 9.306926179428e-01 1.265374004984e+00 1.301828712013e+00 1.020554596047e+00 6.398284490837e-01 7.096672801009e-01 1.067403889477e+00 1.229217652516e+00 1.089640221640e+00 7.741716956345e-01 6.782276701773e-01 9.376260833889e-01 1.126524126737e+00 1.053836692812e+00 7.707562945063e-01 5.972549676038e-01 8.280399543330e-01 1.088942270304e+00 1.133366225296e+00 9.541973213988e-01 7.257056936445e-01 7.353847357618e-01 9.253655999631e-01 1.034162295027e+00 9.921816429310e-01 8.840814599645e-01 8.367990976504e-01 8.507267791591e-01 8.236386587038e-01 7.403030750627e-01 7.221087619112e-01 8.516975125312e-01 9.999063324882e-01 1.020093619027e+00 8.730081541688e-01 6.497460083194e-01 5.974959955887e-01 7.833249906786e-01 9.465912775112e-01 9.456642886944e-01 7.923845510070e-01 6.439129854523e-01 7.062989111044e-01 8.741251746871e-01 9.292662410220e-01 7.914922892243e-01 5.263498458537e-01 4.514445866725e-01 7.241041293895e-01 9.654893701983e-01 1.005488626676e+00 8.270017729880e-01 5.531910150308e-01 5.389223429642e-01 8.165226149937e-01 1.023450793142e+00 1.020061815423e+00 8.151488713260e-01 5.695918997835e-01 6.167360463291e-01 8.785716739579e-01 1.045975587341e+00 1.015582213915e+00 8.260240874657e-01 6.618531033566e-01 7.496625610959e-01 9.606649047653e-01 1.074036921353e+00 1.023285181984e+00 8.725939998548e-01 7.920825026369e-01 8.853065797304e-01 1.016950825009e+00 1.034553266137e+00 9.006216862806e-01 7.035538452588e-01 6.577664791132e-01 8.279518386126e-01 1.001483012454e+00 1.037673851138e+00 9.196609128613e-01 7.395388071378e-01 6.882999320086e-01 8.322095500182e-01 9.956228687420e-01 1.045396642464e+00 9.548320073264e-01 7.821304015673e-01 6.587604627170e-01 6.906931462974e-01 7.966727769679e-01 8.504905732346e-01 8.107180950056e-01 7.118995657359e-01 6.380611215190e-01 6.519297859195e-01 7.145738020959e-01 7.500772920559e-01 7.272584115937e-01 6.683865791961e-01 6.305095134271e-01 6.562637786744e-01 7.253721498963e-01 7.864704579197e-01 8.059656862076e-01 7.772903437804e-01 7.149952535568e-01 6.488954869394e-01 6.153527504220e-01 6.340488657957e-01 6.860869751562e-01 7.300602229956e-01 7.325200908870e-01 6.842550609438e-01 6.074192732783e-01 5.520425613953e-01 5.573927562411e-01 6.002867070354e-01 6.270265309503e-01 6.131623288949e-01 5.794961855150e-01 5.717129605891e-01 6.036933844445e-01 6.326962254581e-01 6.103692621846e-01 5.299568015127e-01 4.483068244974e-01 4.606372545077e-01 5.555556809247e-01 6.274678507585e-01 6.116693986484e-01 5.106571566414e-01 4.069129537962e-01 4.352345171488e-01 5.604622223377e-01 6.442769726288e-01 6.223711312512e-01 5.042679131355e-01 3.794970396589e-01 3.964824215275e-01 5.157452827916e-01 5.916565562277e-01 5.719067506780e-01 4.841970201750e-01 4.210649183485e-01 4.551210286770e-01 5.189979278215e-01 5.251321900530e-01 4.618154713939e-01 3.999739952876e-01 4.359602739507e-01 5.290025137917e-01 5.729389193499e-01 5.218144292224e-01 4.045922025245e-01 3.392374771473e-01 4.171480453018e-01 5.191232191618e-01 5.431542851155e-01 4.831467769486e-01 4.202888753454e-01 4.630315765026e-01 5.667910266759e-01 6.158041419447e-01 5.641009750373e-01 4.604035954542e-01 4.556415892720e-01 5.967798727376e-01 7.312816158367e-01 7.497813751937e-01 6.276268583425e-01 4.291052212561e-01 3.682918015392e-01 5.391746948311e-01 6.969471105634e-01 7.225297566549e-01 6.101288196789e-01 4.501368732716e-01 4.363387521182e-01 5.785801558197e-01 6.806582084338e-01 6.495334916382e-01 4.898107658501e-01 3.094881626295e-01 3.563604905647e-01 5.390213184111e-01 6.448784856951e-01 6.181869838843e-01 4.782915718941e-01 3.091973817141e-01 2.755551857026e-01 3.764600183356e-01 4.490890814977e-01 4.520029776341e-01 4.125432350772e-01 3.750833625616e-01 3.557028978402e-01 3.447389022727e-01 3.589908885149e-01 4.291473865459e-01 5.270569437435e-01 5.881570026459e-01 5.710158124840e-01 4.901787599682e-01 4.412335410180e-01 5.201674741706e-01 6.474547027033e-01 7.012181784004e-01 6.273990281323e-01 4.486057435262e-01 3.142889401210e-01 4.319970618091e-01 6.045794088504e-01 6.588907547200e-01 5.537396506108e-01 3.380274923852e-01 2.658795917494e-01 4.883907118899e-01 6.728017210928e-01 7.017832845701e-01 5.672978660052e-01 3.654064617982e-01 3.791012132438e-01 5.959525331712e-01 7.406340470696e-01 7.176768800120e-01 5.288536761368e-01 2.701475534429e-01 2.880413059596e-01 5.078152721048e-01 6.109249362090e-01 5.343258447498e-01 3.017736107659e-01 1.272628931768e-01 4.023728299375e-01 6.222303818692e-01 6.785224005447e-01 5.589437503379e-01 3.356635367803e-01 2.907458889525e-01 5.113817473466e-01 6.710497972485e-01 6.642121806003e-01 4.870427912615e-01 2.346892459471e-01 3.105293559118e-01 5.777604783340e-01 7.328841156235e-01 7.143347244469e-01 5.380308993709e-01 3.191820025956e-01 3.677562383123e-01 5.979937698927e-01 7.493790229993e-01 7.568189169509e-01 6.369458194286e-01 4.736772989463e-01 4.124174385522e-01 4.889993474951e-01 5.644962397591e-01 5.643136247000e-01 5.030603694843e-01 4.514606216911e-01 4.699426758865e-01 5.250282115643e-01 5.506967445665e-01 5.238290562087e-01 4.673285196805e-01 4.270432529543e-01 4.245970203533e-01 4.327472501671e-01 4.198335639182e-01 3.867440695748e-01 3.629613110995e-01 3.701998674028e-01 3.898226104434e-01 3.903186575814e-01 3.663201108698e-01 3.499909247137e-01 3.836487149838e-01 4.577148489005e-01 5.231077920440e-01 5.426412469522e-01 5.077018779683e-01 4.437330959559e-01 4.098977157775e-01 4.497222646139e-01 5.252881781258e-01 5.721725669380e-01 5.571318379880e-01 4.890383680770e-01 4.260515744467e-01 4.485249348148e-01 5.455418331056e-01 6.327235325628e-01 6.544888598077e-01 6.031141430630e-01 5.203845856216e-01 4.899067040802e-01 5.534332796355e-01 6.459293959024e-01 6.938007291788e-01 6.715025942477e-01 6.019116020076e-01 5.467634359169e-01 5.608492324765e-01 6.238321951535e-01 6.747354566465e-01 6.805672210692e-01 6.503821744755e-01 6.228324071419e-01 6.334968273846e-01 6.787391729286e-01 7.268081728375e-01 7.558926440093e-01 7.683972962987e-01 7.802159997930e-01 7.995818650089e-01 8.158756601683e-01 8.109990804557e-01 7.801092534383e-01 7.431115454338e-01 7.343580247887e-01 7.669828594291e-01 8.121968719273e-01 8.280330268956e-01 7.968745713613e-01 7.432048690560e-01 7.250715648808e-01 7.773863123639e-01 8.626208378759e-01 9.173803638270e-01 9.114751999873e-01 8.653632180799e-01 8.357681659018e-01 8.598643370983e-01 9.058782252229e-01 9.122343687252e-01 8.525960851109e-01 7.639449602912e-01 7.306885478919e-01 7.889956855535e-01 8.665378381816e-01 8.796344377855e-01 8.085255082573e-01 7.126799710829e-01 6.997800216101e-01 7.919025837021e-01 8.899174189416e-01 9.134054065344e-01 8.584009668949e-01 7.878534061052e-01 7.751232885085e-01 8.115073907355e-01 8.232699256789e-01 7.741109256604e-01 7.116030926495e-01 7.293171317435e-01 8.301909037874e-01 9.124499324974e-01 8.999161394760e-01 8.015681661374e-01 7.199635974182e-01 7.666978031429e-01 8.874398682939e-01 9.482290880673e-01 8.887981278452e-01 7.520083292019e-01 6.722479316172e-01 7.318489105315e-01 8.141449522989e-01 7.918273355446e-01 6.575943386655e-01 5.610343200213e-01 6.844797125245e-01 8.878385221345e-01 9.726822777981e-01 8.693004230151e-01 6.468844288905e-01 5.839381506187e-01 8.281351316704e-01 1.072934412293e+00 1.122878462737e+00 9.392890385470e-01 6.344397526137e-01 5.787707825563e-01 8.717981931222e-01 1.104166674038e+00 1.099266423114e+00 8.633265549759e-01 6.092672077362e-01 7.449424364579e-01 1.070651919676e+00 1.227947865220e+00 1.104290625200e+00 7.659719771569e-01 5.977824188087e-01 9.525684375005e-01 1.333057999326e+00 1.450581906352e+00 1.239513379277e+00 8.044825883026e-01 6.123499797585e-01 1.022172944634e+00 1.416481122709e+00 1.513673373035e+00 1.269089862032e+00 8.041602748621e-01 5.787416540051e-01 9.496239243830e-01 1.291370230139e+00 1.340497249655e+00 1.082734657174e+00 6.866634293449e-01 6.376926237873e-01 9.870852025874e-01 1.229122054810e+00 1.200775873759e+00 9.506560280028e-01
 3.242976826908e-01 3.019502486119e-01 2.939184333706e-01 3.036489631061e-01 3.259567238737e-01 3.487934020203e-01 3.634041895371e-01 3.673646579490e-01 3.589561621693e-01 3.341815826336e-01 2.925007144742e-01 2.471049792976e-01 2.039525109694e-01 1.778429238905e-01 1.684455773948e-01 1.760508247262e-01 2.100835449529e-01 2.645977990789e-01 3.166885369572e-01 3.470244186868e-01 3.497232773091e-01 3.312209086005e-01 3.012969087399e-01 2.629112454449e-01 2.131985757174e-01 1.594637744470e-01 1.393035451088e-01 1.769423836837e-01 2.251846466010e-01 2.459024860065e-01 2.302019813376e-01 1.911782913858e-01 1.576564670769e-01 1.516663841642e-01 1.595281363937e-01 1.603741746662e-01 1.558516098745e-01 1.621355228496e-01 1.853603508717e-01 2.137002959376e-01 2.329700680991e-01 2.333473208209e-01 2.088811507650e-01 1.624037739118e-01 1.270446747177e-01 1.679355622012e-01 2.559820028417e-01 3.344503072768e-01 3.788274993120e-01 3.884250337643e-01 3.823047480837e-01 3.793571119745e-01 3.792480530449e-01 3.666807509002e-01 3.253857746978e-01 2.602694284678e-01 2.041254266899e-01 1.962914970017e-01 2.206777555072e-01 2.364162963336e-01 2.344180060530e-01 2.267880475612e-01 2.187043953120e-01 1.987283749387e-01 1.644264589940e-01 1.580431969946e-01 2.218927364435e-01 3.110847562209e-01 3.820136125581e-01 4.253327474119e-01 4.579253653425e-01 5.006224004443e-01 5.503282693896e-01 5.829246892153e-01 5.800550406920e-01 5.461808315825e-01 5.065055899783e-01 4.861006962110e-01 4.857707535781e-01 4.880210583666e-01 4.815619999585e-01 4.672719090724e-01 4.478474350393e-01 4.236775251075e-01 4.018835641712e-01 3.982320866360e-01 4.146504638616e-01 4.254804244373e-01 4.033691876770e-01 3.520992902110e-01 3.219223802567e-01 3.687199620136e-01 4.340458681057e-01 4.844444838787e-01 4.843136975359e-01 4.209561429451e-01 3.084778750124e-01 1.923456267735e-01 1.578100052263e-01 2.011134850005e-01 2.230562994800e-01 1.789240134435e-01 1.291668490832e-01 1.823941789946e-01 2.577053940229e-01 2.842265449371e-01 2.728895558320e-01 2.862471812439e-01 3.497340118537e-01 4.104952638620e-01 4.284660179669e-01 4.173657222339e-01 4.297063554018e-01 4.870073805451e-01 5.476769411803e-01 5.718911345041e-01 5.618420514819e-01 5.504387271795e-01 5.575685700643e-01 5.642798007831e-01 5.478328922990e-01 5.212415316987e-01 5.208839443360e-01 5.469173668025e-01 5.515568806118e-01 4.995753529552e-01 4.162130082000e-01 3.954327255925e-01 4.763418865087e-01 5.645372855855e-01 5.864648755716e-01 5.426790078647e-01 4.981315337094e-01 5.221038825468e-01 5.880559129245e-01 6.217879812335e-01 5.941400256842e-01 5.359135680418e-01 5.111419568048e-01 5.445542859548e-01 5.914186183708e-01 6.041932959151e-01 6.003360004695e-01 5.947113499831e-01 5.702063205599e-01 5.178682270567e-01 4.468231438379e-01 3.865620160187e-01 3.675464601953e-01 3.678354757332e-01 3.463457936310e-01 3.123323501130e-01 3.240900100453e-01 3.846710338425e-01 4.208188521287e-01 3.818375782528e-01 2.797837750607e-01 2.256889885077e-01 3.162994692185e-01 4.153651624803e-01 4.330009039949e-01 3.642244080112e-01 2.696138395840e-01 2.498188802799e-01 2.878541425970e-01 2.862053972063e-01 2.364729936662e-01 2.330010033644e-01 3.179675408509e-01 3.863697217009e-01 3.737073475781e-01 2.954491388818e-01 2.655867122338e-01 3.576840356645e-01 4.464811526947e-01 4.427216775495e-01 3.365619499333e-01 1.972494006623e-01 2.120425304199e-01 3.211649578345e-01 3.596236866418e-01 3.034902115224e-01 2.059630546892e-01 1.878352601891e-01 2.412882835869e-01 2.460284891538e-01 1.776360134590e-01 1.150832908712e-01 1.844108261246e-01 2.788263277804e-01 3.354496757477e-01 3.669719281209e-01 3.827917344305e-01 4.288328995682e-01 5.070092004185e-01 5.116624148615e-01 4.108437658143e-01 2.595918627752e-01 2.530316093575e-01 4.000395685683e-01 4.994614955234e-01 4.919206173296e-01 4.001008690780e-01 3.106282417561e-01 3.107685963686e-01 3.427837382347e-01 3.238968093925e-01 2.701062839479e-01 2.829051473957e-01 3.758700901641e-01 4.502779814510e-01 4.607182515214e-01 4.326942761929e-01 4.312070680576e-01 4.724080719739e-01 4.972692712080e-01 4.591139074543e-01 3.717492254477e-01 3.146791467786e-01 3.496578135791e-01 4.057533033520e-01 4.111672819056e-01 3.621699813310e-01 3.014161722347e-01 2.720799111970e-01 2.662989828381e-01 2.677109334771e-01 3.042179414907e-01 3.820942792223e-01 4.496457284184e-01 4.602136413378e-01 4.123920603526e-01 3.620110746482e-01 3.764550636994e-01 4.469144320165e-01 4.667974807605e-01 4.170349923548e-01 3.664871729406e-01 3.759766673049e-01 4.336885209315e-01 4.527587208941e-01 4.036396093099e-01 3.506917995184e-01 3.924897555798e-01 4.793946126117e-01 5.083301057949e-01 4.635859343676e-01 4.363246492624e-01 5.217488095513e-01 6.387687229116e-01 6.694360296757e-01 5.759951804467e-01 4.202411971837e-01 3.783435188604e-01 4.881234064050e-01 5.577365770817e-01 4.983495880638e-01 3.410062403436e-01 2.601319016346e-01 3.781955877656e-01 4.774489374794e-01 4.611994972459e-01 3.618032596036e-01 3.086293639192e-01 3.651250028492e-01 3.980889378242e-01 3.327653696676e-01 2.384459113937e-01 3.123923247366e-01 4.594579552302e-01 5.152203215114e-01 4.467926251086e-01 3.525564944327e-01 4.313934744996e-01 6.032158228317e-01 6.895061337213e-01 6.345085859200e-01 4.971048758465e-01 4.325677093203e-01 5.107861620976e-01 6.002819349041e-01 6.125642987679e-01 5.622780895236e-01 5.417767203787e-01 6.142532762872e-01 6.807816945810e-01 6.101657179906e-01 4.137713556058e-01 3.065047800440e-01 5.180257245931e-01 7.347612365073e-01 8.006869885735e-01 7.130715597806e-01 5.874327718850e-01 5.912933758980e-01 6.834727549585e-01 6.972580786210e-01 5.860593787998e-01 4.686695375407e-01 5.417963587117e-01 6.989111940972e-01 7.496319067744e-01 6.541606994721e-01 5.278343900161e-01 5.755598691917e-01 7.282457870877e-01 7.794336945076e-01 6.590635947203e-01 4.543098050787e-01 4.535209432532e-01 6.626261562764e-01 7.874980681440e-01 7.246174038539e-01 5.201679476491e-01 4.037249918103e-01 5.630953980970e-01 7.270407014312e-01 7.392498835676e-01 6.166039978750e-01 5.061678457072e-01 5.553773593380e-01 6.478942603277e-01 6.372481420901e-01 5.239991466754e-01 4.563942990230e-01 5.594258390858e-01 6.906152634763e-01 7.268744035670e-01 6.824735697988e-01 6.697581202722e-01 7.520785931870e-01 8.369145042003e-01 8.219638481632e-01 6.958312289329e-01 5.528486415584e-01 5.426936262786e-01 6.458421641460e-01 7.261331906413e-01 7.427334342740e-01 7.337214296618e-01 7.348911140904e-01 7.269364357421e-01 6.784737955110e-01 6.131855239189e-01 6.014517226710e-01 6.490811977970e-01 6.730626454961e-01 6.220062877034e-01 5.439214415787e-01 5.574845416658e-01 6.635570502177e-01 7.380984901475e-01 7.177324000862e-01 6.480787638025e-01 6.432069312159e-01 7.229497519707e-01 7.782020416627e-01 7.434158651420e-01 6.718191551559e-01 6.893180363511e-01 7.964341978670e-01 8.631992789857e-01 8.647236106899e-01 7.953870378259e-01 7.283768428757e-01 7.643957327041e-01 8.966194943208e-01 1.012155254876e+00 1.023366035234e+00 9.163766708192e-01 7.666966816960e-01 7.275764824596e-01 8.558081772912e-01 9.704592042717e-01 9.255388114890e-01 7.627406935406e-01 6.523176611559e-01 7.234262465866e-01 8.321126474002e-01 8.366438624914e-01 7.568344217620e-01 7.316749746876e-01 8.222838599051e-01 9.009731230388e-01 8.622624151134e-01 7.440739375628e-01 7.198982824311e-01 8.552582121314e-01 9.725856439484e-01 9.313523911375e-01 7.329564984880e-01 5.479749230236e-01 6.205605426900e-01 7.925756105874e-01 8.324583820943e-01 7.052278115096e-01 5.501810132169e-01 6.044716449432e-01 7.825020343364e-01 8.676570097150e-01 8.125247141004e-01 7.206924537983e-01 7.527660211397e-01 8.837927538138e-01 9.622094822817e-01 9.260961793999e-01 8.289995346519e-01 7.785849756125e-01 8.041580646180e-01 8.333864904738e-01 8.333779385439e-01 8.515897171433e-01 9.151740960061e-01 9.570095041709e-01 8.951921924496e-01 7.296953285149e-01 5.959106283087e-01 6.666591441126e-01 8.243334815516e-01 8.799168324069e-01 7.840013178105e-01 6.193802221888e-01 5.698355048246e-01 6.723140766948e-01 7.516102512072e-01 7.205210409588e-01 6.250236697324e-01 5.848364233877e-01 6.333303141356e-01 6.718525328227e-01 6.473607550727e-01 6.144929107994e-01 6.539443742269e-01 7.317864176720e-01 7.531758340500e-01 6.871587350773e-01 5.979443400502e-01 5.903579339252e-01 6.527523456239e-01 6.810944695817e-01 6.378488625204e-01 5.845435292918e-01 6.047160221202e-01 6.657233817058e-01 6.739202994282e-01 6.057973973682e-01 5.407965894260e-01 5.814945968002e-01 6.778709486182e-01 7.159562472175e-01 6.634964272133e-01 5.876625950049e-01 6.004717582172e-01 7.076186027377e-01 8.065204493877e-01 8.438158964145e-01 8.285800531089e-01 8.126550695502e-01 8.423412940181e-01 9.018967645431e-01 9.362818397979e-01 9.111224214980e-01 8.377664622997e-01 7.645734773094e-01 7.088204906704e-01 7.021527514957e-01 7.198828621002e-01 7.091590535130e-01 6.756511096156e-01 6.347059274454e-01 5.897593950744e-01 5.470331060926e-01 5.342857835082e-01 5.651577302071e-01 6.003006696426e-01 5.939854112110e-01 5.551707009227e-01 5.547444128364e-01 6.300332766393e-01 7.126006859146e-01 7.290259907170e-01 6.812675538516e-01 6.541314603335e-01 7.203508178853e-01 8.210501659541e-01 8.617486149636e-01 8.255352735213e-01 7.860599274272e-01 8.266077011502e-01 9.135884719987e-01 9.527203041075e-01 9.185519425467e-01 8.858924281054e-01 9.437674361087e-01 1.052748848081e+00 1.100335805059e+00 1.040339913195e+00 9.401788810128e-01 9.305679643860e-01 1.024576516187e+00 1.091306823430e+00 1.043244992729e+00 9.217657987306e-01 8.743152326485e-01 9.675081333461e-01 1.070594062727e+00 1.065370841759e+00 9.702906871015e-01 9.263023070219e-01 1.023446164195e+00 1.146314054088e+00 1.156040688762e+00 1.037327998328e+00 9.169628376780e-01 9.555353523266e-01 1.098381471049e+00 1.175946692865e+00 1.129827660319e+00 1.043100223240e+00 1.053787965132e+00 1.161545673637e+00 1.234555292225e+00 1.200101524969e+00 1.112860331051e+00 1.096049105308e+00 1.172561514986e+00 1.227968978540e+00 1.180230670516e+00 1.077251476315e+00 1.061655399165e+00 1.174601113877e+00 1.278594831014e+00 1.255815118931e+00 1.123767391335e+00 1.035585418246e+00 1.118431003667e+00 1.265239790357e+00 1.309469975160e+00 1.211181639601e+00 1.078133503991e+00 1.078260155629e+00 1.213252725465e+00 1.368947066789e+00 1.427647926298e+00 1.350546420987e+00 1.193808475726e+00 1.095765795547e+00 1.156310233703e+00 1.296655374038e+00 1.368290099376e+00 1.270680695489e+00 1.031343248768e+00 8.752767483515e-01 9.722813706847e-01 1.112452968694e+00 1.094778066810e+00 9.263065299454e-01 7.854981010534e-01 8.300431532514e-01 9.221326044161e-01 8.894064285453e-01 7.373890095063e-01 6.399479206620e-01 7.210784356248e-01 8.137059412947e-01 7.739448620274e-01 6.462242759649e-01 6.375404654309e-01 7.944857632373e-01 9.005790970887e-01 8.306128992805e-01 6.361590792101e-01 5.756454048789e-01 7.677991362373e-01 9.296181944857e-01 8.944085978251e-01 6.801839069079e-01 5.107913816782e-01 6.509523909455e-01 8.439068302096e-01 8.579056624181e-01 6.769419858333e-01 4.835520792822e-01 5.869439318184e-01 8.011771831967e-01 8.661443196420e-01 7.401462488423e-01 5.497271846829e-01 5.541672083764e-01 7.160360245346e-01 7.858619049344e-01 6.784026605644e-01 5.020114274724e-01 4.573878967351e-01 5.727361374600e-01 6.667732955155e-01 6.328176075859e-01 4.413059482564e-01 2.325315277043e-01 3.734015054824e-01 5.702926234542e-01 6.152198749730e-01 5.076895315082e-01 3.784990777927e-01 4.302890608934e-01 5.612069600305e-01 5.943526256483e-01 4.972884178814e-01 3.534897496863e-01 3.430414983322e-01 4.488783475173e-01 5.012083948748e-01 4.574572876496e-01 3.757100077987e-01 3.575611716241e-01 4.001134093296e-01 4.125890517398e-01 3.693747738389e-01 3.299125337495e-01 3.636137184318e-01 4.260751969740e-01 4.427829439438e-01 3.972466849797e-01 3.324032429291e-01 3.225198187662e-01 3.770787253159e-01 4.357321488916e-01 4.616400179327e-01 4.478951110251e-01 3.982267332877e-01 3.219663537899e-01 2.448146920256e-01 2.147068163916e-01 2.407858250939e-01 2.678377691414e-01 2.644325628628e-01 2.393974173229e-01 2.154597289235e-01 1.982558704414e-01 1.928617411436e-01 2.416326413884e-01 3.473085715397e-01 4.461324204609e-01 4.778723721012e-01 4.188806367732e-01 3.165920056473e-01 3.270057510986e-01 4.678957085078e-01 5.743363518219e-01 5.608200537990e-01 4.261173200725e-01 2.763592429321e-01 3.383568548937e-01 4.930004578053e-01 5.520271869819e-01 4.789701150772e-01 3.401349299561e-01 3.195207440132e-01 4.402496618081e-01 5.136563744685e-01 4.684338975404e-01 3.395983995572e-01 2.706487778236e-01 3.503169963488e-01 4.164242615092e-01 3.814227457717e-01 2.744425008007e-01 2.375264410465e-01 3.226730342356e-01 3.662323145323e-01 2.913992194515e-01 1.165226292396e-01 1.661649340952e-01 3.710488188653e-01 4.790837452598e-01 4.489564967929e-01 3.112458659868e-01 2.425451910138e-01 4.086312161880e-01 5.814850007788e-01 6.570492171724e-01 6.276154450545e-01 5.220720074429e-01 4.013726983597e-01 3.774236137064e-01 4.658494150291e-01 5.634995841535e-01 5.928486619382e-01 5.315849213354e-01 4.070190253213e-01 3.153975768550e-01 3.650842072025e-01 4.653327286204e-01 5.007663329962e-01 4.436850631366e-01 3.464413463803e-01 3.396785304618e-01 4.420187951824e-01 5.222824462427e-01 5.133742752848e-01 4.327415147241e-01 3.768220107114e-01 4.294819530212e-01 5.140472325002e-01 5.406435719570e-01 5.036979440315e-01 4.699545774819e-01 5.031044556056e-01 5.631089645465e-01 5.762898382718e-01 5.289447325493e-01 4.807883962506e-01 5.030806776854e-01 5.632312352896e-01 5.782095823782e-01 5.223231775178e-01 4.557863172333e-01 4.819341970559e-01 5.842058302342e-01 6.583858958889e-01 6.550427971587e-01 5.992428356297e-01 5.669379248670e-01 6.053842991460e-01 6.721436449869e-01 7.015263013050e-01 7.200484541236e-01 7.423008216492e-01 7.421199405615e-01 6.836383324025e-01 5.907130961726e-01 6.017684535117e-01 7.269855522385e-01 8.239383551140e-01 8.049179216875e-01 6.889765635702e-01 5.985466112718e-01 6.481766849811e-01 7.519223478291e-01 7.797148379777e-01 7.057129181517e-01 6.089214602326e-01 6.057400639010e-01 6.772139983618e-01 7.052267233141e-01 6.435141086822e-01 5.590942512230e-01 5.795171597894e-01 6.896611672325e-01 7.541732120036e-01 7.020846145409e-01 5.677792441401e-01 4.969071058543e-01 5.867776056605e-01 6.937889419954e-01 6.853371787704e-01 5.422064895304e-01 3.694122972989e-01 4.031066534705e-01 5.684503763496e-01 6.450615457861e-01 5.783950507868e-01 4.469308288108e-01 4.584877363348e-01 6.241727417061e-01 7.407472680894e-01 7.190546402809e-01 5.999509357668e-01 5.520732128785e-01 6.781856613883e-01 8.345919801715e-01 9.188060636970e-01 8.907637687759e-01 7.775188754440e-01 6.776673652782e-01 6.954122689005e-01 7.946336793151e-01 8.218356741992e-01 7.041590935081e-01 5.488317988303e-01 5.496614634752e-01 6.672733429738e-01 7.077001633705e-01 6.137046713862e-01 4.813148255568e-01 4.944013608139e-01 6.014006269628e-01 6.130792374710e-01 4.716717222722e-01 2.850961057073e-01 3.655464776969e-01 5.537408786033e-01 6.031255293254e-01 4.773871277807e-01 3.087731594449e-01 4.180400765132e-01 6.322515655049e-01 7.156634620603e-01 6.428083466228e-01 5.518561099144e-01 6.433387280454e-01 8.170347748423e-01 8.755009672121e-01 7.668470656431e-01 6.165884256191e-01 6.805255826896e-01 8.962979209989e-01 1.009814898387e+00 9.167944882092e-01 6.670949589583e-01 5.055850799983e-01 6.609049809800e-01 8.488924473072e-01 8.698169426068e-01 7.282319118698e-01 5.825636589336e-01 6.300710113275e-01 7.655164529105e-01 8.166405626766e-01 7.717458856498e-01 6.919991332254e-01 6.392045973444e-01 6.871559124386e-01 7.520344997126e-01 7.479592228665e-01 6.807104030317e-01 6.262951678750e-01 6.360700260053e-01 6.651906919739e-01 6.599500936698e-01 6.324744674342e-01 6.282642729985e-01 6.454079823992e-01 6.338598768829e-01 5.744758841056e-01 5.177283877771e-01 5.272935281198e-01 5.664018419616e-01 5.505542355856e-01 4.610170702030e-01 3.832341154502e-01 4.290852376079e-01 5.167247609614e-01 5.195794897355e-01 4.124749840159e-01 3.015217718570e-01 3.826674370575e-01 5.326792877922e-01 5.795266354815e-01 4.789193876752e-01 2.903226436339e-01 2.705062303784e-01 4.593490606940e-01 5.803404948743e-01 5.560658622606e-01 4.170339210153e-01 3.169180625199e-01 4.156347641568e-01 5.404686561982e-01 5.514050508632e-01 4.323956641504e-01 2.721435400088e-01 3.015448079704e-01 4.583365812076e-01 5.397144063681e-01 4.976974089480e-01 3.686343417564e-01 2.714454465968e-01 3.139823765604e-01 3.725427951986e-01 3.439400002650e-01 2.342462484431e-01 1.737694012033e-01 2.825527149840e-01 3.860071895675e-01 4.097894189457e-01 3.779946302161e-01 3.739911976993e-01 4.291180913612e-01 4.639332296859e-01 4.077920189229e-01 2.571537963867e-01 1.418232315764e-01 2.851993450552e-01 4.196211948160e-01 4.354052695076e-01 3.321697275039e-01 2.142054351817e-01 2.902369767806e-01 4.232310200639e-01 4.595494839744e-01 3.820666475352e-01 2.790908362580e-01 3.179151465995e-01 4.273066259508e-01 4.614722602096e-01 4.056916791571e-01 3.676536890524e-01 4.567585694177e-01 5.708032762673e-01 5.924885444380e-01 5.444951222597e-01 4.895471893957e-01 5.106204487282e-01 5.981525143670e-01 6.607140645515e-01 6.342960444002e-01 5.134790122108e-01 3.625162830051e-01 3.249751594568e-01 4.415051982250e-01 5.138745483130e-01 4.676511764049e-01 3.751508441321e-01 4.101525161220e-01 5.460302366775e-01 6.192809052496e-01 5.773752266976e-01 4.915257104277e-01 5.117077485845e-01 6.282564980265e-01 6.933502661428e-01 6.442339960139e-01 5.429465051794e-01 5.431530985725e-01 6.595893347466e-01 7.408012250711e-01 7.066987156136e-01 5.956083812735e-01 5.425962760915e-01 6.162354718276e-01 6.998242970741e-01 7.019109128680e-01 6.421723218524e-01 6.131646944431e-01 6.618200219602e-01 7.264414202730e-01 7.548612641078e-01 7.645221180005e-01 7.896289006842e-01 8.116156635000e-01 7.813000549313e-01 6.964452585726e-01 6.374389236610e-01 6.799823450233e-01 7.545154927303e-01 7.472294747453e-01 6.275631869058e-01 4.810928789369e-01 4.740723347686e-01 5.799128879454e-01 6.354604379287e-01 5.903941093206e-01 4.885840064387e-01 4.373764286922e-01 5.031291577039e-01 5.847573397164e-01 5.837871799687e-01 4.893265432982e-01 4.361982879921e-01 5.365169593830e-01 6.426376318234e-01 6.189926162280e-01 4.578682851572e-01 3.240401551571e-01 4.596075212733e-01 6.349876003965e-01 6.616182663524e-01 5.149880543909e-01 3.129586471181e-01 3.786990131653e-01 5.879443057843e-01 6.809935034085e-01 6.128684954815e-01 4.625326450501e-01 4.212847350250e-01 5.329492127432e-01 6.175770125547e-01 6.063767407930e-01 5.528547352292e-01 5.429244983787e-01 5.595468573994e-01 5.159991062526e-01 4.026417758577e-01 3.673882394383e-01 5.089194362975e-01 6.404889553810e-01 6.298347603944e-01 4.557522378728e-01 2.156423237308e-01 2.866727676752e-01 4.857892191109e-01 5.349945894634e-01 3.989231776068e-01 1.550411962295e-01 2.571640084350e-01 4.878771998058e-01 5.655572181221e-01 4.609239924464e-01 2.525001589923e-01 1.744949486775e-01 3.746537688228e-01 5.086344848520e-01 4.756695033980e-01 2.951839848333e-01 1.195270811014e-01 2.798152585433e-01 4.075213504548e-01 3.826406269496e-01 2.227055898348e-01 1.421232268052e-01 3.381608458077e-01 4.679347002103e-01 4.476358541257e-01 2.865883709909e-01 1.281526125881e-01 2.988163497728e-01 4.622446224265e-01 4.922327547120e-01 3.847613439088e-01 2.116720492352e-01 1.952936697843e-01 3.240434861318e-01 3.789817032739e-01 3.286585798914e-01 2.236918818170e-01 1.854684176850e-01 2.371417756358e-01 2.549612279524e-01 2.055212449959e-01 1.380776209270e-01 1.456162662691e-01 1.806562494567e-01 1.711171892025e-01 1.499099322761e-01 2.002787695488e-01 2.737908141356e-01 2.945063995717e-01 2.537757602085e-01 2.330794200367e-01 3.132271428857e-01 4.003148330920e-01 4.014573666343e-01 3.027311271337e-01 2.276225779713e-01 3.670442337374e-01 5.355224275191e-01 5.845330129085e-01 4.691401522883e-01 2.358132644348e-01 2.516341037602e-01 5.290271591192e-01 7.006287196935e-01 6.794253228115e-01 4.647530327922e-01 1.596849558301e-01 3.205919468795e-01 5.956092554296e-01 7.003804374538e-01 5.988457538274e-01 3.353384282117e-01 1.199205133603e-01 3.551311563038e-01 5.106377214432e-01 4.860619196998e-01 3.141730646042e-01 1.991843948624e-01 3.651637471040e-01 4.948976270032e-01 4.750395489109e-01 3.543654379331e-01 3.608055909528e-01 5.461769959344e-01 6.753288650905e-01 6.391093318034e-01 4.542737788171e-01 3.329260476560e-01 5.235505878206e-01 7.307092041512e-01 7.716364192063e-01 6.238622125498e-01 4.024374103896e-01 4.303129885676e-01 6.474750626295e-01 7.857638910516e-01 7.813309550810e-01 6.387028960590e-01 4.501265406075e-01 4.315792700566e-01 6.036595156471e-01 7.289983629978e-01 6.928664122212e-01 5.461993488944e-01 4.700194108676e-01 5.771902326912e-01 6.956139689787e-01 6.999370072587e-01 5.935859899019e-01 4.751862397690e-01 4.645922531155e-01 5.223711542870e-01 5.378191374105e-01 4.918387119550e-01 4.458809841896e-01 4.613103474168e-01 5.093369368710e-01 5.345835928753e-01 5.320749949347e-01 5.361810181244e-01 5.723089421325e-01 6.292265687757e-01 6.829947655208e-01 7.182256762397e-01 7.273453976009e-01 7.133189329590e-01 6.987229948328e-01 7.139029589993e-01 7.554748851251e-01 7.800811016251e-01 7.550593034658e-01 7.027704179736e-01 6.930383062241e-01 7.512278266965e-01 8.094750715589e-01 8.040445869830e-01 7.527924280886e-01 7.474622630915e-01 8.299533658153e-01 9.148241516049e-01 9.161543684248e-01 8.531498464275e-01 8.628882167519e-01 9.854063590948e-01 1.127519147467e+00 1.150970711679e+00 9.669488932886e-01 7.144337558575e-01 6.870964055455e-01 8.723144067778e-01 9.778696748295e-01 9.028352832931e-01 7.333667733129e-01 6.750151365579e-01 7.699879471444e-01 8.245269821999e-01 7.467380587458e-01 6.282490137055e-01 6.525133255504e-01 7.750675648513e-01 8.075810806796e-01 6.995846451580e-01 5.920278380570e-01 6.875255442786e-01 8.553210185572e-01 8.810229480570e-01 7.139386941964e-01 5.071523022785e-01 5.961128540443e-01 8.326317706459e-01 9.157340491604e-01 7.807443348340e-01 5.771837816571e-01 6.497306796825e-01 9.059759474897e-01 1.032204774135e+00 9.449722702112e-01 7.661993332189e-01 7.717004613821e-01 9.663471820210e-01 1.086584588047e+00 1.031168373084e+00 9.077054438889e-01 9.282459464749e-01 1.074148801663e+00 1.132490608434e+00 1.036856168365e+00 9.533946596078e-01 1.032774395810e+00 1.193152087511e+00 1.210349507257e+00 1.030503860061e+00 7.949024598265e-01 8.172952486373e-01 1.062712575396e+00 1.211063094453e+00 1.132889414873e+00 9.086502843437e-01 8.219691773367e-01 1.010815635826e+00 1.194075512077e+00 1.177821297302e+00 9.916524329464e-01 8.740674986780e-01 1.020816111300e+00 1.225289692616e+00 1.274207376105e+00 1.167544024143e+00 1.085270303617e+00 1.177853677100e+00 1.314573638648e+00 1.308630264743e+00 1.148097956478e+00 1.033791051008e+00 1.168039201319e+00 1.389038183717e+00 1.458473180612e+00 1.327122574675e+00 1.154300281691e+00 1.185175359255e+00 1.374762924636e+00 1.472831462671e+00 1.374004757868e+00 1.183763843339e+00 1.144429359915e+00 1.303833120306e+00 1.437679953004e+00 1.408607715477e+00 1.278630808608e+00 1.238295780969e+00 1.361616384160e+00 1.529568675937e+00 1.604311737587e+00 1.530140122220e+00 1.369571977846e+00 1.267641734481e+00 1.316596945630e+00 1.430677293590e+00 1.458756397849e+00 1.330090973316e+00 1.172460138121e+00 1.147056407461e+00 1.218513023468e+00 1.242061150676e+00 1.180756300681e+00 1.109003794875e+00 1.084073547413e+00 1.058906457638e+00 9.825080223964e-01 9.157554237574e-01 9.640423309991e-01 1.073954557804e+00 1.095328814433e+00 9.730767067916e-01 8.167164211004e-01 8.291546223274e-01 9.717182024989e-01 1.027453554440e+00 9.194525495916e-01 7.757332874617e-01 8.338648227420e-01 1.029824687550e+00 1.121969433161e+00 1.028949777880e+00 8.660353521252e-01 8.683053221062e-01 1.026236008521e+00 1.104375868666e+00 1.003446500579e+00 8.328105556573e-01 8.366996823165e-01 1.000956079170e+00 1.073937490780e+00 9.496286671355e-01 7.422984334706e-01 7.486142703156e-01 9.576742578292e-01 1.069158284135e+00 9.702247226302e-01 8.034408693388e-01 8.773269640008e-01 1.099901971415e+00 1.258015110914e+00 1.187217239027e+00 9.237896619640e-01 7.722052175991e-01 9.813695074206e-01 1.205662260817e+00 1.187332214710e+00 9.461817093073e-01 7.805496225102e-01 9.730676479194e-01 1.209565454670e+00 1.208498961294e+00 9.595276688162e-01 7.335297437746e-01 9.000043995673e-01 1.177871042178e+00 1.240038452812e+00 1.049663097042e+00 8.289180153095e-01 9.287034661502e-01 1.193488824580e+00 1.296480835893e+00 1.161206131104e+00 9.394259367093e-01 9.220847721292e-01 1.100458577448e+00 1.198804616806e+00 1.119089656592e+00 9.870306666677e-01 1.017819602485e+00 1.174584025513e+00 1.243397458837e+00 1.144073820608e+00 9.880024637710e-01 9.820585654430e-01 1.115907580166e+00 1.185332784913e+00 1.098624299155e+00 9.394546771180e-01 8.875994401934e-01 9.642197570505e-01 1.001406488438e+00 9.166778256363e-01 7.931240733599e-01 7.828913745884e-01 8.611022162097e-01 8.788524840079e-01 8.114605434706e-01 7.960546316264e-01 9.241131673909e-01 1.056848530028e+00 1.050649739944e+00 9.179275909777e-01 8.539390825086e-01 1.009555780023e+00 1.204321564081e+00 1.240162723583e+00 1.095020995815e+00 9.438101098271e-01 1.025323116540e+00 1.242327451704e+00 1.348703171865e+00 1.265782515693e+00 1.106230800552e+00 1.091471016410e+00 1.246941704880e+00 1.366758962912e+00 1.329279661023e+00 1.189736710879e+00 1.127553522786e+00 1.227392870121e+00 1.348626563151e+00 1.355425901013e+00 1.255407557715e+00 1.175923845569e+00 1.220915151931e+00 1.324420137019e+00 1.363970239365e+00 1.307892012851e+00 1.226315924007e+00 1.213284078649e+00 1.272767955174e+00 1.337090208218e+00 1.410156626427e+00 1.455736282723e+00 1.445551113953e+00 1.385389975727e+00 1.325963947549e+00 1.324055106224e+00 1.374228230889e+00 1.385160612486e+00 1.262905502852e+00 1.066038512947e+00 9.081445936850e-01 9.723366229083e-01 1.115577454541e+00 1.116641084476e+00 9.462594538554e-01 7.972853056958e-01 9.017969104318e-01 1.089680564368e+00 1.111504151571e+00 9.268992267802e-01 7.334145888798e-01 8.359098799932e-01 1.065103903139e+00 1.123824740309e+00 9.496521430644e-01 7.242287202066e-01 8.009217329350e-01 1.056932826563e+00 1.155462887809e+00 1.001402304871e+00 7.302638778306e-01 7.081820839470e-01 9.468889002640e-01 1.074811959043e+00 9.568033804501e-01 6.928131448906e-01 6.213990120742e-01 8.264084360350e-01 9.439599454162e-01 8.234409853173e-01 5.617070506319e-01 5.444134591419e-01 8.037934397195e-01 9.371692466392e-01 8.126637851045e-01 5.296237960489e-01 5.187130058663e-01 8.237539470007e-01 9.977215821363e-01 9.024673226751e-01 6.171763607792e-01 5.256912979064e-01 8.129000155300e-01 1.032838377434e+00 1.002275316431e+00 7.619373768943e-01 5.805660231805e-01 7.449712691000e-01 9.641636468992e-01 9.987302974666e-01 8.463231641363e-01 6.805769200482e-01 7.245065977278e-01 8.819833134296e-01 9.594666788499e-01 9.307805320975e-01 8.774473288218e-01 8.594398796671e-01 8.354564640451e-01 7.632729380749e-01 7.119827394056e-01 7.827305922482e-01 8.997959479990e-01 9.113469583500e-01 7.624132419233e-01 5.542580620063e-01 5.550886745355e-01 7.453127965310e-01 8.527453334120e-01 7.895238190720e-01 6.391668843855e-01 6.035419734228e-01 7.105193373865e-01 7.640924942536e-01 6.803110920169e-01 5.618479890327e-01 6.049808545405e-01 7.671641053174e-01 8.549139138079e-01 7.740742200676e-01 5.394753807797e-01 3.281461486052e-01 4.484068528019e-01 6.509557340203e-01 6.857855584839e-01 5.488737450940e-01 4.370913829474e-01 5.776866769224e-01 7.534351933489e-01 7.783294702719e-01 6.607364047486e-01 5.710842696791e-01 6.538809837205e-01 7.511704122148e-01 7.063209665671e-01 5.412386604694e-01 4.774681069951e-01 6.259218615009e-01 7.278362148937e-01 6.294616949213e-01 3.433681157283e-01 2.019819025688e-01 5.031522399796e-01 6.717612242451e-01 5.940214844006e-01 3.050116426865e-01 2.121204431640e-01 5.489035309277e-01 7.301506945694e-01 6.573707835127e-01 3.647241105169e-01 1.829805430665e-01 5.041414558581e-01 6.915581767905e-01 6.249720950135e-01 3.365583372212e-01 2.008701630254e-01 5.458678711181e-01 7.531238744205e-01 7.132880709786e-01 4.622781750293e-01 2.928229041457e-01 5.414223002543e-01 7.727853395624e-01 8.479146860178e-01 7.600767014438e-01 6.028036044393e-01 5.603989926254e-01 7.025962882151e-01 8.346107306351e-01 8.357861150816e-01 7.302634218335e-01 6.374029593435e-01 6.580517286176e-01 7.393995308485e-01 7.923844350872e-01 7.908639836567e-01 7.376065847799e-01 6.417738911069e-01 5.605839516165e-01 6.132810656486e-01 7.801234711543e-01 8.984999509955e-01 8.551798445494e-01 6.480384692441e-01 4.645544181234e-01 6.085419473679e-01 8.338909618004e-01 8.707049256793e-01 6.595563210820e-01 3.320566997464e-01 4.552544820372e-01 7.909313025413e-01 9.151244245429e-01 7.501087980089e-01 3.903100840604e-01 3.913940338377e-01 7.712199069568e-01 9.662065249557e-01 8.637876824721e-01 5.246488829081e-01 3.389562416421e-01 6.672745870857e-01 9.023180851312e-01 8.585804031038e-01 5.640959574824e-01 3.043520152100e-01 5.749270727599e-01 8.547612103650e-01 9.549925052702e-01 8.825870030490e-01 7.235375968998e-01 5.981707491793e-01 6.616925762142e-01 7.932411732285e-01 8.360707658984e-01 7.655578618137e-01 6.444102653293e-01 5.708580077715e-01 6.056871333232e-01 7.198529773980e-01 8.457024651086e-01 9.174692569699e-01 8.904411018260e-01 7.777051612976e-01 6.809501005853e-01 7.116369270527e-01 7.987339836844e-01 7.982381065291e-01 6.724891911596e-01 5.351366562133e-01 5.705762740740e-01 6.836592777524e-01 6.711332198830e-01 4.846568601097e-01 3.100135136507e-01 5.068312285645e-01 7.392253199719e-01 7.695721586509e-01 5.735994647584e-01 3.564766085602e-01 5.615166125473e-01 8.463586421774e-01 9.214308242510e-01 7.522416383835e-01 5.185309482818e-01 6.180614671105e-01 8.805014228739e-01 9.681861704608e-01 8.275522336584e-01 6.605653716910e-01 8.010708102486e-01 1.064755389268e+00 1.180453155876e+00 1.087534757016e+00 8.308425667164e-01 6.401378504325e-01 7.934613724562e-01 1.067157789240e+00 1.135917529115e+00 9.181943645039e-01 5.985680815115e-01 6.605965160262e-01 9.778332473024e-01 1.121757716933e+00 1.002811659366e+00 7.636999596618e-01 7.405726999516e-01 9.485409045558e-01 1.061288510030e+00 9.602807424482e-01 7.581839927934e-01 7.307269957637e-01 8.890845555453e-01 9.583041221359e-01 8.310733758066e-01 6.316146367293e-01 6.664870621516e-01 8.839690711593e-01 9.905603326739e-01 9.019346482679e-01 7.405094692664e-01 7.639514876854e-01 9.628737470099e-01 1.105715006180e+00 1.110707623001e+00 1.048504159046e+00 1.031421014381e+00 1.064938327697e+00 1.075064015282e+00 1.059345948689e+00 1.090679612262e+00 1.166923863221e+00 1.194316288121e+00 1.113889164198e+00 9.986156223559e-01 1.019406342251e+00 1.180240760438e+00 1.283975713226e+00 1.198944702883e+00 9.979762634207e-01 9.172777380357e-01 1.070858882814e+00 1.256534223417e+00 1.254658727824e+00 1.021997034931e+00 7.493087245461e-01 8.407922304396e-01 1.156985803967e+00 1.305543199021e+00 1.154255721175e+00 7.927829518667e-01 6.487034927072e-01 9.819043418726e-01 1.271227954924e+00 1.263801400451e+00 9.603285779708e-01 6.092062272361e-01 7.385191875030e-01 1.079856320881e+00 1.205548872023e+00 1.042018070104e+00 7.419895085996e-01 7.007222886452e-01 9.520533438429e-01 1.095055062501e+00 9.828440200208e-01 7.120657359739e-01 6.518282552512e-01 9.230074525441e-01 1.135373989398e+00 1.111193980048e+00 8.908989490192e-01 7.191550557229e-01 8.458412359744e-01 1.056318196389e+00 1.118114737873e+00 1.014826683901e+00 8.863799481966e-01 8.880958354037e-01 9.599302534403e-01 9.520088203929e-01 8.548836689982e-01 8.144976283182e-01 9.401507848194e-01 1.094073668250e+00 1.108940986191e+00 9.466438883248e-01 7.215292839316e-01 7.004814639025e-01 9.074084557965e-01 1.069370016973e+00 1.050925780172e+00 8.797328463681e-01 7.377107681623e-01 8.181363597218e-01 9.827928665190e-01 1.013919832022e+00 8.456608297443e-01 5.877349666868e-01 5.947841307426e-01 8.870277175926e-01 1.101930516598e+00 1.086975162470e+00 8.471117642178e-01 5.728941105454e-01 6.782289280977e-01 1.004977931957e+00 1.191627512277e+00 1.125199867045e+00 8.443142314076e-01 5.850475080131e-01 7.342464693233e-01 1.044129828807e+00 1.191841593151e+00 1.098008664856e+00 8.398447790087e-01 6.877624680023e-01 8.754601646337e-01 1.135620593767e+00 1.235033705000e+00 1.133194711109e+00 9.395320912065e-01 8.826660697305e-01 1.036560354511e+00 1.189890470735e+00 1.178907070370e+00 9.867465960826e-01 7.505345254130e-01 7.471842925451e-01 9.729765408990e-01 1.149109657940e+00 1.137755329952e+00 9.438315558697e-01 7.099676767981e-01 7.080388807740e-01 9.317147499843e-01 1.114258255489e+00 1.128004804938e+00 9.718757317022e-01 7.465888357128e-01 6.490958017690e-01 7.618136994342e-01 9.016539588032e-01 9.336822183068e-01 8.421537211978e-01 6.979426113712e-01 6.284279040927e-01 6.878319192833e-01 7.751070051932e-01 7.947372263458e-01 7.294290567921e-01 6.310732188736e-01 5.961129704178e-01 6.672965333026e-01 7.738925361624e-01 8.375799883400e-01 8.271073653793e-01 7.525539110408e-01 6.561397211334e-01 5.983709291322e-01 6.145947778129e-01 6.749897460376e-01 7.243457892260e-01 7.290723685318e-01 6.863765629096e-01 6.220435791695e-01 5.798964759357e-01 5.866287673685e-01 6.188889808323e-01 6.319870936221e-01 6.056282224388e-01 5.620954353773e-01 5.549085057220e-01 6.074815288221e-01 6.722667295125e-01 6.856561177646e-01 6.181172792835e-01 4.932586684156e-01 4.067770592013e-01 4.599462351756e-01 5.736936234830e-01 6.289348228416e-01 5.822986450649e-01 4.642344167096e-01 3.958461076807e-01 4.855207460463e-01 6.213375929177e-01 6.801209513282e-01 6.231374111216e-01 4.861745031996e-01 3.987268757835e-01 4.838240844059e-01 6.221397055483e-01 6.844816844267e-01 6.369076290508e-01 5.185687024419e-01 4.353075391426e-01 4.713497061892e-01 5.482007188058e-01 5.698867457038e-01 5.251090219054e-01 4.760766787346e-01 4.972743756157e-01 5.636133094159e-01 5.939950994189e-01 5.543629882205e-01 4.823161695527e-01 4.670928850180e-01 5.343630494544e-01 6.021795246474e-01 6.088185968446e-01 5.660037790987e-01 5.461785793275e-01 5.970063807864e-01 6.617336271768e-01 6.618378680588e-01 5.812004111641e-01 4.991296662144e-01 5.490653492858e-01 6.967325856138e-01 7.975218040479e-01 7.712875670249e-01 6.213096020987e-01 4.558924183422e-01 4.846166498168e-01 6.592013394254e-01 7.736342709843e-01 7.489450329111e-01 6.099930500443e-01 4.900306904249e-01 5.514220016648e-01 6.958118540865e-01 7.554082633835e-01 6.725277594557e-01 4.857287174021e-01 3.618524037909e-01 4.778122908932e-01 6.415944992909e-01 6.980276071685e-01 6.190724416311e-01 4.538639952550e-01 3.323168702311e-01 3.757137924967e-01 4.615971645482e-01 4.791929544808e-01 4.327660169529e-01 3.914749449052e-01 4.068659216231e-01 4.354068513427e-01 4.242908561441e-01 3.954653974246e-01 4.297855211174e-01 5.329177206860e-01 6.181731760000e-01 6.259098205759e-01 5.679006657838e-01 5.338515979451e-01 6.026146038749e-01 7.061932505328e-01 7.331444791327e-01 6.360017349350e-01 4.592187856704e-01 3.912249369349e-01 5.452487674486e-01 7.001937944799e-01 7.161002263252e-01 5.675372799932e-01 3.360055422984e-01 3.390589295526e-01 5.821825412769e-01 7.442384092876e-01 7.302614126644e-01 5.533408869924e-01 3.653870478707e-01 4.746985929927e-01 7.105525131587e-01 8.256933947489e-01 7.493938951966e-01 5.065249103943e-01 2.571329515713e-01 3.951176483554e-01 6.219138059478e-01 6.897230067665e-01 5.603196139722e-01 2.923388435822e-01 2.440039980091e-01 5.360846276648e-01 7.347504255277e-01 7.458683623401e-01 5.750304079299e-01 3.458072887488e-01 4.046177942153e-01 6.527808033764e-01 7.953343384033e-01 7.537335443080e-01 5.545564949477e-01 3.643228376877e-01 4.805245912987e-01 7.064863759219e-01 8.125693598600e-01 7.477781088564e-01 5.668952765263e-01 4.617880358179e-01 6.007963660861e-01 7.905851548968e-01 8.671147956858e-01 7.949395875135e-01 6.295186580816e-01 5.182024031779e-01 5.831459185350e-01 7.062850411563e-01 7.516200160835e-01 6.890050171528e-01 5.718883855593e-01 5.147394817235e-01 5.751770848774e-01 6.630040472984e-01 6.911677872605e-01 6.426304198699e-01 5.562253755119e-01 5.014132648841e-01 5.145676717961e-01 5.543958428120e-01 5.676873754549e-01 5.392428237331e-01 4.888150525833e-01 4.515264255005e-01 4.463694979953e-01 4.581714347084e-01 4.619057154876e-01 4.521155431881e-01 4.485891240096e-01 4.760944182687e-01 5.302561594814e-01 5.773284296424e-01 5.850317562374e-01 5.457945942747e-01 4.895470945667e-01 4.770776833108e-01 5.336086927328e-01 6.053114292156e-01 6.292045268610e-01 5.835652743626e-01 5.028345119530e-01 4.770696804185e-01 5.560089630238e-01 6.635992730352e-01 7.150184492229e-01 6.816101543612e-01 5.952719282206e-01 5.439430199138e-01 5.955254598322e-01 6.953165728497e-01 7.545107523946e-01 7.354954532520e-01 6.574186235050e-01 5.861376607066e-01 5.892405718527e-01 6.545744432276e-01 7.151598422110e-01 7.296771361502e-01 6.995517757138e-01 6.568847154880e-01 6.422119208769e-01 6.732245865651e-01 7.326921147370e-01 7.909348035851e-01 8.272592928305e-01 8.363274668383e-01 8.285238875448e-01 8.239328417477e-01 8.360981990070e-01 8.573848962652e-01 8.664410494567e-01 8.519321597998e-01 8.285723825813e-01 8.277973002566e-01 8.618997807030e-01 9.033566059606e-01 9.134335694044e-01 8.820576458157e-01 8.439808619333e-01 8.550142140861e-01 9.268475193217e-01 1.007455829056e+00 1.039645094432e+00 1.006196316008e+00 9.370163974180e-01 8.877610931507e-01 8.894149851998e-01 9.169841513997e-01 9.282728930092e-01 9.105624292764e-01 8.839575254635e-01 8.729538170423e-01 8.781211511507e-01 8.830993177397e-01 8.832170512041e-01 8.921810407001e-01 9.184430543747e-01 9.459840471132e-01 9.503573070510e-01 9.285891349686e-01 9.065171080331e-01 9.097903643682e-01 9.265082546171e-01 9.182546041723e-01 8.689437670582e-01 8.163444650286e-01 8.270118303266e-01 9.066070339110e-01 9.814604639275e-01 9.863031688150e-01 9.214701411997e-01 8.587424088709e-01 8.786332298675e-01 9.580524786504e-01 9.997840557502e-01 9.475709411551e-01 8.330924057193e-01 7.652087626926e-01 8.118545759642e-01 8.856804013608e-01 8.754286550219e-01 7.673858699729e-01 6.754719305180e-01 7.478206163944e-01 9.091829865391e-01 9.856245698076e-01 9.025796931693e-01 7.241916950478e-01 6.826877665782e-01 8.885163695453e-01 1.102300731741e+00 1.139588504497e+00 9.608621601567e-01 6.853479452649e-01 6.594735630762e-01 9.399681434365e-01 1.160062440465e+00 1.146434786105e+00 9.048629824123e-01 6.522741417407e-01 7.892872387304e-01 1.119300914869e+00 1.281596352562e+00 1.158449546899e+00 8.163861620660e-01 6.387845927360e-01 9.885818136314e-01 1.377953596839e+00 1.501693126551e+00 1.286523961003e+00 8.322457403135e-01 6.045961611674e-01 1.017340342590e+00 1.423203904000e+00 1.521119707079e+00 1.262168145622e+00 7.672685832663e-01 5.405629404105e-01 9.641064201408e-01 1.325012304185e+00 1.368825463807e+00 1.086893220347e+00 6.631426487384e-01 6.517898030334e-01 1.049866559914e+00 1.306169052303e+00 1.262211705735e+00 9.734196335603e-01
 2.693336664808e-01 2.541660214772e-01 2.575941481827e-01 2.793443252197e-01 3.092429931058e-01 3.336803598336e-01 3.449235330585e-01 3.429780168166e-01 3.265333887067e-01 2.985035460762e-01 2.615636670283e-01 2.335209507169e-01 2.132102053509e-01 1.931450965859e-01 1.609216047078e-01 1.285931811408e-01 1.462864747429e-01 2.145039007653e-01 2.853913392200e-01 3.346651344863e-01 3.579722862677e-01 3.594483763779e-01 3.408997589430e-01 2.990285197070e-01 2.364070046636e-01 1.837458934808e-01 1.995662112857e-01 2.646215662588e-01 3.122483897549e-01 3.095828160008e-01 2.542167093058e-01 1.699535727650e-01 1.144115404522e-01 1.372500869930e-01 1.704088625026e-01 1.723139029886e-01 1.506227875600e-01 1.362033103255e-01 1.510123137897e-01 1.800952261269e-01 2.041907092463e-01 2.145469590649e-01 2.039734262905e-01 1.669179912226e-01 1.184078416025e-01 1.337637033199e-01 2.245088461885e-01 3.155717456702e-01 3.678507226258e-01 3.676839795558e-01 3.327874975174e-01 2.843190923368e-01 2.558993535899e-01 2.608215302424e-01 2.722802873344e-01 2.776867697040e-01 2.854207334596e-01 2.989693086478e-01 3.035849746515e-01 2.846405784816e-01 2.492101387495e-01 2.297662436238e-01 2.483075764987e-01 2.801656109920e-01 2.973389486703e-01 3.018112455954e-01 3.147009878582e-01 3.430161906515e-01 3.685619884263e-01 3.760946908020e-01 3.747779375789e-01 3.891764132387e-01 4.245742757329e-01 4.562839691539e-01 4.600569945489e-01 4.355333538747e-01 4.067950793455e-01 4.006097781456e-01 4.165803270119e-01 4.330674703288e-01 4.359094203285e-01 4.251166156994e-01 4.041704483646e-01 3.745176346420e-01 3.441905126940e-01 3.335571163470e-01 3.524535179544e-01 3.774980738331e-01 3.784693141881e-01 3.525751131607e-01 3.337343936265e-01 3.701106935073e-01 4.268260616833e-01 4.698237831424e-01 4.664555986333e-01 4.036701020287e-01 2.959933060689e-01 1.926440441581e-01 1.791048807193e-01 2.324089170544e-01 2.575829268834e-01 2.173158243944e-01 1.676407016865e-01 1.979258885047e-01 2.610781671735e-01 2.863792513623e-01 2.757885474886e-01 2.804943461311e-01 3.270664478945e-01 3.743296310703e-01 3.875897930193e-01 3.817211304295e-01 4.029424342210e-01 4.598707725646e-01 5.082899993781e-01 5.143531669461e-01 4.878805684899e-01 4.711585537427e-01 4.872956796712e-01 5.085412184137e-01 5.041527698097e-01 4.841874366376e-01 4.846745071248e-01 5.087327367617e-01 5.137638008089e-01 4.703242659215e-01 4.094761674426e-01 4.168036714646e-01 5.051916967486e-01 5.855511509122e-01 5.970527526354e-01 5.462762601970e-01 5.010522087558e-01 5.287292802613e-01 5.979003005545e-01 6.340892958504e-01 6.098652647935e-01 5.562845730582e-01 5.345783158114e-01 5.675397745586e-01 6.134636490244e-01 6.323593466496e-01 6.403565022177e-01 6.400561473560e-01 6.126241436749e-01 5.521673936384e-01 4.761839629370e-01 4.175609637678e-01 4.092552514244e-01 4.266199495290e-01 4.183900572790e-01 3.822938436112e-01 3.691315712586e-01 4.048220115139e-01 4.353594688625e-01 4.059815955380e-01 3.208114469396e-01 2.661407071702e-01 3.253471073149e-01 4.063836537448e-01 4.213882361827e-01 3.622495963404e-01 2.870073036482e-01 2.784128709263e-01 3.117606155442e-01 3.093013666466e-01 2.737616194678e-01 2.896850895708e-01 3.761751365664e-01 4.421938377121e-01 4.285137660849e-01 3.439871317764e-01 2.773003235487e-01 3.193012284797e-01 3.798079736809e-01 3.571163906665e-01 2.293466665501e-01 4.626521452011e-02 1.932488031422e-01 3.468335936547e-01 4.013476125047e-01 3.542005030623e-01 2.551380789311e-01 2.036968621159e-01 2.285674227215e-01 2.286014897490e-01 1.636983038126e-01 9.865223176872e-02 1.730037386612e-01 2.772394232770e-01 3.467824066355e-01 3.887890856714e-01 3.883521470619e-01 3.972509164216e-01 4.257282296622e-01 3.869426615525e-01 2.772649341301e-01 2.115319729226e-01 3.345988049389e-01 4.831266885408e-01 5.467412540513e-01 5.036037960646e-01 3.927879100053e-01 3.066528071367e-01 3.068129025597e-01 3.148522614961e-01 2.665940028676e-01 2.203771556374e-01 3.006696298733e-01 4.290940450138e-01 4.987871141345e-01 4.826735681039e-01 4.221891867670e-01 4.040629706456e-01 4.501436056352e-01 4.831562259638e-01 4.517745744427e-01 3.800612397886e-01 3.541868873836e-01 4.074683543851e-01 4.594830155422e-01 4.525207442279e-01 3.957482375358e-01 3.436901918875e-01 3.351359329356e-01 3.415043880528e-01 3.358608904716e-01 3.470347935151e-01 4.014123837512e-01 4.584474283986e-01 4.649878136911e-01 4.122296916908e-01 3.523221054987e-01 3.605505446401e-01 4.227451678490e-01 4.384462329100e-01 4.220218174290e-01 3.958176229819e-01 4.168858570919e-01 4.686063631312e-01 4.787950570699e-01 4.241767019871e-01 3.639339240334e-01 3.870364458481e-01 4.533953804323e-01 4.688671058308e-01 4.242071018864e-01 4.132852411094e-01 5.059302720527e-01 6.065514478651e-01 6.115518312185e-01 5.003955397419e-01 3.626652607098e-01 3.888117247975e-01 5.201258967306e-01 5.673367398733e-01 4.703184911172e-01 2.773339713361e-01 2.277705127162e-01 3.974581583115e-01 4.989144576460e-01 4.619000103544e-01 3.302825588923e-01 2.617134279199e-01 3.414283280931e-01 3.900554833293e-01 3.265503182374e-01 2.188443068761e-01 2.836628262888e-01 4.327519501814e-01 4.951168723614e-01 4.470790423356e-01 3.909536653601e-01 4.736255536639e-01 6.114659392143e-01 6.578513363368e-01 5.684216648330e-01 4.128968151833e-01 3.735091627191e-01 4.909086024758e-01 5.978371293642e-01 6.202534580078e-01 5.844239339855e-01 5.722200766768e-01 6.324889959916e-01 6.487589042973e-01 5.413362323404e-01 3.640780465274e-01 3.999071753065e-01 6.498670420712e-01 8.332241523958e-01 8.463252889177e-01 7.064897946332e-01 5.560196163456e-01 5.854098347404e-01 7.068076337869e-01 7.352824009390e-01 6.430391593895e-01 5.596174273018e-01 6.350829163420e-01 7.624321556717e-01 7.817676568508e-01 6.698791306377e-01 5.602865344126e-01 6.318884739110e-01 7.745517955965e-01 7.975258440120e-01 6.488800718556e-01 4.364390205731e-01 4.582305687306e-01 6.591953762712e-01 7.511915679440e-01 6.548385606238e-01 4.507562787125e-01 4.221246668472e-01 6.221847980336e-01 7.558415461476e-01 7.200466017054e-01 5.704361089827e-01 5.010414159465e-01 6.088519189790e-01 7.013283343449e-01 6.554508802492e-01 5.105331372966e-01 4.658865875721e-01 6.096836825234e-01 7.364391134097e-01 7.344352467152e-01 6.477005341894e-01 6.353668710327e-01 7.562460423270e-01 8.626850095617e-01 8.414414685119e-01 7.027828330785e-01 5.865914550147e-01 6.486830805481e-01 7.923413632576e-01 8.669555521068e-01 8.455585634029e-01 7.894629628151e-01 7.656658514965e-01 7.639613466442e-01 7.343658870335e-01 6.792226586987e-01 6.570575514514e-01 6.863704885875e-01 7.034393277359e-01 6.607385410616e-01 5.994571509046e-01 6.157059541095e-01 7.054280045846e-01 7.655792713915e-01 7.461698715336e-01 6.982054716052e-01 7.174982077050e-01 7.970716897053e-01 8.360208217756e-01 7.867587524586e-01 7.146192724636e-01 7.387786789540e-01 8.426857857572e-01 8.994255880769e-01 8.883322627246e-01 8.114306669522e-01 7.458855470150e-01 7.832184309846e-01 9.046585368859e-01 1.000449781701e+00 9.929384264956e-01 8.824554918538e-01 7.642267694626e-01 7.852749232975e-01 9.381180383304e-01 1.027791099321e+00 9.599039146337e-01 8.070799381997e-01 7.522291295468e-01 8.602977010236e-01 9.669416874125e-01 9.615152090190e-01 8.850974154874e-01 8.712423509656e-01 9.559892366032e-01 1.015895058052e+00 9.610085603810e-01 8.423220336414e-01 8.258983764448e-01 9.517817825474e-01 1.046843337019e+00 9.805906317158e-01 7.656809168858e-01 5.873789550869e-01 6.718100967571e-01 8.397226567567e-01 8.699154823486e-01 7.359865327618e-01 5.796662407854e-01 6.210602802022e-01 7.772485835110e-01 8.456131634835e-01 7.900356844892e-01 7.229250006916e-01 7.806786543623e-01 9.067179921910e-01 9.631721734313e-01 9.109397705783e-01 8.225879703494e-01 8.066113609307e-01 8.647788048469e-01 9.130364392108e-01 9.245771970331e-01 9.418595759950e-01 9.823204628473e-01 9.881708151347e-01 9.014408259409e-01 7.556538278148e-01 7.043541479039e-01 8.276908773955e-01 9.677420917988e-01 9.832609023091e-01 8.615959522126e-01 7.154947026394e-01 7.067571465551e-01 8.045107687310e-01 8.494792802538e-01 7.874418682347e-01 6.906979228939e-01 6.776818228258e-01 7.404609350994e-01 7.722464797973e-01 7.403466786909e-01 7.129788954707e-01 7.563684928563e-01 8.199117377535e-01 8.169130287578e-01 7.375072663300e-01 6.673472893644e-01 6.946753276834e-01 7.671913274678e-01 7.857880631361e-01 7.386194993145e-01 7.028015806400e-01 7.377828897395e-01 7.831863847598e-01 7.544900434806e-01 6.561380206682e-01 6.034326246765e-01 6.855057139238e-01 7.989804587565e-01 8.246889331903e-01 7.504443173900e-01 6.705269385946e-01 7.056216443570e-01 8.289050984055e-01 9.235079690496e-01 9.481996923580e-01 9.177491783665e-01 8.948707620023e-01 9.301842296341e-01 1.000049167481e+00 1.041006298434e+00 1.017788561635e+00 9.462425845734e-01 8.749905203899e-01 8.103201297094e-01 7.986741244932e-01 7.915494200402e-01 7.667076127966e-01 7.320359469527e-01 6.879933940352e-01 6.221380421881e-01 5.431850572383e-01 5.055331446911e-01 5.434900913075e-01 5.951925082295e-01 5.891502717768e-01 5.294934891842e-01 5.077266686191e-01 5.874826738432e-01 6.845397288167e-01 7.050949078484e-01 6.437807999239e-01 5.911650527428e-01 6.426311446830e-01 7.433185850109e-01 7.891737360197e-01 7.611866986289e-01 7.298326027784e-01 7.665892822287e-01 8.342564246438e-01 8.555644754684e-01 8.310177020817e-01 8.461147960778e-01 9.464050233012e-01 1.048602198689e+00 1.055440186151e+00 9.637667991480e-01 8.887963020940e-01 9.523271062262e-01 1.082656793690e+00 1.127851596555e+00 1.039951047543e+00 9.179068071341e-01 9.359729099814e-01 1.082674144199e+00 1.177893825690e+00 1.128246878951e+00 9.994817551205e-01 9.757147646362e-01 1.115500471907e+00 1.247037691516e+00 1.231398025246e+00 1.081104059859e+00 9.579864350195e-01 1.020723397193e+00 1.169173108960e+00 1.225627496177e+00 1.152309535136e+00 1.058602806183e+00 1.084616091254e+00 1.195203130680e+00 1.243891794236e+00 1.172765811716e+00 1.062587320652e+00 1.053137556095e+00 1.143421938900e+00 1.194094537090e+00 1.131875962273e+00 1.030853713398e+00 1.046845113521e+00 1.186877754426e+00 1.290821997979e+00 1.256699061757e+00 1.130969293858e+00 1.084022443017e+00 1.205901135755e+00 1.355462233457e+00 1.379830148356e+00 1.263356983762e+00 1.134958653664e+00 1.158502218459e+00 1.303415843700e+00 1.455870073866e+00 1.505521940852e+00 1.420645533445e+00 1.261113439310e+00 1.161505749335e+00 1.213058700627e+00 1.339149096484e+00 1.398613403109e+00 1.296014445640e+00 1.066483370628e+00 9.462645325658e-01 1.054662338789e+00 1.171491193771e+00 1.121482859544e+00 9.344229454643e-01 8.109141765015e-01 8.852436671256e-01 9.783411708569e-01 9.210849482609e-01 7.348537993870e-01 6.260796892857e-01 7.333938152095e-01 8.442762835497e-01 7.969084480871e-01 6.325956192790e-01 5.845048719007e-01 7.454092925053e-01 8.669968481681e-01 8.023570627141e-01 5.930955823627e-01 5.085730267661e-01 7.090198601967e-01 8.851820078816e-01 8.648853956023e-01 6.702441509961e-01 5.214739739881e-01 6.531872438045e-01 8.258036136167e-01 8.253335379607e-01 6.449792547190e-01 4.809959703734e-01 6.050766577265e-01 8.015675699565e-01 8.401044327473e-01 6.973374317799e-01 5.257067223340e-01 5.808787845081e-01 7.517837594616e-01 8.021576100176e-01 6.770697341413e-01 5.060452642577e-01 4.829943531259e-01 6.069130979081e-01 6.965569521688e-01 6.414254469749e-01 4.339076989006e-01 2.558383221682e-01 4.240177523786e-01 6.066473170280e-01 6.265247548869e-01 4.946684983304e-01 3.642428477616e-01 4.422256344082e-01 5.759980359099e-01 5.918082394083e-01 4.707080273981e-01 3.156442373463e-01 3.315280756220e-01 4.456690527072e-01 4.756317865959e-01 3.943546850636e-01 2.866103895502e-01 3.007088181515e-01 3.812352419570e-01 3.964562055268e-01 3.328332862314e-01 2.805533215770e-01 3.356992970249e-01 4.136245977608e-01 4.210768995221e-01 3.490722630677e-01 2.690200416753e-01 2.962615978919e-01 3.903177920071e-01 4.511616272891e-01 4.503998646473e-01 4.037784077139e-01 3.447383936721e-01 3.056755405463e-01 3.039047137065e-01 3.299685811081e-01 3.533999014516e-01 3.446707314333e-01 2.930869836049e-01 2.159406156412e-01 1.571428242626e-01 1.476000448693e-01 1.614185346605e-01 1.997939321648e-01 2.797649032379e-01 3.637756674802e-01 3.982336172220e-01 3.598973442150e-01 2.940423990026e-01 3.259145942785e-01 4.479912786876e-01 5.277356780480e-01 4.922073608960e-01 3.421029125266e-01 2.004837772329e-01 3.223329149088e-01 4.877073592521e-01 5.366067187651e-01 4.508092865703e-01 3.133403469050e-01 3.285072425751e-01 4.669153964016e-01 5.344095310981e-01 4.721364878014e-01 3.257299200702e-01 2.685940414660e-01 3.781338094417e-01 4.536061422115e-01 4.091237885498e-01 2.716963420035e-01 1.985687953510e-01 2.993212166869e-01 3.631286765358e-01 3.019419648220e-01 1.415285190306e-01 1.719655889055e-01 3.645086614646e-01 4.641251018233e-01 4.245925260957e-01 2.827166634221e-01 2.388719759958e-01 4.173818150419e-01 5.681804946406e-01 6.087162598417e-01 5.338934656577e-01 3.862826419902e-01 2.848316810313e-01 3.829400377569e-01 5.358647592581e-01 6.149597603979e-01 5.860742434454e-01 4.728052096176e-01 3.593480501575e-01 3.687618910380e-01 4.689867960056e-01 5.364389508292e-01 5.208210366793e-01 4.418571309269e-01 3.901487078013e-01 4.532112101060e-01 5.639664891538e-01 6.221998147442e-01 5.923703606763e-01 5.048694491513e-01 4.486371026942e-01 4.874276367857e-01 5.581785485619e-01 5.836834998987e-01 5.558287409835e-01 5.238128687766e-01 5.343011012278e-01 5.645461326571e-01 5.629856803047e-01 5.228415825798e-01 4.948868564658e-01 5.235373931191e-01 5.696574836081e-01 5.677898930083e-01 5.059305309542e-01 4.492431743941e-01 4.852004442776e-01 5.787742356014e-01 6.344074845994e-01 6.166604144840e-01 5.659316331129e-01 5.655575530497e-01 6.359476477444e-01 7.083080241738e-01 7.274817122916e-01 7.300247079898e-01 7.321366323078e-01 7.248720609694e-01 6.778969415364e-01 6.222269020678e-01 6.507229638198e-01 7.457582208784e-01 8.037140748767e-01 7.710379802747e-01 6.832026711288e-01 6.406801921340e-01 6.885103091425e-01 7.437409925002e-01 7.277155682345e-01 6.494363636309e-01 5.970894970360e-01 6.342539623160e-01 6.932153598044e-01 6.852709202826e-01 6.063834836998e-01 5.520919208432e-01 6.171462652655e-01 7.277677793942e-01 7.641973463042e-01 6.888335733302e-01 5.679951284953e-01 5.537834796497e-01 6.701398748836e-01 7.602946551292e-01 7.209282023396e-01 5.507365722346e-01 3.690253888146e-01 4.129124977129e-01 5.760174465159e-01 6.429736308772e-01 5.705714133720e-01 4.461789967207e-01 4.656257776286e-01 6.165943215015e-01 7.100934337474e-01 6.726793516065e-01 5.634748074527e-01 5.573781887366e-01 7.012614814946e-01 8.465402517170e-01 9.138650729652e-01 8.664040095305e-01 7.477285008310e-01 6.724266836195e-01 7.265486853190e-01 8.260764092459e-01 8.206160630101e-01 6.765963951740e-01 5.465463401998e-01 6.154797967745e-01 7.532852358185e-01 7.762622439660e-01 6.640643404349e-01 5.536400956737e-01 6.129138762062e-01 7.279845011689e-01 7.189313377420e-01 5.507600828451e-01 3.703090373770e-01 4.707571711244e-01 6.622652090342e-01 7.065670299553e-01 5.717249563581e-01 3.968411507747e-01 4.699079239423e-01 6.586702302433e-01 7.239843186531e-01 6.426038620471e-01 5.722858972041e-01 6.914448440717e-01 8.610114066885e-01 8.968288329668e-01 7.735140781348e-01 6.571924728430e-01 7.781091539642e-01 9.957098839174e-01 1.071724913757e+00 9.280122679168e-01 6.535997277601e-01 5.606460420529e-01 7.766643486322e-01 9.528678505719e-01 9.280980754112e-01 7.409597433992e-01 6.048057358585e-01 7.146288985165e-01 8.752079431441e-01 9.216459068732e-01 8.706950738122e-01 7.683803389531e-01 7.074153426633e-01 7.647920791640e-01 8.354285077560e-01 8.230816096063e-01 7.416969141955e-01 6.867434193457e-01 7.175931171012e-01 7.720356321487e-01 7.790476521963e-01 7.407147690795e-01 7.042046653957e-01 6.918872997051e-01 6.800116756700e-01 6.566518697748e-01 6.495896989099e-01 6.707740451801e-01 6.736570971826e-01 6.096615320089e-01 5.007475745161e-01 4.621387316766e-01 5.446531739768e-01 6.159976967101e-01 5.724159715323e-01 4.250633991399e-01 3.532978291690e-01 5.096507196802e-01 6.713715569273e-01 6.880708107042e-01 5.368091873137e-01 3.183655443213e-01 3.556087439908e-01 5.755777694761e-01 6.925507972125e-01 6.428461059771e-01 4.798566348080e-01 3.901755699637e-01 5.049761524112e-01 6.250880135473e-01 6.167632907329e-01 4.787082068768e-01 3.299870628001e-01 3.829847217514e-01 5.315370302518e-01 5.955960573395e-01 5.396850622061e-01 4.195185659264e-01 3.592586406410e-01 4.039537027496e-01 4.329114294964e-01 3.690802866188e-01 2.333874617598e-01 1.936404071775e-01 3.311063239494e-01 4.413686309815e-01 4.594352708470e-01 4.081035022894e-01 3.707116152170e-01 4.022631515963e-01 4.349784134524e-01 3.894134275989e-01 2.508094699194e-01 1.095913065372e-01 2.316600569824e-01 3.684809052495e-01 4.021561493331e-01 3.328956523502e-01 2.463778490858e-01 2.861104929370e-01 3.789175110623e-01 3.972657826888e-01 3.200783616364e-01 2.343922471015e-01 2.959430534384e-01 4.079177579612e-01 4.434891115088e-01 3.957002282330e-01 3.629224325290e-01 4.418941852990e-01 5.452284000041e-01 5.726638041863e-01 5.434952792097e-01 5.114657279670e-01 5.432156803907e-01 6.292309079144e-01 6.931801637945e-01 6.776607460812e-01 5.767827884098e-01 4.442001964452e-01 3.885298823534e-01 4.693355285643e-01 5.366478722558e-01 5.046545237975e-01 4.183257710221e-01 4.226162382298e-01 5.354528172354e-01 6.134184792338e-01 5.867621125889e-01 4.990753452355e-01 4.834662634947e-01 5.773788111608e-01 6.546386398875e-01 6.390899408562e-01 5.675043480109e-01 5.584224802974e-01 6.477239198386e-01 7.259132816699e-01 7.131935661038e-01 6.259909476703e-01 5.607681685638e-01 5.891347144629e-01 6.458778506392e-01 6.488884808634e-01 5.998092542909e-01 5.670690802025e-01 5.990543982786e-01 6.610068785270e-01 7.106772901756e-01 7.496371069887e-01 7.854771603092e-01 7.939544191442e-01 7.442289319041e-01 6.542539303466e-01 6.118456237035e-01 6.717845113514e-01 7.472308690513e-01 7.346296095493e-01 6.144822740000e-01 4.734273924058e-01 4.651237944073e-01 5.638194614822e-01 6.103059648096e-01 5.606866947999e-01 4.532944367621e-01 3.886151699499e-01 4.416478187923e-01 5.129686614275e-01 5.137707073064e-01 4.292058038983e-01 3.836378216306e-01 4.717126585289e-01 5.564875907867e-01 5.193945666368e-01 3.580875548713e-01 2.476398047846e-01 4.087920515322e-01 5.689084598162e-01 5.788315281875e-01 4.285556464853e-01 2.388183791113e-01 3.321722787547e-01 5.217238209619e-01 5.855459417511e-01 4.998895677328e-01 3.577934202849e-01 3.657673974060e-01 5.009385973944e-01 5.782518822659e-01 5.555282961628e-01 4.941882133086e-01 4.791393374533e-01 4.934191416645e-01 4.612764023043e-01 3.926616464532e-01 4.133386594475e-01 5.405752709291e-01 6.262524528408e-01 5.759690394671e-01 3.895106488402e-01 2.111990139307e-01 3.436728821981e-01 5.047194319697e-01 5.117319779207e-01 3.513339290928e-01 1.465041937410e-01 3.075990474104e-01 5.015143840619e-01 5.365762479692e-01 4.130838712832e-01 2.228420274174e-01 2.334365821345e-01 4.196659790472e-01 5.116025884848e-01 4.394146961158e-01 2.385668178450e-01 1.365838350709e-01 3.238936906513e-01 4.242395564674e-01 3.682789464544e-01 1.843013456550e-01 1.285573281828e-01 3.314660223360e-01 4.366948709911e-01 3.906980453878e-01 2.190862076185e-01 1.319578507432e-01 3.242678132415e-01 4.513018764274e-01 4.406803277862e-01 3.079081342336e-01 1.699584661105e-01 2.582270555909e-01 3.838146868834e-01 4.106668055340e-01 3.378195074669e-01 2.365185884626e-01 2.245313398134e-01 2.712185130669e-01 2.659971970262e-01 1.885296591512e-01 9.443792596371e-02 1.204141096821e-01 1.723573916343e-01 1.665213760004e-01 1.360028408801e-01 1.632077344915e-01 2.155850106933e-01 2.230964569173e-01 1.910405185821e-01 2.104312276936e-01 2.997656375659e-01 3.571640251835e-01 3.209693681931e-01 2.077086165600e-01 2.177813599628e-01 4.027248040039e-01 5.408785558250e-01 5.402991665399e-01 3.844720714103e-01 1.752173566218e-01 3.349815859406e-01 5.905735005046e-01 7.085220170754e-01 6.337696663704e-01 3.917507720572e-01 1.853648935791e-01 4.249849761913e-01 6.553138028709e-01 7.097275678555e-01 5.706889021306e-01 3.055571463979e-01 1.990331725834e-01 4.126260957266e-01 5.364744200548e-01 4.989391060279e-01 3.552454818112e-01 2.929125377389e-01 4.016060582443e-01 4.730331339402e-01 4.204490859033e-01 3.195628348742e-01 3.872886251261e-01 5.627709562930e-01 6.478690355965e-01 5.722741681036e-01 3.905393170478e-01 3.700173466523e-01 5.903030550251e-01 7.555163399019e-01 7.407903897876e-01 5.496537724661e-01 3.404559648511e-01 4.583056613762e-01 6.780602927194e-01 7.947993222454e-01 7.622220116669e-01 6.006124312357e-01 4.245710611631e-01 4.569617893975e-01 6.414682955278e-01 7.461868814685e-01 6.873512944398e-01 5.391901886116e-01 4.969238990049e-01 6.216233539053e-01 7.257924468708e-01 7.049157031945e-01 5.808608508034e-01 4.769256269248e-01 5.108606431513e-01 5.972695959245e-01 6.210791014995e-01 5.723173181497e-01 5.167795521531e-01 5.203647070294e-01 5.614659655050e-01 5.826799297434e-01 5.726698178239e-01 5.637310661406e-01 5.867694793068e-01 6.354661145595e-01 6.831757202970e-01 7.110117250547e-01 7.137353390541e-01 7.006460111879e-01 6.958146213643e-01 7.193340853672e-01 7.573988602348e-01 7.720136549514e-01 7.454813895280e-01 7.091379048069e-01 7.181871578920e-01 7.719131923214e-01 8.077459772840e-01 7.890434458427e-01 7.571192591722e-01 7.920676440227e-01 8.871416673200e-01 9.477357520149e-01 9.173068035110e-01 8.511250598399e-01 8.921711168416e-01 1.043180210371e+00 1.184600447985e+00 1.167118644456e+00 9.363631621461e-01 6.824999603702e-01 7.222663349041e-01 9.334633698288e-01 1.016338515318e+00 9.036031153186e-01 7.154491274492e-01 6.844038195394e-01 8.064604238430e-01 8.590969669613e-01 7.699217902809e-01 6.582820956218e-01 7.061492871139e-01 8.313019853112e-01 8.441145463019e-01 7.101993943462e-01 5.990584063871e-01 7.196899944084e-01 8.981417636664e-01 9.140416133880e-01 7.284520254902e-01 5.183238561275e-01 6.296287421976e-01 8.720951707220e-01 9.446593804261e-01 7.918309560154e-01 5.761540657352e-01 6.511149402590e-01 8.996718279424e-01 1.002382948845e+00 8.854214376760e-01 6.953180820001e-01 7.407742375746e-01 9.663129211087e-01 1.081294129974e+00 1.002434408412e+00 8.628862756753e-01 9.012053649124e-01 1.073538307867e+00 1.143086307391e+00 1.073503696977e+00 1.022143241194e+00 1.104443385757e+00 1.237524915299e+00 1.220331007041e+00 1.045127833169e+00 8.786020925766e-01 9.663510093220e-01 1.196658968976e+00 1.303708548168e+00 1.194900924244e+00 9.802785928227e-01 9.415460238005e-01 1.142377517222e+00 1.304378828072e+00 1.262854413439e+00 1.071672545331e+00 9.798694522370e-01 1.141659587247e+00 1.340174229931e+00 1.382735814830e+00 1.285341431378e+00 1.223127842994e+00 1.311664402567e+00 1.419598365917e+00 1.386349276954e+00 1.225140081994e+00 1.142118352161e+00 1.286542234857e+00 1.477663741988e+00 1.505862741782e+00 1.353876082141e+00 1.209869446966e+00 1.288157645685e+00 1.479545850972e+00 1.544643066750e+00 1.415195345313e+00 1.235170897813e+00 1.243872085078e+00 1.421516885066e+00 1.533503757142e+00 1.476360160233e+00 1.349027253765e+00 1.345938620411e+00 1.499337202627e+00 1.662215671818e+00 1.707303117158e+00 1.597940067609e+00 1.423050650764e+00 1.348057437418e+00 1.441122692425e+00 1.577308050639e+00 1.586253070856e+00 1.413963645702e+00 1.245513228493e+00 1.255451215946e+00 1.360128211930e+00 1.386558259391e+00 1.304627510832e+00 1.208015861114e+00 1.172179483170e+00 1.152417724086e+00 1.089715167489e+00 1.034872420203e+00 1.080055710872e+00 1.175632761532e+00 1.182467736542e+00 1.049437170412e+00 8.841176851373e-01 8.788364656174e-01 1.001048335899e+00 1.044294727029e+00 9.353743532052e-01 8.014324092945e-01 8.563366499251e-01 1.029156396067e+00 1.099427471741e+00 1.004912515566e+00 8.762849076429e-01 9.175692854064e-01 1.068827193056e+00 1.119795433946e+00 1.010826127558e+00 8.833502676565e-01 9.425851293944e-01 1.100123290238e+00 1.131835127875e+00 9.784670385162e-01 8.072491032356e-01 8.907465761240e-01 1.109565038079e+00 1.185681380324e+00 1.049133043432e+00 9.036933986636e-01 1.013068104133e+00 1.239756784327e+00 1.368345600382e+00 1.262464153614e+00 9.662948895245e-01 8.400939404039e-01 1.082476581804e+00 1.299418822732e+00 1.249977095949e+00 9.828195466920e-01 8.384113008514e-01 1.066545016426e+00 1.306177540274e+00 1.287930996972e+00 1.023216987170e+00 8.087559645426e-01 9.844508203706e-01 1.248737612332e+00 1.285925582652e+00 1.072439764444e+00 8.521561127829e-01 9.672046060051e-01 1.224021963212e+00 1.302089934589e+00 1.144295637373e+00 9.321783219542e-01 9.604769124569e-01 1.157177675083e+00 1.241607428463e+00 1.141839248215e+00 1.011429597761e+00 1.067623437946e+00 1.236148528798e+00 1.294895519731e+00 1.178342561078e+00 1.018964945759e+00 1.031173907222e+00 1.179443737508e+00 1.249333117271e+00 1.156594366175e+00 9.929283625871e-01 9.356770561491e-01 9.996599453797e-01 1.021530996709e+00 9.254921813870e-01 7.994998955431e-01 7.887862130442e-01 8.550890084284e-01 8.518795653933e-01 7.664207399547e-01 7.527458328694e-01 8.936892766529e-01 1.024193812786e+00 9.973385385960e-01 8.287414195676e-01 7.323576459638e-01 8.891694613565e-01 1.087970041189e+00 1.119934419733e+00 9.718518815152e-01 8.337939811306e-01 9.451916994064e-01 1.172696564928e+00 1.274767865435e+00 1.189432342902e+00 1.034670256090e+00 1.022935011910e+00 1.169206781566e+00 1.279250872435e+00 1.248697691548e+00 1.135837219723e+00 1.094342548630e+00 1.179371008446e+00 1.272213631708e+00 1.272648517911e+00 1.201440566500e+00 1.161137932280e+00 1.208056766050e+00 1.279589944867e+00 1.297133930353e+00 1.256024791124e+00 1.213448021293e+00 1.216846085410e+00 1.250738848704e+00 1.299933477273e+00 1.366760074083e+00 1.415127059485e+00 1.405957122577e+00 1.332184943301e+00 1.241937373357e+00 1.207944695147e+00 1.245489303109e+00 1.256410574525e+00 1.171091871028e+00 9.753956477150e-01 7.962400940837e-01 8.381962454640e-01 9.739380621378e-01 9.792451543432e-01 8.284414582518e-01 7.164473269915e-01 8.428522119218e-01 1.016485000189e+00 1.018545073147e+00 8.380134016483e-01 7.038287393533e-01 8.664924986325e-01 1.089676416353e+00 1.116843516203e+00 9.146773262566e-01 6.900732738820e-01 7.961433237921e-01 1.051714188555e+00 1.129916684125e+00 9.593041122272e-01 7.000435081364e-01 7.155823932458e-01 9.462265206442e-01 1.036395713139e+00 8.807729926244e-01 6.136670723357e-01 6.135294170021e-01 8.472497050092e-01 9.364891426536e-01 7.696584204881e-01 4.778489891569e-01 5.226598448343e-01 8.122696582601e-01 9.207918445632e-01 7.526801626573e-01 4.537078260490e-01 5.524540471924e-01 9.015984821512e-01 1.058161777974e+00 9.191461469961e-01 5.855300125975e-01 5.069500285371e-01 8.354040788315e-01 1.055067684142e+00 1.000811429685e+00 7.321931662608e-01 5.563762549673e-01 7.571148484401e-01 9.781035655790e-01 9.906732026921e-01 8.101636307905e-01 6.378180347802e-01 7.107864322848e-01 8.796954984316e-01 9.405292098164e-01 8.819436590590e-01 8.067651155026e-01 7.901347425241e-01 7.788517106243e-01 7.165508346336e-01 6.721052451727e-01 7.472734297762e-01 8.600407417062e-01 8.595141568423e-01 6.982558625743e-01 4.971234336121e-01 5.472635087333e-01 7.612220514639e-01 8.644470076751e-01 7.864132363157e-01 6.170637697921e-01 5.660981502201e-01 6.668348092631e-01 7.139037598286e-01 6.226667819470e-01 4.980040889888e-01 5.443048871483e-01 7.069877271586e-01 7.833198376461e-01 6.892091695073e-01 4.486893928994e-01 2.610504139289e-01 4.428831976453e-01 6.348771136006e-01 6.423274361757e-01 4.927147564265e-01 4.199761444971e-01 5.951640765059e-01 7.551056605082e-01 7.483450711154e-01 6.094583693175e-01 5.381455682190e-01 6.535118830819e-01 7.527442568140e-01 6.939788123364e-01 5.196375341308e-01 4.654296605292e-01 6.136356832366e-01 6.965765409960e-01 5.817767470057e-01 3.203468343151e-01 3.092042632909e-01 5.754141878096e-01 6.913943788358e-01 5.632603438301e-01 2.526370374367e-01 2.926172618170e-01 6.233378064948e-01 7.656867952608e-01 6.459743194997e-01 3.261643461572e-01 2.544779798967e-01 5.741204887677e-01 7.172369541119e-01 5.886256538548e-01 2.368207878927e-01 2.716064763406e-01 6.611642449010e-01 8.463383334886e-01 7.558982325878e-01 4.491600817522e-01 3.110614147946e-01 6.172046474694e-01 8.626818106375e-01 9.251788926400e-01 8.053245481413e-01 6.104663813558e-01 5.563931804532e-01 7.167945579445e-01 8.552686392735e-01 8.475285308297e-01 7.345321751889e-01 6.612430040012e-01 7.159751583070e-01 8.034954876178e-01 8.302036017868e-01 7.917499151650e-01 7.234109352739e-01 6.537046363444e-01 6.194467385960e-01 6.777996217321e-01 8.058012823532e-01 8.880567260093e-01 8.306974391510e-01 6.374136844835e-01 4.905703215794e-01 6.277217875106e-01 8.196651328022e-01 8.306240009101e-01 6.148860048547e-01 3.398119598989e-01 5.082400760950e-01 8.045665417067e-01 8.814220288256e-01 6.757991206634e-01 3.137952204166e-01 4.528792846434e-01 8.359523377727e-01 9.924602993049e-01 8.407788545475e-01 4.661869945945e-01 3.683991780168e-01 7.440219878987e-01 9.598801129577e-01 8.739188150280e-01 5.348383608685e-01 3.041279878702e-01 6.387669248002e-01 9.167168591584e-01 9.861844497716e-01 8.685187215025e-01 6.613097046973e-01 5.501985047122e-01 6.994122796017e-01 8.618657454749e-01 8.726962873522e-01 7.370414210624e-01 5.750429189994e-01 5.536469281996e-01 6.656009225331e-01 7.832329427084e-01 8.566843787880e-01 8.782126125092e-01 8.432170102164e-01 7.711182546821e-01 7.308980083049e-01 7.738559100728e-01 8.349044097118e-01 8.148542392518e-01 6.978024059939e-01 5.930017882393e-01 6.321355042077e-01 7.174433049719e-01 6.859891174862e-01 5.179317498813e-01 4.202022131773e-01 6.045607697426e-01 7.906200414419e-01 7.810080084177e-01 5.721734652195e-01 4.296944416007e-01 6.802777720037e-01 9.475655147923e-01 9.901070194929e-01 7.914519158711e-01 5.664084342511e-01 7.013348784620e-01 9.662415230504e-01 1.037329205374e+00 8.771186308347e-01 7.163675454461e-01 8.808971087762e-01 1.148988059305e+00 1.258545864572e+00 1.143206577328e+00 8.543810842826e-01 6.478544852643e-01 8.380890754796e-01 1.145509916289e+00 1.207265610294e+00 9.700850351025e-01 6.439789304390e-01 7.299076081378e-01 1.061460705886e+00 1.203657636256e+00 1.067730110611e+00 8.068148411565e-01 7.768556525597e-01 9.915954929547e-01 1.103900051970e+00 9.914612872286e-01 7.804793283480e-01 7.668956413837e-01 9.418988209253e-01 1.011927951942e+00 8.741346006569e-01 6.731789564404e-01 7.284038850448e-01 9.556656118969e-01 1.051076625478e+00 9.353812595949e-01 7.571823518847e-01 8.098831014207e-01 1.039730327410e+00 1.175991031888e+00 1.136025044809e+00 1.019502036970e+00 9.997272775616e-01 1.088517536980e+00 1.145221672124e+00 1.117422365763e+00 1.084934930199e+00 1.119749227732e+00 1.168642094811e+00 1.151661287521e+00 1.085544688079e+00 1.077865249216e+00 1.163313515042e+00 1.224212525480e+00 1.155266936268e+00 1.028977572808e+00 9.986681391408e-01 1.114586299875e+00 1.238238761853e+00 1.205150860582e+00 9.915538247960e-01 7.898662847713e-01 9.058673535075e-01 1.173823282579e+00 1.275424943613e+00 1.105282017696e+00 7.752344687001e-01 7.044331916249e-01 1.022247078667e+00 1.263664595341e+00 1.217338702006e+00 9.044089033132e-01 6.048221505466e-01 7.806204447708e-01 1.091136800573e+00 1.174832963094e+00 9.875073678541e-01 7.111017320361e-01 7.283361568035e-01 9.694798984724e-01 1.068139829665e+00 9.224454730203e-01 6.799731030428e-01 7.214153526497e-01 1.002075794777e+00 1.158872213808e+00 1.068505968991e+00 8.251760716541e-01 7.480750702849e-01 9.728115119259e-01 1.177964865985e+00 1.179196415454e+00 1.009857812425e+00 8.757357958773e-01 9.505971975010e-01 1.082268828459e+00 1.083855117980e+00 9.604774341046e-01 8.888303198916e-01 1.010735291013e+00 1.173946376866e+00 1.189107312484e+00 1.019803676496e+00 8.026115531928e-01 8.110132875644e-01 1.029645436766e+00 1.182147651402e+00 1.138808650688e+00 9.422031073368e-01 8.015896172942e-01 9.065763330529e-01 1.081416302897e+00 1.103108719548e+00 9.216474995670e-01 6.858579127372e-01 7.419004548496e-01 1.032339476909e+00 1.217025802597e+00 1.153443288030e+00 8.708394390130e-01 6.326989694104e-01 8.359807472305e-01 1.182500241179e+00 1.337284731035e+00 1.206852876780e+00 8.610841420497e-01 6.221334825754e-01 8.707184852875e-01 1.207010635234e+00 1.322897748202e+00 1.161426676564e+00 8.413424774260e-01 7.295474007880e-01 1.015179994452e+00 1.306692022840e+00 1.378992636375e+00 1.216829146583e+00 9.766346301467e-01 9.513326503861e-01 1.169932141200e+00 1.345467202504e+00 1.308886551694e+00 1.064769005345e+00 7.989407526328e-01 8.401489516387e-01 1.109992799772e+00 1.283139498767e+00 1.225931518536e+00 9.621314460137e-01 6.833773271703e-01 7.394531087113e-01 1.024947604195e+00 1.212098774453e+00 1.186216310823e+00 9.696608380852e-01 7.066088862576e-01 6.605907833377e-01 8.459559096953e-01 1.000089789915e+00 1.000767964712e+00 8.563439864087e-01 6.718399080487e-01 6.192247914557e-01 7.267184017606e-01 8.326556506237e-01 8.364724301085e-01 7.351391574020e-01 6.035753910659e-01 5.712516939438e-01 6.746798609936e-01 8.019612667581e-01 8.631114229480e-01 8.312449190371e-01 7.267351426241e-01 6.107119785749e-01 5.677716152846e-01 6.231512353304e-01 7.053979533671e-01 7.427706205504e-01 7.089986216774e-01 6.231692029425e-01 5.467762404366e-01 5.478165505319e-01 6.127460759923e-01 6.642594231234e-01 6.509445492854e-01 5.760182803612e-01 5.043403667952e-01 5.277489341988e-01 6.330274031411e-01 7.197133088441e-01 7.185473498464e-01 6.154596612501e-01 4.575227453608e-01 3.767336607896e-01 4.652292371991e-01 5.839108073001e-01 6.180677188678e-01 5.458021825865e-01 4.270096472661e-01 4.124423726130e-01 5.443943278935e-01 6.733878377915e-01 7.032260752470e-01 6.192162609376e-01 4.867105222865e-01 4.596357475189e-01 5.881309204495e-01 7.223880575801e-01 7.607217650432e-01 6.858617169333e-01 5.500883859221e-01 4.687804791875e-01 5.148073797590e-01 5.961736092969e-01 6.214381652989e-01 5.845863789285e-01 5.432810213728e-01 5.573904409712e-01 6.076845290793e-01 6.327969811492e-01 6.117295596458e-01 5.812204685508e-01 5.946042175632e-01 6.463344927621e-01 6.809180526551e-01 6.688976693899e-01 6.395323531569e-01 6.517972547972e-01 7.102059801064e-01 7.490833695943e-01 7.135861367186e-01 6.175913309456e-01 5.648210010112e-01 6.495610431189e-01 7.867419439373e-01 8.471700922716e-01 7.764407811746e-01 6.114574316411e-01 5.083506284002e-01 6.147228911185e-01 7.826881951512e-01 8.489178879182e-01 7.697730502423e-01 6.072436937422e-01 5.377091392812e-01 6.586348281172e-01 7.972500599694e-01 8.131194090552e-01 6.811430229435e-01 4.840698124151e-01 4.408044635971e-01 6.020639498447e-01 7.359436705264e-01 7.313903439904e-01 5.910537348187e-01 4.121101794143e-01 3.863240591568e-01 5.038323959517e-01 5.715362914298e-01 5.269686948567e-01 4.194338075816e-01 3.844628735224e-01 4.668213635803e-01 5.344580783453e-01 5.095403030668e-01 4.230165003518e-01 4.110046856243e-01 5.336075289298e-01 6.600992445674e-01 6.987258424461e-01 6.523888328936e-01 6.072476089655e-01 6.516299651905e-01 7.378558782602e-01 7.561451229259e-01 6.606590647779e-01 5.131947140052e-01 4.983204297231e-01 6.540750657908e-01 7.821323006681e-01 7.612248659707e-01 5.780373327774e-01 3.491691721593e-01 4.168164059116e-01 6.670750505327e-01 8.066551112136e-01 7.569578093332e-01 5.541174264139e-01 4.063761770370e-01 5.766397114882e-01 8.077115983749e-01 8.863495541968e-01 7.603448516262e-01 4.833864635169e-01 3.111435561327e-01 5.299077947446e-01 7.412406246283e-01 7.641986620311e-01 5.829080066163e-01 3.108266825278e-01 3.826473168550e-01 6.812179265280e-01 8.531729606222e-01 8.184718095115e-01 6.081480431693e-01 4.120717469580e-01 5.500367599550e-01 8.004950092682e-01 9.158708279570e-01 8.409912208874e-01 6.411407479382e-01 5.299134504225e-01 6.722569308080e-01 8.526704555636e-01 8.968109170332e-01 7.830027186924e-01 6.236937065846e-01 6.410192709801e-01 8.321664185350e-01 9.804609843725e-01 9.718357199409e-01 8.083888628171e-01 6.084917110092e-01 5.989102413673e-01 7.787865996706e-01 9.239614000777e-01 9.274419923321e-01 7.943303931477e-01 6.214966305072e-01 5.773282633654e-01 6.929900718118e-01 8.115887483758e-01 8.376718710358e-01 7.668242511982e-01 6.565319768860e-01 5.959483995143e-01 6.254073086607e-01 6.880883535021e-01 7.173089103994e-01 6.896221973581e-01 6.195471395281e-01 5.475069307770e-01 5.186571971262e-01 5.405067870435e-01 5.735235746520e-01 5.786585612072e-01 5.511518066946e-01 5.260774055662e-01 5.490690211910e-01 6.135303458576e-01 6.637324794610e-01 6.560512628668e-01 5.931730727747e-01 5.343075237740e-01 5.553288054852e-01 6.392353577540e-01 6.991397075635e-01 6.823008428518e-01 6.023772407709e-01 5.432381563398e-01 5.909596707034e-01 6.992495868097e-01 7.662203083124e-01 7.459144406643e-01 6.644357585366e-01 6.112391718687e-01 6.591834013615e-01 7.567051537149e-01 8.107861863759e-01 7.816408831764e-01 6.932695403566e-01 6.203722950201e-01 6.307787142572e-01 7.007545759175e-01 7.593026008936e-01 7.697432101264e-01 7.380547153163e-01 6.944657527243e-01 6.727989060723e-01 6.929823632958e-01 7.515933720014e-01 8.245876351929e-01 8.796640470977e-01 8.936640162704e-01 8.704839208335e-01 8.475957260638e-01 8.682778268705e-01 9.274141661434e-01 9.708755616528e-01 9.543009096973e-01 8.889178845821e-01 8.492202238112e-01 9.045810098180e-01 1.015311654014e+00 1.080676601205e+00 1.043015876249e+00 9.300421633117e-01 8.603590813612e-01 9.407372858630e-01 1.100606878854e+00 1.198570160764e+00 1.163132508723e+00 1.016589187000e+00 8.738221580748e-01 8.739883104226e-01 9.925072297683e-01 1.084245533922e+00 1.067842404305e+00 9.606077977534e-01 8.598247316144e-01 8.683686126643e-01 9.659166820331e-01 1.051936561306e+00 1.071015416632e+00 1.034683299923e+00 9.917602812355e-01 9.813089879558e-01 1.000699181788e+00 1.023501368757e+00 1.032288782943e+00 1.023809341519e+00 9.985688791162e-01 9.604628294799e-01 9.274892436954e-01 9.282619479610e-01 9.699323335187e-01 1.019706180321e+00 1.036396431152e+00 1.011981561342e+00 9.828715288646e-01 9.939272336999e-01 1.037662062044e+00 1.056844746646e+00 1.010014960700e+00 9.183761485096e-01 8.624340260821e-01 8.960396147752e-01 9.604279114054e-01 9.636964322414e-01 8.836723577525e-01 7.971170700210e-01 8.184779862596e-01 9.268731413550e-01 9.895368029501e-01 9.309872777255e-01 8.004115300488e-01 7.752250430741e-01 9.384284223843e-01 1.115240572979e+00 1.141320243935e+00 9.773880297009e-01 7.414207944689e-01 7.360121117147e-01 9.924579708347e-01 1.194865446479e+00 1.175314253373e+00 9.365523880502e-01 6.898233776628e-01 8.187093261960e-01 1.145720273100e+00 1.314677222296e+00 1.202254370148e+00 8.700254104903e-01 6.778095956778e-01 9.971464724296e-01 1.383216368368e+00 1.514516875351e+00 1.308329322064e+00 8.564305546069e-01 6.002104896153e-01 9.898522185503e-01 1.392651421622e+00 1.489976950333e+00 1.228571153843e+00 7.290966580486e-01 5.255953489116e-01 9.760861993750e-01 1.337438055396e+00 1.370301537077e+00 1.071611467338e+00 6.428442821964e-01 6.833874200578e-01 1.108956688289e+00 1.363827723086e+00 1.297822401822e+00 9.708847202439e-01
 2.066627442325e-01 2.022131061638e-01 2.191988414525e-01 2.518138956656e-01 2.856630247532e-01 3.077280798658e-01 3.128927615391e-01 3.049665225936e-01 2.872362444718e-01 2.678345265188e-01 2.547053261816e-01 2.609174609248e-01 2.732231627048e-01 2.718276629449e-01 2.449021408344e-01 2.023134439083e-01 1.790783727211e-01 2.026042592044e-01 2.500018968582e-01 2.950709678577e-01 3.323440265439e-01 3.608600824063e-01 3.719963557338e-01 3.551611791532e-01 3.143491532565e-01 2.813954869781e-01 2.952527683115e-01 3.399161034633e-01 3.640610352275e-01 3.372392917208e-01 2.625697316153e-01 1.814864908854e-01 1.721768526728e-01 2.236621294889e-01 2.570112595555e-01 2.472725458343e-01 2.051468251238e-01 1.574006270888e-01 1.298446583611e-01 1.307779549435e-01 1.558757074599e-01 1.949386008006e-01 2.269806706357e-01 2.318418891533e-01 2.096634432781e-01 1.992427439275e-01 2.465731670743e-01 3.215928752973e-01 3.695304313143e-01 3.645244563804e-01 3.086065325993e-01 2.166129562724e-01 1.849717763989e-01 2.459164665254e-01 3.229747157505e-01 3.790315973728e-01 4.130357433123e-01 4.288385133504e-01 4.223315863843e-01 3.890869328171e-01 3.422671282687e-01 3.199870500601e-01 3.486775682696e-01 4.002511838830e-01 4.349485967591e-01 4.409082546231e-01 4.313401303024e-01 4.226832011433e-01 4.127173378551e-01 3.857868891860e-01 3.377030349710e-01 2.906674211554e-01 2.791531564094e-01 3.029851611659e-01 3.302578515700e-01 3.467551277773e-01 3.630520151442e-01 3.896325083224e-01 4.176971752573e-01 4.301714692597e-01 4.201803035419e-01 3.937329760635e-01 3.594566495389e-01 3.206803484613e-01 2.832630724786e-01 2.680488553827e-01 2.910050988267e-01 3.293484889090e-01 3.481758281321e-01 3.371024320639e-01 3.184576574751e-01 3.384129199168e-01 3.908788702915e-01 4.335415900647e-01 4.347175130407e-01 3.815118663781e-01 2.916101132971e-01 2.198195838834e-01 2.313205179080e-01 2.853506458517e-01 3.023359565366e-01 2.613514324805e-01 2.082798225055e-01 2.180694335302e-01 2.672759164140e-01 2.923915729425e-01 2.902102868635e-01 3.003226180903e-01 3.397133559380e-01 3.736947267575e-01 3.734736419021e-01 3.544404016001e-01 3.628034117243e-01 4.074969160171e-01 4.424513593508e-01 4.332228963187e-01 3.927777283284e-01 3.733704618919e-01 4.022847273798e-01 4.389130550177e-01 4.439391866179e-01 4.267765410009e-01 4.279393638791e-01 4.570667417680e-01 4.749433997947e-01 4.543050849870e-01 4.238114590346e-01 4.485377752410e-01 5.291798460126e-01 5.952935051246e-01 5.988437509853e-01 5.499784316620e-01 5.121305433315e-01 5.405491525068e-01 6.022457430309e-01 6.315767444525e-01 6.073199992975e-01 5.616724951186e-01 5.491002601169e-01 5.831406135441e-01 6.238723311125e-01 6.421239585166e-01 6.600867425644e-01 6.645352477963e-01 6.383295341392e-01 5.786509845164e-01 5.060310157933e-01 4.536456881840e-01 4.557022610594e-01 4.841907583917e-01 4.821079076878e-01 4.390740802040e-01 3.994182460453e-01 4.060405730265e-01 4.277992631981e-01 4.094704129080e-01 3.467318392435e-01 3.029858102497e-01 3.371787552884e-01 3.906994655593e-01 3.934785459320e-01 3.444778113553e-01 3.087491170463e-01 3.398148102776e-01 3.816715764137e-01 3.708028276166e-01 3.182152476557e-01 3.123781806068e-01 3.904174812484e-01 4.606334158319e-01 4.541800374312e-01 3.721343698824e-01 2.898795641742e-01 3.053246811232e-01 3.588659981235e-01 3.469173630800e-01 2.507940659587e-01 1.635899568640e-01 2.558517201136e-01 3.789369801472e-01 4.228988203037e-01 3.756226320154e-01 2.841008801086e-01 2.393845026921e-01 2.630231087063e-01 2.678192600513e-01 2.173411478375e-01 1.663686006817e-01 2.100241536893e-01 2.975120204245e-01 3.598539324823e-01 3.836237081897e-01 3.541391583324e-01 3.127773790716e-01 2.960475113143e-01 2.594217508415e-01 2.389857176895e-01 3.146921668769e-01 4.446756481913e-01 5.384113458247e-01 5.481461829556e-01 4.776913710271e-01 3.865212807429e-01 3.571692290629e-01 3.763481424835e-01 3.567049230203e-01 2.755513571416e-01 2.370122610551e-01 3.492744348984e-01 4.785096222935e-01 5.247953184022e-01 4.729415008201e-01 3.833046356891e-01 3.728005722505e-01 4.484556311958e-01 4.984190994432e-01 4.719607171194e-01 4.043566467245e-01 3.861576242171e-01 4.392887469623e-01 4.804981319492e-01 4.576627994573e-01 3.909159783773e-01 3.509990110372e-01 3.716097479032e-01 3.971231550743e-01 3.885796522138e-01 3.740172625601e-01 3.997080712373e-01 4.457038652654e-01 4.554941564355e-01 4.110368039340e-01 3.550653726473e-01 3.569382817383e-01 3.988545654232e-01 4.154758226884e-01 4.165988088616e-01 4.005276868531e-01 4.201456044951e-01 4.573884648389e-01 4.490382105060e-01 3.754073243083e-01 2.960402856892e-01 3.081910074973e-01 3.630946556317e-01 3.574278604582e-01 2.875899541287e-01 2.808541076924e-01 4.028216767336e-01 5.064493617040e-01 4.964343683865e-01 3.696895822323e-01 2.566495656381e-01 3.689120257099e-01 5.208005455816e-01 5.486865413253e-01 4.201119798090e-01 1.969081528489e-01 2.136450113669e-01 4.179287720318e-01 5.066823733233e-01 4.393514373234e-01 2.679437504798e-01 2.002625970373e-01 3.342943903157e-01 4.081253648043e-01 3.575425550874e-01 2.562981183816e-01 2.972043601939e-01 4.279699350716e-01 4.858180572387e-01 4.461900260676e-01 4.042394118442e-01 4.747291298806e-01 5.778371217336e-01 5.863880780358e-01 4.680105682217e-01 3.135716600507e-01 3.447680591831e-01 5.098108529948e-01 6.274479259875e-01 6.521432899814e-01 6.218061659425e-01 6.120990651074e-01 6.462753356854e-01 6.282002764022e-01 5.138417137250e-01 4.007139567034e-01 5.191297222211e-01 7.540458684502e-01 8.921191937608e-01 8.537706583875e-01 6.742179673402e-01 5.293082113238e-01 6.126042023643e-01 7.644991972400e-01 8.021705849916e-01 7.179193602189e-01 6.427273795567e-01 7.022004250551e-01 8.000062126060e-01 7.948072132948e-01 6.752844453983e-01 5.836255922146e-01 6.672942314310e-01 7.941328378231e-01 7.923540401850e-01 6.288249434770e-01 4.331622494878e-01 4.811282979277e-01 6.582636046425e-01 7.101858020538e-01 5.860047803983e-01 4.130431375321e-01 4.839716582558e-01 6.913661861269e-01 7.812987700588e-01 6.963027598696e-01 5.354133812088e-01 5.318902908671e-01 6.851172733397e-01 7.644604697269e-01 6.824832227125e-01 5.212632957462e-01 5.202639655392e-01 6.943559590775e-01 8.051840130388e-01 7.583891048921e-01 6.240415014628e-01 6.094530643167e-01 7.642707046811e-01 8.871206996015e-01 8.640511302592e-01 7.334285754718e-01 6.708287001065e-01 7.902190454109e-01 9.429426770413e-01 9.901803570441e-01 9.230229283997e-01 8.301536053915e-01 8.076657725912e-01 8.377465564601e-01 8.389528204194e-01 7.933051208517e-01 7.542313766197e-01 7.593583247220e-01 7.691526003868e-01 7.381417963493e-01 6.915622341981e-01 6.981966747863e-01 7.568126859715e-01 7.916981445853e-01 7.681832041033e-01 7.406908927258e-01 7.843509305738e-01 8.673968006147e-01 8.943221088744e-01 8.324488072167e-01 7.571315955095e-01 7.828235807124e-01 8.822901038566e-01 9.338650770346e-01 9.154591351179e-01 8.393578924675e-01 7.777185895412e-01 8.099566842491e-01 9.142326160676e-01 9.907450267873e-01 9.726947269965e-01 8.734167748345e-01 7.993047625478e-01 8.722734665754e-01 1.020884737958e+00 1.078988955379e+00 9.964588258177e-01 8.747808178459e-01 8.807666988375e-01 1.009907762994e+00 1.101270748165e+00 1.076318720053e+00 9.954668747315e-01 9.880390603664e-01 1.069685494125e+00 1.116776141043e+00 1.050790988225e+00 9.304747630216e-01 9.103287483523e-01 1.015888862884e+00 1.085112810155e+00 1.000838910581e+00 7.918722757983e-01 6.545003488179e-01 7.579278862210e-01 9.092443552024e-01 9.195054056640e-01 7.776805602866e-01 6.276167860853e-01 6.573342408862e-01 7.812080292455e-01 8.215316985744e-01 7.592231932901e-01 7.163553628740e-01 7.981036747541e-01 9.154917236081e-01 9.466465042555e-01 8.807619949416e-01 8.154634417245e-01 8.492700683114e-01 9.391573958897e-01 9.905645612104e-01 9.894083610469e-01 9.876807383241e-01 1.008241449224e+00 1.001355661680e+00 9.250871164386e-01 8.336703431239e-01 8.551465796556e-01 9.913187213388e-01 1.095424823957e+00 1.068655721473e+00 9.329109989107e-01 8.232891364529e-01 8.565445815527e-01 9.449222316139e-01 9.511314051598e-01 8.572927845899e-01 7.664146669262e-01 7.874255314414e-01 8.655650621223e-01 8.881392449745e-01 8.420179256658e-01 8.098370244540e-01 8.502639499798e-01 9.003891095748e-01 8.788271977419e-01 7.956267390928e-01 7.529628962492e-01 8.123761253284e-01 8.889502330827e-01 8.923740763596e-01 8.346715189226e-01 8.085247192097e-01 8.561738800753e-01 8.947935304286e-01 8.443363238328e-01 7.337577263454e-01 7.028478998460e-01 8.134115216194e-01 9.294875874106e-01 9.364783368599e-01 8.425425267969e-01 7.671856971065e-01 8.284761036369e-01 9.590023750347e-01 1.047116980974e+00 1.054721044141e+00 1.003172819224e+00 9.675734653066e-01 1.004583675830e+00 1.082727517361e+00 1.129686864104e+00 1.110194026469e+00 1.046312946861e+00 9.854825113905e-01 9.261534153494e-01 8.979675839836e-01 8.593313747441e-01 8.201222726647e-01 7.985297152759e-01 7.764360368659e-01 7.144524621910e-01 6.119396936617e-01 5.417545752451e-01 5.745075247226e-01 6.432716507186e-01 6.470105991044e-01 5.731652071928e-01 5.157924808247e-01 5.746295287298e-01 6.756389363233e-01 7.033378098047e-01 6.379537371442e-01 5.647955439044e-01 5.931761289562e-01 6.814238141362e-01 7.203563458034e-01 6.891206888588e-01 6.601800227122e-01 6.994701271112e-01 7.595744594761e-01 7.689961773875e-01 7.481517696081e-01 7.935190272751e-01 9.196888982360e-01 1.016605040573e+00 9.982155355805e-01 8.937443782165e-01 8.557182036927e-01 9.784337248542e-01 1.125398000610e+00 1.145842381006e+00 1.026561086909e+00 9.156163337024e-01 9.945962062676e-01 1.175950365787e+00 1.255514464439e+00 1.163274477899e+00 1.005303309150e+00 1.004388745823e+00 1.183623975451e+00 1.324673372864e+00 1.293167117516e+00 1.126481763902e+00 1.011419740468e+00 1.091455580637e+00 1.233051777823e+00 1.262088455690e+00 1.162004210516e+00 1.065728555714e+00 1.108247883764e+00 1.217817919720e+00 1.238527416918e+00 1.129537024173e+00 9.999826535834e-01 1.006542301885e+00 1.115925304345e+00 1.163440890468e+00 1.087254331359e+00 9.873569289302e-01 1.029873859632e+00 1.189373515555e+00 1.291266476561e+00 1.250708401759e+00 1.138864925829e+00 1.130857030597e+00 1.276867112211e+00 1.418647671934e+00 1.422126243689e+00 1.294406347489e+00 1.179025631755e+00 1.223813268861e+00 1.369602423315e+00 1.509177756074e+00 1.546039530319e+00 1.455330159141e+00 1.299651142634e+00 1.205469841646e+00 1.248787967364e+00 1.353996458324e+00 1.394483994382e+00 1.282433418347e+00 1.077748858293e+00 1.011779991661e+00 1.133797614758e+00 1.217459702131e+00 1.123541145619e+00 9.163850128708e-01 8.280419891032e-01 9.472168514067e-01 1.041533245647e+00 9.521354378243e-01 7.223283695793e-01 6.048866104010e-01 7.537638700280e-01 8.910471296008e-01 8.406806838120e-01 6.437134501543e-01 5.524780527462e-01 7.151715228218e-01 8.547077555980e-01 7.998279467250e-01 5.804441430387e-01 4.610358641812e-01 6.550193519612e-01 8.406785660250e-01 8.346733230747e-01 6.599563116498e-01 5.287121263610e-01 6.485871780327e-01 8.000253648310e-01 7.864741781458e-01 6.112994582258e-01 4.826945662857e-01 6.231088939266e-01 7.976095103165e-01 8.065842587393e-01 6.456811239189e-01 4.981835949138e-01 6.062594328305e-01 7.843759633630e-01 8.136339298293e-01 6.757864466385e-01 5.118099659955e-01 5.065832594281e-01 6.365455015017e-01 7.211604309859e-01 6.540459219356e-01 4.384492193273e-01 2.907133904539e-01 4.636693258436e-01 6.260229430885e-01 6.196100984333e-01 4.645062777222e-01 3.371350777770e-01 4.439339025624e-01 5.774811061780e-01 5.744599120735e-01 4.321246918158e-01 2.824505456614e-01 3.464902439231e-01 4.684470194359e-01 4.756113974424e-01 3.569101332818e-01 2.224741574733e-01 2.802165096793e-01 3.914344818124e-01 4.038175747399e-01 3.158099443305e-01 2.377094998648e-01 3.034148141929e-01 3.912715328321e-01 3.921945844383e-01 3.057223061534e-01 2.326585492766e-01 3.026602221721e-01 4.098713768831e-01 4.523547460453e-01 4.181390809957e-01 3.497819500612e-01 3.178330192243e-01 3.497529280486e-01 4.014111880632e-01 4.340120115113e-01 4.322644566218e-01 3.899353526681e-01 3.109075506592e-01 2.225703225335e-01 1.804492355909e-01 1.933433327873e-01 1.958866108720e-01 1.768405493504e-01 2.026363119354e-01 2.862428673649e-01 3.548558915254e-01 3.663384537196e-01 3.381601925765e-01 3.412641707773e-01 4.001043448590e-01 4.383912102895e-01 3.878919107637e-01 2.446270107816e-01 1.544378495694e-01 3.160830086481e-01 4.624748638371e-01 4.889483028640e-01 3.923336336915e-01 2.746342456052e-01 3.369839668231e-01 4.770729744474e-01 5.230639418181e-01 4.341858063788e-01 2.722546599888e-01 2.623202145946e-01 4.135142777932e-01 4.926285804240e-01 4.328899823002e-01 2.647721487969e-01 1.631846299531e-01 2.957092476384e-01 3.852452330435e-01 3.457519312837e-01 2.149291460260e-01 2.020845474134e-01 3.512239498792e-01 4.364931137720e-01 3.965142148623e-01 2.763712997629e-01 2.660345911409e-01 4.192876691353e-01 5.277179758643e-01 5.274357823359e-01 4.133324958094e-01 2.534588973496e-01 2.744304340431e-01 4.709138896108e-01 6.153138132468e-01 6.378402211215e-01 5.440284759810e-01 4.095265612010e-01 3.808722334247e-01 4.834638983406e-01 5.767906779537e-01 5.886115594964e-01 5.266343891034e-01 4.616131745961e-01 4.849583783115e-01 5.837216863203e-01 6.689158593542e-01 6.863576341332e-01 6.338140859180e-01 5.556952362216e-01 5.219136678478e-01 5.556857136563e-01 6.035254879345e-01 6.156373823169e-01 5.906982272501e-01 5.633548148431e-01 5.604349673742e-01 5.660318978475e-01 5.505981272998e-01 5.181775781212e-01 5.086323774644e-01 5.403065745103e-01 5.720222571159e-01 5.568704419484e-01 4.970397744152e-01 4.567570470759e-01 4.968685985623e-01 5.718705369408e-01 6.043315460848e-01 5.763085737135e-01 5.420309372052e-01 5.766238414421e-01 6.648122862983e-01 7.281174252953e-01 7.313784920481e-01 7.264506612537e-01 7.199916419146e-01 7.147012514635e-01 6.864558459166e-01 6.635191183883e-01 6.975908512271e-01 7.586430760629e-01 7.778330155119e-01 7.347753060328e-01 6.787098194734e-01 6.776048894385e-01 7.196149387357e-01 7.305016575829e-01 6.761853777952e-01 6.037585549818e-01 6.026684511854e-01 6.719204362662e-01 7.157230379607e-01 6.763706142384e-01 5.870699808103e-01 5.622030752248e-01 6.531614204397e-01 7.531167341612e-01 7.639409791161e-01 6.770881362632e-01 5.838705667335e-01 6.164201566306e-01 7.390212825539e-01 8.066676868886e-01 7.429493561205e-01 5.655772209144e-01 4.091755116169e-01 4.677631572172e-01 6.136990816611e-01 6.649070838602e-01 5.902358058770e-01 4.804824820832e-01 5.012793152528e-01 6.269133302187e-01 6.959132008230e-01 6.501931916019e-01 5.613545960835e-01 5.868266218773e-01 7.254897176265e-01 8.523704667104e-01 8.986953155671e-01 8.361127682942e-01 7.213294356395e-01 6.780838462570e-01 7.639593367847e-01 8.575259678897e-01 8.160703902513e-01 6.606477159863e-01 5.855061408738e-01 7.163463141837e-01 8.563527888585e-01 8.522617070151e-01 7.193191362806e-01 6.312841927012e-01 7.306150155632e-01 8.553612170511e-01 8.342739072028e-01 6.543996378300e-01 4.895554855929e-01 5.903498939961e-01 7.699583042337e-01 8.020874771528e-01 6.583000193961e-01 4.842874916134e-01 5.336271950317e-01 6.911732379870e-01 7.300652493601e-01 6.344009116094e-01 5.850368973709e-01 7.354243773761e-01 9.061150174260e-01 9.241659529151e-01 7.872024567895e-01 6.906998163081e-01 8.402405834770e-01 1.051241626527e+00 1.096823940124e+00 9.215027543190e-01 6.564201406343e-01 6.449433342241e-01 8.853043462490e-01 1.029987026578e+00 9.549954079140e-01 7.352460570586e-01 6.401453230088e-01 8.136446492566e-01 9.822405089214e-01 1.009979853378e+00 9.494933488647e-01 8.198074431478e-01 7.602850643418e-01 8.352252151248e-01 9.121865611865e-01 8.916084740623e-01 8.016392027992e-01 7.553435037666e-01 8.076297033512e-01 8.765988155413e-01 8.838215361660e-01 8.328172361949e-01 7.780582787259e-01 7.563289069854e-01 7.558939079192e-01 7.622136277265e-01 7.810185076832e-01 7.990624172158e-01 7.715311934227e-01 6.733962927841e-01 5.593895721106e-01 5.563562715617e-01 6.583202885898e-01 7.129195429979e-01 6.351163170101e-01 4.711474245697e-01 4.455495885054e-01 6.337603616562e-01 7.861805049823e-01 7.690250748847e-01 5.819447557655e-01 3.827692570705e-01 4.858737982720e-01 7.076530393441e-01 7.981501895989e-01 7.106966609252e-01 5.300316256130e-01 4.775154872546e-01 6.179622439702e-01 7.264971356053e-01 6.900089126981e-01 5.336992475341e-01 4.137124797789e-01 4.943956435502e-01 6.254653770586e-01 6.560395838182e-01 5.717659956867e-01 4.570248167207e-01 4.398778551709e-01 5.007344627715e-01 5.112941177270e-01 4.216387504172e-01 2.872909705500e-01 2.887428976257e-01 4.254390106651e-01 5.194478661805e-01 5.119084268951e-01 4.269984661316e-01 3.544139990589e-01 3.720959969957e-01 4.124624184279e-01 3.831325118035e-01 2.660883849568e-01 1.412109059471e-01 2.226877615397e-01 3.499668434999e-01 3.932571273244e-01 3.440804275151e-01 2.654175310939e-01 2.686122370317e-01 3.303369945425e-01 3.424846585800e-01 2.790841582405e-01 2.199184980143e-01 2.891555112357e-01 3.937509907721e-01 4.294475790689e-01 3.893446512122e-01 3.548982647868e-01 4.137832098490e-01 5.018755095253e-01 5.354276429544e-01 5.267490448347e-01 5.156069790463e-01 5.558692928010e-01 6.410362100354e-01 7.084315455062e-01 7.065921041887e-01 6.280288024089e-01 5.150628211130e-01 4.528335207370e-01 5.075853896681e-01 5.718566831809e-01 5.565506597280e-01 4.814056688022e-01 4.584826040628e-01 5.383509975130e-01 6.144868180501e-01 6.052218298254e-01 5.285046789817e-01 4.898011308295e-01 5.539982333354e-01 6.326429680328e-01 6.431697093101e-01 5.991818385627e-01 5.880059665882e-01 6.537976993545e-01 7.246636795055e-01 7.264701940796e-01 6.578908341453e-01 5.856434385950e-01 5.780038738742e-01 6.106297496198e-01 6.158063511175e-01 5.774594297827e-01 5.366660806973e-01 5.405155715156e-01 5.878609251700e-01 6.525218102771e-01 7.196298446920e-01 7.699485919459e-01 7.707248407409e-01 7.036618791905e-01 6.059756530195e-01 5.783695842527e-01 6.577616219347e-01 7.378337740011e-01 7.220471144162e-01 6.012392723131e-01 4.664129363066e-01 4.648186772826e-01 5.644079650600e-01 6.048971686328e-01 5.512418039826e-01 4.377177138253e-01 3.567042483927e-01 3.914000591338e-01 4.537246170699e-01 4.493877265639e-01 3.617057003463e-01 3.132383379896e-01 4.011478056315e-01 4.838173892618e-01 4.507009538267e-01 3.014112974706e-01 2.007299284975e-01 3.543411890558e-01 4.944786761360e-01 4.957782857089e-01 3.562224304125e-01 1.959620167295e-01 2.958487096833e-01 4.490048716373e-01 4.798468811128e-01 3.809290147834e-01 2.657874291035e-01 3.371133785516e-01 4.753882026530e-01 5.277053127750e-01 4.815194951120e-01 4.133757198848e-01 4.139467654948e-01 4.487048321664e-01 4.386950682383e-01 4.019974220764e-01 4.364335889366e-01 5.352054303517e-01 5.808453507849e-01 5.013858910235e-01 3.146883068993e-01 2.154386116836e-01 3.813451112959e-01 5.080039001964e-01 4.793888125092e-01 3.038349698767e-01 1.569921927722e-01 3.424940155327e-01 4.997986524386e-01 4.972254386291e-01 3.585353015401e-01 2.043706999368e-01 2.860473793450e-01 4.530630634544e-01 5.005902899240e-01 3.911636685835e-01 1.823792150519e-01 1.852411149614e-01 3.673101683675e-01 4.323314794602e-01 3.411977855290e-01 1.338323820803e-01 1.463552157508e-01 3.429712301027e-01 4.178375424190e-01 3.422109678876e-01 1.594781729817e-01 1.574550105386e-01 3.444367938181e-01 4.323265505951e-01 3.817054164610e-01 2.324475426317e-01 1.796838375881e-01 3.277468067170e-01 4.313157576699e-01 4.228899618861e-01 3.258721670676e-01 2.362205605694e-01 2.553393624225e-01 2.952409718925e-01 2.625258392191e-01 1.565608866657e-01 7.837865557878e-02 1.667789539906e-01 2.270846208990e-01 2.156301814930e-01 1.683780514411e-01 1.633868974406e-01 1.942625954408e-01 1.918024266439e-01 1.627560306007e-01 1.947680519294e-01 2.751366233828e-01 3.073171237145e-01 2.450669776927e-01 1.328686923103e-01 2.321740614433e-01 4.217930663249e-01 5.269776778389e-01 4.887781240222e-01 3.150867587172e-01 1.870232640152e-01 4.035949810231e-01 6.199607215004e-01 6.891083251099e-01 5.811992576603e-01 3.565943596407e-01 2.867587429569e-01 5.062783134523e-01 6.754734448275e-01 6.817705761113e-01 5.331526225537e-01 3.444134176544e-01 3.574871171919e-01 5.041610453882e-01 5.648700472448e-01 5.002013411850e-01 3.905115756347e-01 3.866303276305e-01 4.656035138024e-01 4.777700876007e-01 3.811488903304e-01 2.921324202266e-01 4.074611911773e-01 5.722332273173e-01 6.197480584840e-01 5.115391196234e-01 3.408539154681e-01 3.985796932155e-01 6.208786956231e-01 7.450489050036e-01 6.846341117245e-01 4.670646523880e-01 3.014591064710e-01 4.868132776543e-01 6.892062043901e-01 7.762141234316e-01 7.173877676650e-01 5.482117103518e-01 4.066394652245e-01 4.881189600431e-01 6.701772139276e-01 7.414557098019e-01 6.614314968619e-01 5.294164491541e-01 5.332526597741e-01 6.618480746751e-01 7.369693021316e-01 6.867814163368e-01 5.621476247657e-01 5.090696655915e-01 5.921539539431e-01 6.827880634952e-01 6.895826967110e-01 6.247297068396e-01 5.674588199028e-01 5.782909765757e-01 6.190307029845e-01 6.287034069445e-01 6.026292961288e-01 5.833805938602e-01 6.060010536308e-01 6.555036941379e-01 6.964372688327e-01 7.116629232687e-01 7.060825732163e-01 6.976506283017e-01 7.061591311678e-01 7.358880812133e-01 7.662352574995e-01 7.707600886927e-01 7.480916858331e-01 7.322668675234e-01 7.557691195775e-01 7.974163586813e-01 8.076564497745e-01 7.786377065745e-01 7.702266826677e-01 8.386659215181e-01 9.359650382396e-01 9.698953696348e-01 9.139177208849e-01 8.572208200449e-01 9.340569184551e-01 1.106552798780e+00 1.232702283449e+00 1.162284964806e+00 8.906357763992e-01 6.688871750561e-01 7.938131738782e-01 1.014413619500e+00 1.058017034878e+00 8.967337946968e-01 6.955190928927e-01 7.149271093153e-01 8.712307258892e-01 9.167928657802e-01 8.044446680944e-01 6.873299052536e-01 7.587108031772e-01 8.980297210637e-01 9.032854311411e-01 7.486212231800e-01 6.227237396151e-01 7.505539034373e-01 9.380196266785e-01 9.533934501579e-01 7.619848478666e-01 5.519297119698e-01 6.641651452083e-01 9.028962535931e-01 9.681716951992e-01 8.069908732925e-01 5.864141313125e-01 6.538271602109e-01 8.863904483956e-01 9.668563401564e-01 8.279521284446e-01 6.368563549350e-01 7.213798926489e-01 9.635075788415e-01 1.065021230811e+00 9.614602084858e-01 8.115481114045e-01 8.790098620773e-01 1.083167344202e+00 1.168024653125e+00 1.119088248103e+00 1.083858859235e+00 1.156481975790e+00 1.252427141058e+00 1.220015620298e+00 1.076993946047e+00 9.860156800501e-01 1.103283700809e+00 1.296722981996e+00 1.359111138809e+00 1.233385389685e+00 1.054012832058e+00 1.072111530819e+00 1.276031212587e+00 1.410018704589e+00 1.345981917359e+00 1.163181161480e+00 1.105451162658e+00 1.272392505038e+00 1.448770409571e+00 1.469792775473e+00 1.370512478699e+00 1.325382654763e+00 1.419877391136e+00 1.513086324068e+00 1.463167088862e+00 1.305038888682e+00 1.243553986957e+00 1.386269799868e+00 1.545842791053e+00 1.537898333285e+00 1.374248496464e+00 1.263953149842e+00 1.381134424322e+00 1.568651091445e+00 1.604624422477e+00 1.455955016747e+00 1.298100540749e+00 1.350119415027e+00 1.534009959210e+00 1.620118369988e+00 1.538471226236e+00 1.418375586392e+00 1.447017898666e+00 1.622883019948e+00 1.773909437725e+00 1.790489106231e+00 1.653609685349e+00 1.477932523767e+00 1.440239121108e+00 1.575936216167e+00 1.704459103169e+00 1.672886165968e+00 1.466787236189e+00 1.318825683593e+00 1.385086477748e+00 1.515050873035e+00 1.526897921239e+00 1.415312689276e+00 1.302956805583e+00 1.275863690688e+00 1.273326816064e+00 1.222260330193e+00 1.169945592868e+00 1.207736259096e+00 1.292144476579e+00 1.289585703270e+00 1.151052775771e+00 9.829575678902e-01 9.650405428435e-01 1.068116723959e+00 1.099890314592e+00 9.922928008554e-01 8.673968130277e-01 9.098644376703e-01 1.050772441014e+00 1.096328723414e+00 1.004100937941e+00 9.144840915974e-01 9.862159268348e-01 1.119787391803e+00 1.135920306081e+00 1.016938784335e+00 9.361701590682e-01 1.048120874029e+00 1.199785262012e+00 1.192420658734e+00 1.014972879523e+00 8.893809464096e-01 1.041706162548e+00 1.264342127787e+00 1.300627691835e+00 1.122637135614e+00 1.006466289765e+00 1.141993331823e+00 1.377808234505e+00 1.472448370472e+00 1.325548373806e+00 1.000192117932e+00 9.112521507084e-01 1.190002712898e+00 1.395486093472e+00 1.306657336474e+00 1.006151910291e+00 8.879518407952e-01 1.161025037946e+00 1.405696503346e+00 1.365919319155e+00 1.080700338140e+00 8.840015113195e-01 1.085054977110e+00 1.342711071096e+00 1.351436067853e+00 1.104382684539e+00 8.747383872858e-01 1.008784029641e+00 1.266294221608e+00 1.322355121845e+00 1.137269573971e+00 9.263134225799e-01 9.969010780485e-01 1.216807301292e+00 1.293975657618e+00 1.174982959594e+00 1.036213540585e+00 1.102117414218e+00 1.275352619278e+00 1.326307829652e+00 1.201757150248e+00 1.053554543375e+00 1.091394314601e+00 1.247284102551e+00 1.305216743189e+00 1.195920587636e+00 1.027914028049e+00 9.809450719390e-01 1.047570425599e+00 1.057886125887e+00 9.500574100186e-01 8.325007769100e-01 8.477790754877e-01 9.241049969850e-01 9.058791931487e-01 7.883060401641e-01 7.475724091136e-01 8.889953888174e-01 1.026606073647e+00 9.935288182118e-01 7.932717460634e-01 6.406652015767e-01 7.782016394160e-01 9.851450705148e-01 1.027014399196e+00 8.888393570456e-01 7.615481472531e-01 8.787057890175e-01 1.097243261145e+00 1.187022621782e+00 1.097685380687e+00 9.505026772857e-01 9.479215444827e-01 1.088966944409e+00 1.189387577857e+00 1.164395169798e+00 1.078026930956e+00 1.059992289375e+00 1.134681080701e+00 1.199225434788e+00 1.187471071657e+00 1.136384742986e+00 1.128389320629e+00 1.179397932827e+00 1.226472991022e+00 1.226063402307e+00 1.199128395185e+00 1.191116921100e+00 1.209193995247e+00 1.224639214777e+00 1.258518003997e+00 1.311418220270e+00 1.358479793400e+00 1.349037983410e+00 1.263791057729e+00 1.144712324458e+00 1.076258446815e+00 1.095063200606e+00 1.110017218534e+00 1.056814962095e+00 8.699333503872e-01 6.815178690405e-01 7.113138748272e-01 8.440502288749e-01 8.546071914706e-01 7.217774936876e-01 6.394491398554e-01 7.781713924579e-01 9.377338246519e-01 9.282969502666e-01 7.639487328794e-01 6.892367506921e-01 8.839133558832e-01 1.087129538390e+00 1.083061976505e+00 8.613600821989e-01 6.486014805152e-01 7.812485944802e-01 1.026439770298e+00 1.079976407062e+00 8.951920670681e-01 6.565557880823e-01 7.132320127575e-01 9.311270512855e-01 9.802857195194e-01 7.859462803121e-01 5.211909563005e-01 6.051997606487e-01 8.615965269865e-01 9.237692211531e-01 7.189206893550e-01 4.148400325900e-01 5.306888539922e-01 8.309213544923e-01 9.103585874413e-01 7.055607350581e-01 4.100418564029e-01 5.994582408338e-01 9.583381038101e-01 1.085056684937e+00 9.003215011673e-01 5.210256575612e-01 4.740878874680e-01 8.410228776902e-01 1.048578497558e+00 9.621584992225e-01 6.628497333937e-01 5.113022792343e-01 7.633217635782e-01 9.806300406207e-01 9.628523900191e-01 7.488848702909e-01 5.780402474797e-01 6.958326783485e-01 8.737581786870e-01 9.069983456581e-01 8.058882151845e-01 7.072659190650e-01 7.124819189991e-01 7.384932961753e-01 6.992181264846e-01 6.550228768272e-01 7.144195360498e-01 8.123914385666e-01 8.047747247342e-01 6.508147723666e-01 4.889766722091e-01 5.822676650209e-01 7.908548802142e-01 8.734530530189e-01 7.749664550947e-01 5.905086977480e-01 5.323721858099e-01 6.265328917252e-01 6.603047222854e-01 5.538312339101e-01 4.182462230901e-01 4.769003916280e-01 6.526154477495e-01 7.239848201290e-01 6.221419704396e-01 3.866659510929e-01 2.511159526162e-01 4.738056986533e-01 6.445182656192e-01 6.228626847105e-01 4.614497944565e-01 4.224863916178e-01 6.136114843347e-01 7.518867007901e-01 7.129846088123e-01 5.556072595082e-01 5.123171879116e-01 6.607564236991e-01 7.569660143898e-01 6.767760544317e-01 4.800431566628e-01 4.312582881910e-01 5.958930582439e-01 6.790161073940e-01 5.693231901341e-01 3.612119584903e-01 4.106024513628e-01 6.326448872171e-01 7.014514503133e-01 5.366747129924e-01 2.398186963809e-01 3.760564265267e-01 6.835567206290e-01 7.870744789541e-01 6.296173330602e-01 3.064718483072e-01 3.314678533310e-01 6.318641803798e-01 7.316618050346e-01 5.540292463353e-01 1.795153059559e-01 3.724178438704e-01 7.522665079382e-01 9.002854555548e-01 7.595313351576e-01 4.155412942795e-01 3.545957735974e-01 6.941974869276e-01 9.348097319642e-01 9.734231473823e-01 8.227663089258e-01 6.091849597389e-01 5.647725796164e-01 7.362241897375e-01 8.583621964649e-01 8.266357563027e-01 7.147936810441e-01 6.912293139155e-01 7.877036573365e-01 8.625096725806e-01 8.403012215442e-01 7.581501836776e-01 6.976766316306e-01 6.874315782005e-01 7.005573459174e-01 7.388865296517e-01 8.091381744041e-01 8.538412641575e-01 7.963345212074e-01 6.356336507349e-01 5.272483919303e-01 6.437339476215e-01 7.994109454574e-01 7.930552054992e-01 5.926282783042e-01 3.939691836027e-01 5.708334516109e-01 8.167165199537e-01 8.475179904088e-01 6.130582798656e-01 2.899357699545e-01 5.293478633706e-01 8.886005856129e-01 1.000428180660e+00 8.040252546148e-01 4.186811687419e-01 4.430869575421e-01 8.318561924729e-01 1.015425088825e+00 8.830167144712e-01 5.072716727030e-01 3.433312168747e-01 7.176019627166e-01 9.766086552576e-01 1.013850468529e+00 8.534410010620e-01 5.993382322024e-01 5.281068012278e-01 7.505663506283e-01 9.180763473181e-01 8.858174125934e-01 6.912525179271e-01 5.207833869811e-01 5.856708799997e-01 7.459520761116e-01 8.351838632213e-01 8.451668040644e-01 8.270865794527e-01 8.108798726383e-01 7.955222408819e-01 7.935320940999e-01 8.234066366196e-01 8.545397581841e-01 8.277047212967e-01 7.351377353093e-01 6.620170805683e-01 6.945767851708e-01 7.552392281298e-01 7.210019919425e-01 5.912578139871e-01 5.424644019471e-01 6.892057886006e-01 8.231960347649e-01 7.818167570340e-01 5.857118507494e-01 5.281888293787e-01 7.942235399319e-01 1.032673703409e+00 1.040556236221e+00 8.195760450092e-01 6.158796477573e-01 7.830641377807e-01 1.044939072104e+00 1.098224139678e+00 9.204942359897e-01 7.620561199612e-01 9.377911902556e-01 1.204542633099e+00 1.308551871005e+00 1.179523662413e+00 8.782512350095e-01 6.832208735353e-01 9.044757844407e-01 1.213610928850e+00 1.256160940085e+00 1.003285888981e+00 6.980537345097e-01 8.215533186913e-01 1.149556146830e+00 1.270944577318e+00 1.107933604808e+00 8.331506473033e-01 8.193909437136e-01 1.043934705979e+00 1.145189799457e+00 1.011182207311e+00 7.936946350989e-01 8.124960651640e-01 1.013677270711e+00 1.085493445959e+00 9.390718558868e-01 7.448356631164e-01 8.207342216579e-01 1.050547040066e+00 1.130152255429e+00 9.881410755324e-01 7.994076122780e-01 8.772490240481e-01 1.122601001417e+00 1.240264057585e+00 1.150288001055e+00 9.832048717338e-01 9.755906273058e-01 1.124865339569e+00 1.215727612830e+00 1.165491135537e+00 1.071322272694e+00 1.076256741995e+00 1.159049428818e+00 1.200641425427e+00 1.162508802280e+00 1.117211283622e+00 1.135351308674e+00 1.167432023689e+00 1.133170396200e+00 1.076514126779e+00 1.070900469641e+00 1.145352182504e+00 1.218444628202e+00 1.171115950559e+00 9.907333335081e-01 8.478106122752e-01 9.587960825505e-01 1.174357006542e+00 1.237039639889e+00 1.062676793834e+00 7.796050351659e-01 7.668235168356e-01 1.055146304498e+00 1.247964078634e+00 1.169626900518e+00 8.632232042395e-01 6.358693497828e-01 8.402856889973e-01 1.108800542763e+00 1.146198404989e+00 9.362606540168e-01 6.936142508284e-01 7.708926774242e-01 1.000670501071e+00 1.058148031811e+00 8.842082744718e-01 6.768272942670e-01 7.938444570832e-01 1.067498352977e+00 1.171051470670e+00 1.023426701826e+00 7.764815454052e-01 8.052687620353e-01 1.093110405898e+00 1.276698620021e+00 1.215184254331e+00 9.867538585619e-01 8.686735291128e-01 1.026554899150e+00 1.204054491384e+00 1.200343663291e+00 1.041448440289e+00 9.387284342135e-01 1.066400094036e+00 1.244338996918e+00 1.262563351849e+00 1.089329059103e+00 8.831565948633e-01 9.181011423703e-01 1.143947932736e+00 1.281886597194e+00 1.207397597598e+00 9.780129007429e-01 8.362141526415e-01 9.754143802848e-01 1.173448862613e+00 1.198374672914e+00 1.014880339237e+00 7.979664177434e-01 8.724376464073e-01 1.150537893190e+00 1.308088217288e+00 1.209690404286e+00 9.112452653641e-01 7.347291935831e-01 9.979458155504e-01 1.338561083798e+00 1.451296919824e+00 1.259168214602e+00 8.673051471211e-01 6.886597597023e-01 1.022081001735e+00 1.364720140036e+00 1.437926466767e+00 1.206790497852e+00 8.351933576315e-01 7.880007856861e-01 1.157467061814e+00 1.462835554196e+00 1.497092523018e+00 1.269027840889e+00 9.834746756271e-01 1.000987985940e+00 1.284474334587e+00 1.477794697407e+00 1.415297603896e+00 1.124904898013e+00 8.406262346151e-01 9.280152537841e-01 1.230485572931e+00 1.393825567893e+00 1.292560442076e+00 9.705018758302e-01 6.700773238820e-01 7.925050204738e-01 1.115881355807e+00 1.290340307283e+00 1.219349854670e+00 9.495277845864e-01 6.733773402875e-01 7.031795239699e-01 9.398282584848e-01 1.086728388494e+00 1.046584251597e+00 8.519125621441e-01 6.425628861534e-01 6.266321544362e-01 7.760550950993e-01 8.872130645551e-01 8.714877952106e-01 7.430341348694e-01 5.951686236124e-01 5.718096346194e-01 6.898210399199e-01 8.183715334641e-01 8.714241266916e-01 8.290034658095e-01 7.171367195015e-01 6.027145336274e-01 5.727778694257e-01 6.399308192590e-01 7.202700936465e-01 7.400003640696e-01 6.754364781075e-01 5.564269664473e-01 4.743462452578e-01 5.184739579971e-01 6.271235029827e-01 6.898537724780e-01 6.578084003074e-01 5.492482294017e-01 4.610390909505e-01 5.148132252393e-01 6.540664977488e-01 7.474873672061e-01 7.302588381397e-01 6.015207785094e-01 4.277339052193e-01 3.681747496127e-01 4.806229883551e-01 5.909070880982e-01 6.017065630109e-01 5.126224090360e-01 4.136538499678e-01 4.561851185640e-01 6.055844165633e-01 7.155157341501e-01 7.171536514106e-01 6.195708375294e-01 5.158616504846e-01 5.469016778632e-01 6.887378197194e-01 8.012023323917e-01 8.094014111366e-01 7.139545787090e-01 5.828005269395e-01 5.299234960931e-01 5.886358262362e-01 6.602211455814e-01 6.730371081117e-01 6.334436615338e-01 5.995748477338e-01 6.176891097207e-01 6.637222257399e-01 6.889282399548e-01 6.843425839830e-01 6.825096282499e-01 7.100114211729e-01 7.458211434815e-01 7.502043677772e-01 7.182111357889e-01 6.957049414024e-01 7.304099109275e-01 7.959806707195e-01 8.194593828121e-01 7.617124431986e-01 6.609800416694e-01 6.333953493189e-01 7.342469652890e-01 8.527828890500e-01 8.742216329781e-01 7.682488334238e-01 6.107395069765e-01 5.892658320717e-01 7.495514522284e-01 9.004701473848e-01 9.159782771453e-01 7.832489064107e-01 6.051652396608e-01 5.925464559263e-01 7.559150674456e-01 8.798008916059e-01 8.499417165061e-01 6.732645489865e-01 4.871724138550e-01 5.342939434039e-01 7.226205435543e-01 8.196825181867e-01 7.485957330077e-01 5.462448752690e-01 3.872641049200e-01 4.908137059286e-01 6.569467726226e-01 6.983240385665e-01 5.877163349542e-01 4.135835966225e-01 3.967723446541e-01 5.487218755178e-01 6.450689220606e-01 6.006646050000e-01 4.553594579057e-01 3.957608020914e-01 5.490030970440e-01 7.191780801249e-01 7.790545400021e-01 7.251607732702e-01 6.493212616748e-01 6.676995042754e-01 7.535405962489e-01 7.858197736046e-01 7.119525386254e-01 5.976966121996e-01 6.038069479056e-01 7.432270218938e-01 8.446670632222e-01 7.960879427126e-01 5.944837980715e-01 3.907809798702e-01 5.029033883847e-01 7.478180031848e-01 8.649982624022e-01 7.880918899130e-01 5.767364415571e-01 4.774338458912e-01 6.748852797453e-01 8.875582671578e-01 9.284543694087e-01 7.633113283060e-01 4.863610966764e-01 4.285254646350e-01 6.781927976468e-01 8.586860311354e-01 8.310918539197e-01 6.052611656264e-01 3.707398778291e-01 5.385751069389e-01 8.352586556231e-01 9.747722062036e-01 8.945170869462e-01 6.592667611163e-01 5.214461147771e-01 7.117772191812e-01 9.502850557051e-01 1.029350772688e+00 9.206068207046e-01 7.347895439915e-01 7.044127477963e-01 8.724122451147e-01 1.012162569254e+00 9.905119709846e-01 8.272109123577e-01 7.035917370036e-01 8.247543345723e-01 1.049698988913e+00 1.158872579313e+00 1.068425288737e+00 8.198432157384e-01 6.147374115484e-01 7.277295008972e-01 9.827122463592e-01 1.124800712879e+00 1.076715323342e+00 8.760355500041e-01 6.689385393985e-01 6.677837265014e-01 8.351730906892e-01 9.668091548909e-01 9.773657270692e-01 8.820371079820e-01 7.590463140073e-01 7.066131015722e-01 7.501702354159e-01 8.206711144269e-01 8.526310936750e-01 8.240122499482e-01 7.470672636484e-01 6.606140075846e-01 6.187753062579e-01 6.457624793883e-01 6.996329068877e-01 7.197804225030e-01 6.809792760749e-01 6.137825145881e-01 5.950465766703e-01 6.611590897499e-01 7.456548299742e-01 7.697714598817e-01 7.113024592535e-01 6.203247474659e-01 5.994032143659e-01 6.788442488512e-01 7.643505671184e-01 7.748489127504e-01 7.062957200477e-01 6.333620503729e-01 6.529489978052e-01 7.465249835639e-01 8.117328291921e-01 7.931964899906e-01 7.169826087030e-01 6.761910884132e-01 7.343848595727e-01 8.286384269725e-01 8.656889347721e-01 8.128898165031e-01 7.098029935091e-01 6.484185456948e-01 6.848702524398e-01 7.631489375636e-01 8.086825989346e-01 8.017337881948e-01 7.671685639122e-01 7.393964788747e-01 7.333336956279e-01 7.496079658157e-01 7.935773467423e-01 8.642846932653e-01 9.338572877221e-01 9.626195597367e-01 9.370827993688e-01 8.953347160303e-01 9.057019212287e-01 9.816978919321e-01 1.051796679163e+00 1.043124860721e+00 9.544982707335e-01 8.831434496031e-01 9.504929328947e-01 1.115787111655e+00 1.228936523402e+00 1.196099916222e+00 1.032433250783e+00 8.875495128265e-01 9.593474768793e-01 1.179690168214e+00 1.331115071067e+00 1.299416367675e+00 1.097454911674e+00 8.747425386564e-01 8.714974667730e-01 1.067124595538e+00 1.217302148552e+00 1.195713623319e+00 1.019240273700e+00 8.379810752664e-01 8.615041705982e-01 1.050436420053e+00 1.200857996673e+00 1.217918683085e+00 1.125277706725e+00 1.025728600736e+00 1.018282876169e+00 1.087396637192e+00 1.143931902138e+00 1.140411631308e+00 1.095214417088e+00 1.055535745003e+00 1.044821862546e+00 1.046737055940e+00 1.040896031735e+00 1.031481485374e+00 1.035138280266e+00 1.053847223719e+00 1.073886788209e+00 1.087917161679e+00 1.101889584606e+00 1.116543826730e+00 1.113796264560e+00 1.074186862675e+00 1.008393695454e+00 9.647572799840e-01 9.822854252870e-01 1.031353153571e+00 1.044677043321e+00 9.925202159634e-01 9.163253397137e-01 8.973095617447e-01 9.505815545889e-01 9.942684918373e-01 9.596573732587e-01 8.732442392904e-01 8.570752522447e-01 9.760650579861e-01 1.114328794057e+00 1.133956626658e+00 9.956416198851e-01 8.043963118834e-01 8.061850623938e-01 1.026842758613e+00 1.207726925067e+00 1.187736964216e+00 9.625739492395e-01 7.251577277606e-01 8.308453478212e-01 1.143444908092e+00 1.319466979992e+00 1.228405663437e+00 9.216782539967e-01 7.185448361679e-01 9.848872519769e-01 1.352288775712e+00 1.489259095488e+00 1.302050220067e+00 8.721372267428e-01 6.034964879655e-01 9.513562006524e-01 1.338064632858e+00 1.433551368736e+00 1.180470356477e+00 7.011156505529e-01 5.391246919916e-01 9.873301947778e-01 1.334105898031e+00 1.353164800832e+00 1.045518069155e+00 6.293825517850e-01 7.192307906450e-01 1.153196071582e+00 1.396366672456e+00 1.306504996158e+00 9.439412161029e-01
 1.554205221081e-01 1.609493896094e-01 1.864016839554e-01 2.226469621984e-01 2.547471914345e-01 2.719115834277e-01 2.724663294672e-01 2.652215563341e-01 2.616875258571e-01 2.693364672725e-01 2.891479020494e-01 3.238528854117e-01 3.560564115030e-01 3.688607432367e-01 3.560436193553e-01 3.265577212644e-01 2.978332016511e-01 2.809596525776e-01 2.755624965404e-01 2.842064053309e-01 3.159518031314e-01 3.651684268051e-01 4.074351896828e-01 4.211603052049e-01 4.051619928834e-01 3.818545856567e-01 3.772861355079e-01 3.861141215569e-01 3.758655322359e-01 3.253057176911e-01 2.494136440610e-01 2.120311725718e-01 2.578998473353e-01 3.218631801665e-01 3.492931959985e-01 3.309074124789e-01 2.834141086403e-01 2.301196549231e-01 1.825017382625e-01 1.458953587083e-01 1.523838875922e-01 2.158564284057e-01 2.893368963914e-01 3.344861783901e-01 3.418854407359e-01 3.335334867814e-01 3.461911452822e-01 3.836325467360e-01 4.094706943309e-01 3.950412303154e-01 3.259857845947e-01 2.489088463556e-01 2.547377557853e-01 3.339119725902e-01 4.150601893358e-01 4.653087012945e-01 4.859112897146e-01 4.871426575125e-01 4.709106115685e-01 4.332255065902e-01 3.838879174934e-01 3.595726387234e-01 3.911893257702e-01 4.532703482632e-01 5.007248570201e-01 5.150213632061e-01 5.062388974248e-01 4.934043983544e-01 4.790986517768e-01 4.459563483311e-01 3.791139035460e-01 2.870240117865e-01 2.127212611214e-01 2.161535682812e-01 2.766222768763e-01 3.404573552030e-01 3.921979536540e-01 4.299411742902e-01 4.474707695081e-01 4.366652510721e-01 3.978184382431e-01 3.436033368331e-01 2.911301826310e-01 2.486444006059e-01 2.172089991556e-01 2.096380557344e-01 2.394730659360e-01 2.849306766582e-01 3.112000645574e-01 3.036263567135e-01 2.782903750788e-01 2.795167098537e-01 3.342540699605e-01 3.867232164569e-01 4.014103604770e-01 3.675392355624e-01 3.059314873232e-01 2.674320769384e-01 2.895216711561e-01 3.355361080120e-01 3.387902545040e-01 2.968477434683e-01 2.506049397798e-01 2.563178454174e-01 2.936740273582e-01 3.136375713559e-01 3.156590993094e-01 3.330573381924e-01 3.730220651556e-01 3.998342904155e-01 3.851079763838e-01 3.407734780897e-01 3.157769311069e-01 3.357344593888e-01 3.573215375229e-01 3.377088335120e-01 2.857587398010e-01 2.635369951765e-01 3.061829153189e-01 3.558893207768e-01 3.667871127963e-01 3.513392073975e-01 3.585754390018e-01 4.034615572627e-01 4.438943978134e-01 4.496923726505e-01 4.405416233331e-01 4.642882536931e-01 5.254467138164e-01 5.746799709223e-01 5.746948622325e-01 5.362969742661e-01 5.123457984500e-01 5.402293228071e-01 5.878285370490e-01 6.041450907958e-01 5.782825372785e-01 5.446571106325e-01 5.470433204598e-01 5.839008375977e-01 6.164860257678e-01 6.322398392405e-01 6.558843467374e-01 6.656581275394e-01 6.462157238779e-01 5.982481982375e-01 5.334562864740e-01 4.882103166024e-01 4.939505929490e-01 5.247635905319e-01 5.239731719253e-01 4.761196577031e-01 4.190479849446e-01 4.034363749074e-01 4.188802337459e-01 4.151558351240e-01 3.804119407458e-01 3.537917595460e-01 3.666922824472e-01 3.845468357120e-01 3.655290652464e-01 3.274310063730e-01 3.419879587866e-01 4.150756175540e-01 4.651925123547e-01 4.382826671486e-01 3.462207508846e-01 2.835710000019e-01 3.399936077064e-01 4.179832171378e-01 4.224683406306e-01 3.461047279537e-01 2.658953688626e-01 2.967994923365e-01 3.778481560782e-01 4.035153165718e-01 3.598830817430e-01 3.122642844103e-01 3.415030771415e-01 4.045041943243e-01 4.175278315471e-01 3.594796451249e-01 2.775489544590e-01 2.623604030021e-01 3.076037849796e-01 3.226643193968e-01 2.768964846537e-01 2.175546136494e-01 2.309877756951e-01 2.997244127350e-01 3.530386987568e-01 3.583865156613e-01 2.973151799467e-01 2.006774573961e-01 1.542120335307e-01 2.025861925613e-01 3.057554938716e-01 4.162602152965e-01 4.975633537424e-01 5.171641779645e-01 4.654029458722e-01 3.792942825900e-01 3.477459266819e-01 3.993931183446e-01 4.389086416730e-01 3.968789210842e-01 2.885062962044e-01 2.550394840386e-01 3.815194827396e-01 5.007458138117e-01 5.202864341359e-01 4.385282219643e-01 3.430960527475e-01 3.761736025353e-01 4.876925982438e-01 5.448951526446e-01 5.111637135341e-01 4.350737506289e-01 4.141800169771e-01 4.642393183391e-01 4.954748708380e-01 4.569132225698e-01 3.784977621061e-01 3.499873739567e-01 3.990730521386e-01 4.430919310437e-01 4.335473986605e-01 3.958002814466e-01 3.908922796602e-01 4.262324065805e-01 4.474629327271e-01 4.262155105438e-01 3.905059982830e-01 3.939510822536e-01 4.155585809588e-01 4.333018147024e-01 4.303804608518e-01 4.113132351201e-01 4.187816482875e-01 4.367270253858e-01 4.109514656302e-01 3.281422768394e-01 2.540614418302e-01 2.783586804601e-01 3.251541395790e-01 2.934090825940e-01 1.787107292065e-01 1.617142437014e-01 3.200076156175e-01 4.237938151196e-01 3.984500225863e-01 2.551691341048e-01 1.844032901422e-01 3.703172791240e-01 5.221232516452e-01 5.283840362720e-01 3.767863252947e-01 1.472124711042e-01 2.414243227492e-01 4.429541270575e-01 5.071536110415e-01 4.086871257042e-01 2.073182640770e-01 1.872730576369e-01 3.689883722115e-01 4.552998209328e-01 4.123857908796e-01 3.173699097811e-01 3.304849986549e-01 4.285138662615e-01 4.667889516184e-01 4.161478630583e-01 3.670736177634e-01 4.248747005431e-01 5.040732454813e-01 4.854105300687e-01 3.477167333036e-01 2.302930184428e-01 3.612606314975e-01 5.520799964281e-01 6.643817536954e-01 6.786508078288e-01 6.430105260742e-01 6.321963917598e-01 6.512526306937e-01 6.285154559369e-01 5.393158586062e-01 4.883937415650e-01 6.199760036622e-01 8.163159010372e-01 9.085859677122e-01 8.325262595904e-01 6.430654545880e-01 5.473963577317e-01 6.859748266777e-01 8.467041653410e-01 8.748435689894e-01 7.797772752822e-01 6.944798042450e-01 7.369111725260e-01 8.172209714643e-01 8.032342779924e-01 6.912113777235e-01 6.184046974625e-01 6.969007875574e-01 7.972340353822e-01 7.726079949301e-01 6.104274098838e-01 4.607388495258e-01 5.341798541759e-01 6.749024678307e-01 6.826352783369e-01 5.407390386867e-01 4.287371866373e-01 5.716243121020e-01 7.612399831543e-01 8.020619223791e-01 6.744209077766e-01 5.263203426630e-01 5.978450001462e-01 7.748595740353e-01 8.311940143338e-01 7.160628010242e-01 5.562674672237e-01 6.072365073570e-01 8.014271123648e-01 8.954662772525e-01 8.142311473823e-01 6.510904312690e-01 6.398300828704e-01 8.087622948028e-01 9.309529247147e-01 9.019655002586e-01 7.873344175937e-01 7.760514297357e-01 9.260341221652e-01 1.066795833949e+00 1.076622285505e+00 9.678875737312e-01 8.609723485141e-01 8.702251261221e-01 9.449419713599e-01 9.711287752339e-01 9.236624711850e-01 8.625452897106e-01 8.464958406957e-01 8.552290491643e-01 8.401661463218e-01 8.069217599743e-01 8.007608814001e-01 8.249672963025e-01 8.305584959000e-01 7.997912713736e-01 7.883809738905e-01 8.502188428200e-01 9.348948514435e-01 9.524440337952e-01 8.821126429974e-01 8.057175939690e-01 8.311307804799e-01 9.242679801105e-01 9.709272421270e-01 9.533284954569e-01 8.886088506273e-01 8.364219911453e-01 8.608901715247e-01 9.435507064109e-01 1.001511174412e+00 9.805468898037e-01 9.033696352847e-01 8.722007885263e-01 9.725986380350e-01 1.102420679900e+00 1.123883702549e+00 1.037651063457e+00 9.616431587432e-01 1.020150411279e+00 1.153668509125e+00 1.218979516345e+00 1.167917490825e+00 1.078482912178e+00 1.075479497481e+00 1.155696036774e+00 1.193913372637e+00 1.121332604245e+00 1.000844356605e+00 9.724705255231e-01 1.051772010344e+00 1.093295074977e+00 9.989635073535e-01 8.177718731324e-01 7.418273553969e-01 8.604417102253e-01 9.832674130289e-01 9.640306767225e-01 8.145444357467e-01 6.837605696292e-01 7.156834223028e-01 8.070305025490e-01 8.109826640380e-01 7.340421806715e-01 7.108055530935e-01 8.113195622886e-01 9.164643713636e-01 9.215949592966e-01 8.481201010725e-01 8.200138708657e-01 9.073952641908e-01 1.017416411972e+00 1.054524298767e+00 1.023954332585e+00 9.982610238222e-01 1.013062401546e+00 1.019757714392e+00 9.791601506194e-01 9.441204319704e-01 1.002514165164e+00 1.122775640124e+00 1.183441592878e+00 1.119995233948e+00 9.864592388920e-01 9.281562732569e-01 1.002086198806e+00 1.080067299412e+00 1.050032245196e+00 9.316576948500e-01 8.575314946641e-01 9.143517135693e-01 1.002696927340e+00 1.010142409069e+00 9.435785608960e-01 9.021202350290e-01 9.404834686873e-01 9.828155189663e-01 9.499130966986e-01 8.690329089414e-01 8.520226066177e-01 9.332850903980e-01 1.006686221761e+00 9.905193386131e-01 9.172448153039e-01 8.954415071946e-01 9.557651742188e-01 9.964797952583e-01 9.401245415324e-01 8.347372790440e-01 8.273947973746e-01 9.499582029379e-01 1.054802504440e+00 1.038087344953e+00 9.293785888324e-01 8.697147033881e-01 9.580946165113e-01 1.093791459899e+00 1.174777081835e+00 1.163852292773e+00 1.089882760428e+00 1.039990773799e+00 1.075683863618e+00 1.157160496711e+00 1.204290542750e+00 1.183634717690e+00 1.124856609066e+00 1.076876254532e+00 1.035630705101e+00 9.883306757756e-01 9.202367826081e-01 8.712906197116e-01 8.734069110004e-01 8.860700656361e-01 8.406085291097e-01 7.271911600512e-01 6.313473244534e-01 6.548835998382e-01 7.373523263691e-01 7.528956750539e-01 6.703840162713e-01 5.773738668470e-01 6.008363380003e-01 6.965069391643e-01 7.316980407117e-01 6.687510740245e-01 5.831705563739e-01 5.873803404129e-01 6.550136556434e-01 6.768175702629e-01 6.302824831603e-01 5.961088748443e-01 6.428550741609e-01 7.053716242767e-01 7.045954842326e-01 6.723369408352e-01 7.247467812888e-01 8.668136880631e-01 9.678342483512e-01 9.438528836336e-01 8.432970073271e-01 8.396425551556e-01 9.975635176256e-01 1.146933156387e+00 1.146026443937e+00 1.006820925500e+00 9.129901131384e-01 1.038247109872e+00 1.237351180756e+00 1.299238891067e+00 1.173176799205e+00 9.966560167285e-01 1.019662763959e+00 1.228108450096e+00 1.373318056477e+00 1.331364948643e+00 1.162045186512e+00 1.066066089028e+00 1.158925110045e+00 1.283898596821e+00 1.279834024450e+00 1.153522887173e+00 1.060721576058e+00 1.124298970692e+00 1.233274211784e+00 1.226785659330e+00 1.083124291274e+00 9.412434188119e-01 9.716028020638e-01 1.100911234768e+00 1.144317120761e+00 1.054578690355e+00 9.553907495874e-01 1.018551543190e+00 1.189849605653e+00 1.288017904574e+00 1.245038720635e+00 1.149888304646e+00 1.170351639369e+00 1.322714021064e+00 1.447245106459e+00 1.431664570279e+00 1.303524654780e+00 1.211120848320e+00 1.272254673269e+00 1.409647009519e+00 1.524624636766e+00 1.543658512011e+00 1.448871529487e+00 1.305070432445e+00 1.226584594702e+00 1.267377740769e+00 1.349691136265e+00 1.363383233129e+00 1.240204659117e+00 1.070135676572e+00 1.065647530513e+00 1.197779542995e+00 1.242130473987e+00 1.099186475208e+00 8.761384950133e-01 8.401219080509e-01 1.008071864759e+00 1.098726716846e+00 9.715606990026e-01 6.947556236515e-01 5.787324072722e-01 7.810420898221e-01 9.447376863417e-01 8.916989043794e-01 6.698550122921e-01 5.475993784868e-01 7.141885145749e-01 8.701455632157e-01 8.252411571922e-01 6.013870785461e-01 4.469579237113e-01 6.174171675602e-01 8.038249098467e-01 8.071386596998e-01 6.484939089986e-01 5.314891747684e-01 6.402911515579e-01 7.712459243511e-01 7.441097655619e-01 5.733707576618e-01 4.796989066801e-01 6.360245480842e-01 7.910233265874e-01 7.720066878426e-01 5.930151585344e-01 4.709960016308e-01 6.260143511111e-01 8.082017527240e-01 8.183643462757e-01 6.675802776674e-01 5.111618067948e-01 5.205803583791e-01 6.556027189239e-01 7.364468116839e-01 6.646658864701e-01 4.490540698098e-01 3.254662215944e-01 4.894380058770e-01 6.272176130751e-01 5.940334367855e-01 4.175891492304e-01 3.012810399294e-01 4.404672772442e-01 5.697225230042e-01 5.458278782848e-01 3.847775431145e-01 2.606530246728e-01 3.821926202183e-01 5.082708477172e-01 4.953003640290e-01 3.489745069821e-01 2.074707232673e-01 3.039754834142e-01 4.260201482438e-01 4.270419870167e-01 3.113045912361e-01 1.988253877935e-01 2.739340815221e-01 3.731839068036e-01 3.721746744781e-01 2.807019171229e-01 2.261225753921e-01 3.237359210215e-01 4.289080637034e-01 4.511375602703e-01 3.929541468639e-01 3.248740564415e-01 3.404765590755e-01 4.184028030315e-01 4.797835659325e-01 4.946529002627e-01 4.660777587508e-01 4.055931134379e-01 3.293363129219e-01 2.711579314277e-01 2.662450932332e-01 2.892439830604e-01 2.780165809413e-01 2.171733550389e-01 1.752879616399e-01 2.496829976506e-01 3.516404845235e-01 3.996156734651e-01 3.809136219415e-01 3.338326296538e-01 3.123790905545e-01 3.079472706305e-01 2.630379016362e-01 1.698145627709e-01 1.734713317245e-01 3.132487146820e-01 4.146212997083e-01 4.096480601902e-01 3.045162115755e-01 2.237484861100e-01 3.332126563439e-01 4.609750364361e-01 4.762838256033e-01 3.570859694801e-01 1.868075670857e-01 2.658108308784e-01 4.470925893412e-01 5.175057908295e-01 4.365954904573e-01 2.422852460779e-01 1.446231997116e-01 3.169997490059e-01 4.216592003518e-01 3.911419240937e-01 2.636023544374e-01 2.044514504519e-01 3.111167266488e-01 3.821298765582e-01 3.448877201206e-01 2.543010606536e-01 2.789906630127e-01 4.038659550984e-01 4.707506993901e-01 4.311400727091e-01 2.891633113528e-01 1.827366971109e-01 3.606067350797e-01 5.703420247131e-01 6.682652247583e-01 6.219468497670e-01 4.764726924898e-01 3.829242601938e-01 4.780649448095e-01 6.156293937406e-01 6.652169655504e-01 6.098839824477e-01 5.167709008400e-01 5.060576562547e-01 6.023867129555e-01 7.036393057908e-01 7.391097316268e-01 7.021665864439e-01 6.318506159333e-01 5.861517579470e-01 5.934388775505e-01 6.259500409749e-01 6.434835244260e-01 6.326518891291e-01 6.072273840047e-01 5.881831445241e-01 5.797043490564e-01 5.673092385946e-01 5.422824215131e-01 5.202836700094e-01 5.265409219324e-01 5.558710516471e-01 5.710932403705e-01 5.459614843017e-01 4.965245303813e-01 4.774925181253e-01 5.164587535081e-01 5.657334770466e-01 5.720735727065e-01 5.378186109395e-01 5.262115868886e-01 5.888773020248e-01 6.797634978368e-01 7.255680558756e-01 7.179191365050e-01 7.137652912734e-01 7.133630087634e-01 7.148232586224e-01 7.046752969661e-01 7.039353053567e-01 7.364387753893e-01 7.671819424478e-01 7.534294982771e-01 7.042555369418e-01 6.784942188308e-01 7.078095586683e-01 7.409934977396e-01 7.159612945718e-01 6.359641182141e-01 5.835490821733e-01 6.322167371158e-01 7.198204953248e-01 7.459616455315e-01 6.819479570635e-01 5.901288643900e-01 5.883856854145e-01 6.862064463271e-01 7.672756072566e-01 7.566315770089e-01 6.701310686434e-01 6.107228916506e-01 6.720368538824e-01 7.851793804295e-01 8.293883548200e-01 7.540125059640e-01 5.961442554804e-01 4.915620552613e-01 5.580520750604e-01 6.740645464757e-01 7.049986687874e-01 6.336981333540e-01 5.477167429425e-01 5.695519945829e-01 6.647513481842e-01 7.078737478829e-01 6.585974698558e-01 5.929306327639e-01 6.346453528690e-01 7.539521868422e-01 8.590133450828e-01 8.836455497292e-01 8.102757052881e-01 7.061432918230e-01 6.955819247206e-01 8.038113010615e-01 8.873043721713e-01 8.159090537084e-01 6.706393783751e-01 6.661311393063e-01 8.371733869942e-01 9.646827045609e-01 9.291602627574e-01 7.774337142615e-01 7.110045646233e-01 8.402635342176e-01 9.709840279597e-01 9.428118100828e-01 7.641476875202e-01 6.233068624518e-01 7.193365064203e-01 8.743621886185e-01 8.831581533076e-01 7.264125959956e-01 5.620761141675e-01 6.112426377008e-01 7.445595505887e-01 7.530829260001e-01 6.350028241148e-01 5.975295361297e-01 7.744484391952e-01 9.489048456672e-01 9.534185178055e-01 8.013711054837e-01 7.072448114735e-01 8.653644681988e-01 1.067342767012e+00 1.092994437696e+00 9.076196386906e-01 6.810244295549e-01 7.376331672221e-01 9.726638293001e-01 1.074127768302e+00 9.518171513878e-01 7.206805428981e-01 6.929279578795e-01 9.155606294387e-01 1.073628973671e+00 1.085093779870e+00 9.985519996064e-01 8.495265645813e-01 8.058283113962e-01 9.042153738810e-01 9.841900281037e-01 9.540455828021e-01 8.619824592899e-01 8.323650611549e-01 9.013929997337e-01 9.708364197365e-01 9.674873569758e-01 9.075609112733e-01 8.553691833292e-01 8.457022160573e-01 8.579189093070e-01 8.720485831049e-01 8.902279504043e-01 8.975764865395e-01 8.538415689823e-01 7.461998226228e-01 6.459431384876e-01 6.684484745165e-01 7.730364073648e-01 8.106262663664e-01 7.127767908092e-01 5.528563163458e-01 5.568864410592e-01 7.428212761298e-01 8.717110111561e-01 8.238456936866e-01 6.262747359949e-01 4.894047795330e-01 6.387287134385e-01 8.385613684367e-01 8.853646604830e-01 7.560498289326e-01 5.768797248066e-01 5.863628139570e-01 7.501210557991e-01 8.375426626556e-01 7.662169058686e-01 5.974281896034e-01 5.192938448610e-01 6.247383042979e-01 7.315575445205e-01 7.177666699952e-01 5.970516322772e-01 4.908166362736e-01 5.206248870219e-01 5.994315979988e-01 5.983101030242e-01 4.966081488462e-01 3.841757268169e-01 4.115753649159e-01 5.282350185724e-01 5.902941535092e-01 5.509157500691e-01 4.434913424441e-01 3.634560751110e-01 3.808689498970e-01 4.195192121076e-01 3.942816005577e-01 2.999748920241e-01 2.213398552718e-01 2.760498430779e-01 3.688594726949e-01 3.971980115457e-01 3.464354474389e-01 2.677140380041e-01 2.569086498945e-01 3.076465563564e-01 3.250491885263e-01 2.814096676544e-01 2.390925007769e-01 2.917876029505e-01 3.809866259107e-01 4.181234303200e-01 3.886812932390e-01 3.510247094253e-01 3.817093761711e-01 4.493106091138e-01 4.871122106139e-01 4.981378313929e-01 5.053034835664e-01 5.511637796926e-01 6.344503027061e-01 7.057181577871e-01 7.187032611391e-01 6.628925877688e-01 5.660386416630e-01 5.017862575006e-01 5.424642302665e-01 6.103880002540e-01 6.153452312063e-01 5.543570082378e-01 5.093336047797e-01 5.504937769168e-01 6.182779387254e-01 6.285362731620e-01 5.757920789537e-01 5.337342885590e-01 5.692030029782e-01 6.359057157624e-01 6.593365451009e-01 6.350395435018e-01 6.243347439860e-01 6.713546985992e-01 7.326480914790e-01 7.431248691174e-01 6.887138012742e-01 6.138818480885e-01 5.807916459012e-01 5.948852369071e-01 6.059842073171e-01 5.832119989078e-01 5.389345817934e-01 5.088166928450e-01 5.232824282398e-01 5.871696126102e-01 6.755488227006e-01 7.425636985565e-01 7.434524095026e-01 6.649229938818e-01 5.579549515694e-01 5.388651289802e-01 6.341122450982e-01 7.196048718654e-01 7.024092260522e-01 5.810205158529e-01 4.520666255603e-01 4.636964487850e-01 5.695239537220e-01 6.062009806779e-01 5.505397908656e-01 4.308192955274e-01 3.307922950685e-01 3.439102088631e-01 4.010349838917e-01 3.910811491912e-01 2.990569290460e-01 2.504543391824e-01 3.493605535631e-01 4.391204655276e-01 4.168783502617e-01 2.832183761916e-01 1.753740393217e-01 2.994423598084e-01 4.227531395587e-01 4.251801314659e-01 3.090061324249e-01 1.889405684772e-01 2.692727515188e-01 3.774843192444e-01 3.764396366486e-01 2.693610541894e-01 1.989969217502e-01 3.211808095140e-01 4.419321262474e-01 4.610884031560e-01 3.918097494225e-01 3.335095725513e-01 3.743145826956e-01 4.338567951145e-01 4.319279510570e-01 3.959267799226e-01 4.178704569947e-01 4.919968135178e-01 5.131148678995e-01 4.206717041082e-01 2.491868151478e-01 2.299759750478e-01 4.006449563748e-01 4.953266224554e-01 4.394640023288e-01 2.601979838944e-01 1.767370442457e-01 3.609311576870e-01 4.818589576137e-01 4.475587693756e-01 2.988675900696e-01 1.990482279502e-01 3.286710324427e-01 4.704142033418e-01 4.757424331249e-01 3.342625337246e-01 1.394924459305e-01 2.393815063903e-01 3.996238291497e-01 4.252170428085e-01 2.999177052001e-01 8.944949225356e-02 2.033216677400e-01 3.746656741214e-01 4.125787496420e-01 3.048355270661e-01 1.234140131955e-01 2.052560735045e-01 3.702295545214e-01 4.176273688020e-01 3.295875324693e-01 1.810267949635e-01 2.303531040923e-01 3.882542459149e-01 4.587130001797e-01 4.106957299266e-01 2.913995804938e-01 2.288266704547e-01 2.820104976622e-01 3.104571367074e-01 2.472176539635e-01 1.205333760421e-01 1.257843145207e-01 2.437111096756e-01 2.952499014773e-01 2.642225816655e-01 1.973718050442e-01 1.820934480624e-01 2.107773752994e-01 2.040699226389e-01 1.635524656730e-01 1.779459142209e-01 2.446487582111e-01 2.625709487546e-01 1.866189117228e-01 8.443530068619e-02 2.412478755948e-01 4.186501987647e-01 4.971022315774e-01 4.373663135758e-01 2.716294587685e-01 2.321644046001e-01 4.437454536492e-01 6.157114900364e-01 6.460850591425e-01 5.317925926360e-01 3.745432015523e-01 3.993546261207e-01 5.640642576607e-01 6.587245761253e-01 6.192586423391e-01 4.927899797429e-01 4.278237964274e-01 5.083728813175e-01 5.923062656855e-01 5.744583345699e-01 4.690188614225e-01 3.991515405578e-01 4.618770893034e-01 5.350027700412e-01 5.012027206710e-01 3.591705459613e-01 2.737998087146e-01 4.231957923649e-01 5.779932189893e-01 5.957413549240e-01 4.626479716335e-01 3.052156715140e-01 4.101939639796e-01 6.187738269805e-01 7.061903155660e-01 6.147135120359e-01 3.966772132632e-01 3.075157705447e-01 5.140450125807e-01 6.840675831612e-01 7.349451690752e-01 6.540773539889e-01 4.931240261712e-01 4.083676964129e-01 5.256913090041e-01 6.846852927488e-01 7.149130017341e-01 6.185187038173e-01 5.208328931205e-01 5.717901949991e-01 6.895791566077e-01 7.257626892059e-01 6.496786450320e-01 5.511574524551e-01 5.729057069739e-01 6.873659895205e-01 7.565626870175e-01 7.265834298256e-01 6.413827543689e-01 5.998028812481e-01 6.384498380694e-01 6.830352008407e-01 6.731909892534e-01 6.238161640289e-01 5.997101677906e-01 6.367052196809e-01 6.960877763097e-01 7.294025842362e-01 7.268619572952e-01 7.107052008564e-01 7.092733329225e-01 7.319771854640e-01 7.640183845731e-01 7.824724972301e-01 7.771406037916e-01 7.629163325579e-01 7.693858400461e-01 8.022409757579e-01 8.268823374494e-01 8.110032587227e-01 7.752291430629e-01 7.910038639657e-01 8.830689562460e-01 9.736088735018e-01 9.802749795341e-01 9.055681906117e-01 8.737499286192e-01 9.877297423706e-01 1.172362648374e+00 1.265149875260e+00 1.136005657987e+00 8.358909172609e-01 6.882254221129e-01 8.983487753837e-01 1.109876246653e+00 1.100520513536e+00 8.843204306686e-01 6.832420308265e-01 7.727168850974e-01 9.603337047318e-01 9.895849301599e-01 8.417052207783e-01 7.096729236810e-01 8.093746416286e-01 9.742169318011e-01 9.819376797960e-01 8.105561250295e-01 6.594430799569e-01 7.787065803929e-01 9.749419267847e-01 9.995537763074e-01 8.160818189544e-01 6.118559450626e-01 7.059528611362e-01 9.283163918999e-01 9.856311014567e-01 8.227164130775e-01 6.064751544265e-01 6.658065338384e-01 8.789086055409e-01 9.395289819123e-01 7.858223312573e-01 6.003076036220e-01 7.138542964012e-01 9.597494891523e-01 1.045519936663e+00 9.229337764158e-01 7.736152597263e-01 8.753461759435e-01 1.106175750353e+00 1.202936585105e+00 1.172532392040e+00 1.136437458252e+00 1.187878257535e+00 1.245212871766e+00 1.216234658485e+00 1.125706684083e+00 1.099975427305e+00 1.217417701946e+00 1.361852409463e+00 1.384319099631e+00 1.262811765870e+00 1.142975613857e+00 1.214177815313e+00 1.406406427954e+00 1.504168243199e+00 1.420858496215e+00 1.260050557920e+00 1.243883780599e+00 1.410185013100e+00 1.552132662092e+00 1.537770186994e+00 1.425409471333e+00 1.393664497865e+00 1.500799632373e+00 1.590291182236e+00 1.532662260650e+00 1.379799164307e+00 1.331819197019e+00 1.466340877894e+00 1.596941572845e+00 1.561499145703e+00 1.396423036818e+00 1.320368429679e+00 1.463650612361e+00 1.640858983088e+00 1.652813958816e+00 1.498280081097e+00 1.372780177175e+00 1.459576788805e+00 1.637687489726e+00 1.694780418268e+00 1.593629746996e+00 1.486716642499e+00 1.542877403232e+00 1.720960663968e+00 1.862335327762e+00 1.854566710917e+00 1.699771680835e+00 1.535678633384e+00 1.536970519298e+00 1.700197236575e+00 1.807956632022e+00 1.719316860055e+00 1.496359784736e+00 1.403974772179e+00 1.534417237523e+00 1.670336075172e+00 1.646818561916e+00 1.500167842270e+00 1.389755570792e+00 1.396059445027e+00 1.419505843375e+00 1.371857263886e+00 1.308622220539e+00 1.334233055315e+00 1.412507237564e+00 1.408304017983e+00 1.271980437711e+00 1.109350724845e+00 1.086414252550e+00 1.173651515796e+00 1.195597928172e+00 1.093035189391e+00 9.816620896555e-01 1.011897638598e+00 1.115972225923e+00 1.131447019810e+00 1.039371195951e+00 9.855207741848e-01 1.078348303321e+00 1.187985105903e+00 1.163505861503e+00 1.029538061228e+00 9.922338944390e-01 1.152109706163e+00 1.301220991165e+00 1.260914699585e+00 1.065246042469e+00 9.841340263969e-01 1.188911276683e+00 1.409396811890e+00 1.406369962165e+00 1.193386881572e+00 1.101611159352e+00 1.262303823624e+00 1.510502056304e+00 1.575214673112e+00 1.378638166828e+00 1.025204077198e+00 9.840182334252e-01 1.300030880618e+00 1.490073615261e+00 1.355585917876e+00 1.017506529993e+00 9.328051725327e-01 1.255746188874e+00 1.503634277686e+00 1.435965076709e+00 1.123497914747e+00 9.486651352572e-01 1.189713548009e+00 1.449359947427e+00 1.429764763415e+00 1.143763676812e+00 9.014729882727e-01 1.061193434563e+00 1.327682965050e+00 1.365743945162e+00 1.150602359504e+00 9.314083627211e-01 1.035693456901e+00 1.279169467188e+00 1.354070698901e+00 1.217916147961e+00 1.063013067805e+00 1.123916667620e+00 1.293631058998e+00 1.336744336863e+00 1.210769611284e+00 1.083971207200e+00 1.149466597983e+00 1.304244520340e+00 1.338040824104e+00 1.203604128130e+00 1.037034475074e+00 1.023166697628e+00 1.110968480144e+00 1.114343060171e+00 9.917117238757e-01 8.839386179128e-01 9.358039720710e-01 1.033837278544e+00 1.006080977321e+00 8.502759226278e-01 7.638535538116e-01 8.974555311603e-01 1.050285152839e+00 1.024435278477e+00 8.067482441103e-01 6.005832921570e-01 7.078893403326e-01 9.249905158570e-01 9.836218969035e-01 8.589511457859e-01 7.300921711923e-01 8.254717374113e-01 1.019795177808e+00 1.092671004518e+00 9.993650571410e-01 8.646435784742e-01 8.798431107265e-01 1.019340788032e+00 1.106891337355e+00 1.079884419949e+00 1.013484655658e+00 1.019823340758e+00 1.092043501811e+00 1.132700919850e+00 1.104014971046e+00 1.063226576410e+00 1.081289029853e+00 1.140140879933e+00 1.171021473004e+00 1.155310178189e+00 1.137640436924e+00 1.156424056917e+00 1.187423776665e+00 1.192814683404e+00 1.204455777823e+00 1.241194313871e+00 1.283394875869e+00 1.273944367801e+00 1.182477758106e+00 1.041336045538e+00 9.402961742309e-01 9.375261450188e-01 9.601361083309e-01 9.297579207201e-01 7.560762697473e-01 5.717495902143e-01 6.028436455486e-01 7.365109808206e-01 7.515757995908e-01 6.333372497431e-01 5.723149660256e-01 7.158162678318e-01 8.635429541997e-01 8.503240960180e-01 7.075614539852e-01 6.756794886961e-01 8.746616935717e-01 1.050506811803e+00 1.020959096137e+00 7.937919492960e-01 6.093321040233e-01 7.634421781887e-01 9.861354881689e-01 1.008612186005e+00 8.082085031127e-01 5.935548712762e-01 6.938866371983e-01 8.989283866904e-01 9.091719963329e-01 6.793065915132e-01 4.260599234217e-01 5.997048748910e-01 8.660752502964e-01 9.003434184613e-01 6.651516149860e-01 3.686799025736e-01 5.543652607780e-01 8.502388227317e-01 8.993586706041e-01 6.653908648477e-01 3.853711482203e-01 6.335252889637e-01 9.804990317479e-01 1.070664416699e+00 8.436995926902e-01 4.313728468498e-01 4.538762823432e-01 8.444201819852e-01 1.023200851907e+00 8.939910959390e-01 5.604660687714e-01 4.616509355422e-01 7.723624136856e-01 9.762659208920e-01 9.191075265441e-01 6.665750824619e-01 5.099407698544e-01 6.868948033008e-01 8.680839191406e-01 8.645136726811e-01 7.117563058807e-01 5.930101369699e-01 6.449039864692e-01 7.224019041068e-01 7.048429718818e-01 6.488810976948e-01 6.794355856622e-01 7.615640411317e-01 7.573473497823e-01 6.294750257669e-01 5.195005535209e-01 6.278033180995e-01 8.069934624842e-01 8.566404712620e-01 7.343984198980e-01 5.431271407778e-01 4.984986718550e-01 5.953374501082e-01 6.134542747983e-01 4.869565416796e-01 3.399337828675e-01 4.279617019870e-01 6.171101913949e-01 6.812343566215e-01 5.698582895089e-01 3.397194510205e-01 2.687242956472e-01 5.138551312219e-01 6.626306463382e-01 6.131000822767e-01 4.398899856452e-01 4.286627714776e-01 6.277649777949e-01 7.444161215288e-01 6.760103834749e-01 5.057515101407e-01 5.001348743258e-01 6.770851061386e-01 7.643497748941e-01 6.568393680687e-01 4.296735366665e-01 3.945593162044e-01 5.932135403470e-01 6.900527375835e-01 5.969672711683e-01 4.335895294226e-01 4.904424453067e-01 6.708668744964e-01 7.051989102034e-01 5.257745612528e-01 2.839632583112e-01 4.579630610611e-01 7.294625852250e-01 7.958877987259e-01 6.136869543978e-01 3.189817661916e-01 4.108486695120e-01 6.785922078072e-01 7.366242311950e-01 5.266883535308e-01 2.029794005119e-01 4.697339552732e-01 8.125437927315e-01 9.113974922180e-01 7.216786845880e-01 3.638329701411e-01 4.180611718891e-01 7.691680664293e-01 9.879115420385e-01 9.920145330052e-01 8.112650208711e-01 5.969165086955e-01 5.914733046243e-01 7.663166306678e-01 8.509559669308e-01 7.800700854453e-01 6.774916268024e-01 7.251507024973e-01 8.594016479962e-01 9.053271624050e-01 8.183450656372e-01 6.926787910267e-01 6.726381971271e-01 7.449743340427e-01 7.912101801454e-01 7.881786784103e-01 7.889150978736e-01 8.021114881753e-01 7.646968799387e-01 6.529069813571e-01 5.745951544453e-01 6.578429489211e-01 7.790899128105e-01 7.692374963691e-01 6.053379286260e-01 4.792941722095e-01 6.351904099806e-01 8.266718485363e-01 8.188690276499e-01 5.759956219568e-01 3.345510947173e-01 6.082486834116e-01 9.260293213783e-01 9.914056984893e-01 7.607491837964e-01 4.033164182296e-01 5.431783462023e-01 9.168244767821e-01 1.056385535460e+00 8.744179737624e-01 4.739897415523e-01 4.131463991985e-01 8.076845567819e-01 1.040177893746e+00 1.043408516882e+00 8.399086117511e-01 5.485921222120e-01 5.334302285549e-01 8.043428316057e-01 9.576375019651e-01 8.771816179305e-01 6.364136425517e-01 5.036277880263e-01 6.644624042072e-01 8.391782127978e-01 8.791649109081e-01 8.223363623881e-01 7.825615267324e-01 8.110879041898e-01 8.500084505397e-01 8.562716091630e-01 8.512410490859e-01 8.552511682233e-01 8.414412475299e-01 7.888411472569e-01 7.405268088137e-01 7.551518522322e-01 7.949183662496e-01 7.746128714658e-01 6.933708578922e-01 6.685229278999e-01 7.627726312222e-01 8.403520553052e-01 7.778267837636e-01 6.193497468590e-01 6.370622025891e-01 8.957700535670e-01 1.096936020096e+00 1.071710602522e+00 8.410061325952e-01 6.741052555734e-01 8.662661822783e-01 1.116468423254e+00 1.149089418765e+00 9.551342961750e-01 7.954827261711e-01 9.719892893828e-01 1.233142573111e+00 1.332199461143e+00 1.197984273787e+00 9.042313817323e-01 7.430857626211e-01 9.823011873892e-01 1.264611230899e+00 1.278019949628e+00 1.016898145602e+00 7.605449566849e-01 9.274795163008e-01 1.234937124706e+00 1.317222774388e+00 1.118136931949e+00 8.411120303410e-01 8.698801507486e-01 1.107493179475e+00 1.187925789329e+00 1.023557107129e+00 8.043373821181e-01 8.714788114040e-01 1.102121850320e+00 1.172127567245e+00 1.013248147861e+00 8.244321642512e-01 9.191806945963e-01 1.149718698675e+00 1.212179636485e+00 1.046177024223e+00 8.545511005942e-01 9.572349976840e-01 1.208963152854e+00 1.300604826634e+00 1.158917552401e+00 9.486714437507e-01 9.695344035290e-01 1.178704381215e+00 1.290538876116e+00 1.210650874302e+00 1.059543383094e+00 1.046486224558e+00 1.168832219677e+00 1.255572352932e+00 1.225162758532e+00 1.138207318671e+00 1.103843254765e+00 1.128467460722e+00 1.139675815741e+00 1.135582711687e+00 1.131231147525e+00 1.161530291399e+00 1.199629139731e+00 1.159027315008e+00 1.022159218306e+00 9.170440238171e-01 9.978238447689e-01 1.158907305882e+00 1.193661275380e+00 1.032419269893e+00 8.086751827806e-01 8.357732900611e-01 1.084984839685e+00 1.230698425206e+00 1.128975378407e+00 8.458186690912e-01 6.991829626301e-01 9.143186216228e-01 1.135811646129e+00 1.126635315252e+00 8.986204530826e-01 7.016552414889e-01 8.355032602060e-01 1.053484202009e+00 1.074320113706e+00 8.762059918968e-01 7.000738823015e-01 8.650617797220e-01 1.126721701930e+00 1.187137187548e+00 9.966122941650e-01 7.599964705796e-01 8.731501811692e-01 1.189740580876e+00 1.344372012396e+00 1.227555791797e+00 9.571340842929e-01 8.769420192138e-01 1.108574961243e+00 1.309844651795e+00 1.286797478896e+00 1.088817007776e+00 9.686623721814e-01 1.115467681026e+00 1.311406660542e+00 1.330951040347e+00 1.151706190370e+00 9.551403835050e-01 1.014920394740e+00 1.247496733479e+00 1.369163733711e+00 1.260266145590e+00 9.935530239566e-01 8.505957773239e-01 1.031987808252e+00 1.260671438762e+00 1.295011488350e+00 1.111580805655e+00 9.006036960215e-01 9.731580987269e-01 1.236592575248e+00 1.375174089517e+00 1.259346584312e+00 9.710286462816e-01 8.597242334948e-01 1.147752953554e+00 1.463589388609e+00 1.528270053167e+00 1.281469958588e+00 8.698339930223e-01 7.847940836919e-01 1.179996835966e+00 1.511140352824e+00 1.533158971517e+00 1.233548402551e+00 8.252820558842e-01 8.598846726455e-01 1.293115073221e+00 1.596346557581e+00 1.584641628606e+00 1.290213617254e+00 9.676705957850e-01 1.041177027149e+00 1.382629818590e+00 1.583625896425e+00 1.491307556037e+00 1.158931575364e+00 8.682674583146e-01 1.003938147292e+00 1.327641466273e+00 1.472935838213e+00 1.328644333982e+00 9.634289590599e-01 6.772467365884e-01 8.708125570608e-01 1.206664774546e+00 1.350311117218e+00 1.227737298933e+00 9.137027429335e-01 6.579968852444e-01 7.763934929753e-01 1.037022136415e+00 1.156196490991e+00 1.066988350320e+00 8.291442417033e-01 6.218660439290e-01 6.620194360029e-01 8.356748483674e-01 9.327273217131e-01 8.909378090903e-01 7.474583704154e-01 6.127719243921e-01 6.139901512695e-01 7.277572937673e-01 8.340951385525e-01 8.684472854113e-01 8.224965686671e-01 7.240472576648e-01 6.298048197467e-01 6.048399948391e-01 6.556115093918e-01 7.150362775777e-01 7.165796253532e-01 6.349265572914e-01 5.001992181366e-01 4.196566434200e-01 4.938727613012e-01 6.255404415995e-01 6.928807807096e-01 6.523415330847e-01 5.317655214603e-01 4.464557790552e-01 5.223820583555e-01 6.712667374236e-01 7.566368950326e-01 7.220681750491e-01 5.783420720492e-01 4.096320873332e-01 3.842860740610e-01 5.050911898982e-01 5.963862633702e-01 5.843320409368e-01 4.905784863890e-01 4.297956781594e-01 5.167920741464e-01 6.635609103804e-01 7.476686294728e-01 7.257005553275e-01 6.302874737923e-01 5.702199095858e-01 6.405334662181e-01 7.718842519991e-01 8.494238028698e-01 8.244156569950e-01 7.185251491560e-01 6.155162521891e-01 6.080073665465e-01 6.758432464340e-01 7.253087631121e-01 7.128949431044e-01 6.645911750693e-01 6.434181830886e-01 6.778702098630e-01 7.289562809344e-01 7.548616026787e-01 7.584664422624e-01 7.716458442143e-01 8.051401211756e-01 8.279944906627e-01 8.077864450405e-01 7.562493832783e-01 7.339061786450e-01 7.821112736804e-01 8.530533546956e-01 8.675494116144e-01 7.965740612796e-01 6.955684217404e-01 6.850996247803e-01 7.916024426448e-01 8.920569057539e-01 8.843759711381e-01 7.620457060918e-01 6.394042918662e-01 6.961101889172e-01 8.815086245971e-01 1.005106617853e+00 9.701686042886e-01 7.912140014932e-01 6.132451501542e-01 6.596933227398e-01 8.471465646934e-01 9.467507038032e-01 8.693219998460e-01 6.546996468538e-01 5.040064427782e-01 6.376662667465e-01 8.387146459658e-01 8.958508252958e-01 7.604814569741e-01 5.095002779748e-01 4.215527900376e-01 6.352853630194e-01 8.208429738329e-01 8.272642393179e-01 6.504301823614e-01 4.149965882713e-01 4.333121841307e-01 6.472056188200e-01 7.612589375935e-01 6.937194872278e-01 4.954011792656e-01 3.981159129062e-01 5.862979130382e-01 7.909239012415e-01 8.567683411156e-01 7.786084085960e-01 6.619786293706e-01 6.641198907285e-01 7.723295899327e-01 8.356307056425e-01 7.867866067961e-01 6.875708116800e-01 6.867624242369e-01 8.058640108093e-01 8.914002339332e-01 8.326699774498e-01 6.351843260291e-01 4.717052462396e-01 6.006255120088e-01 8.290022060518e-01 9.254189858101e-01 8.317693336895e-01 6.282195262304e-01 5.703126520964e-01 7.691470590687e-01 9.551821942173e-01 9.617903886899e-01 7.748433128654e-01 5.386907297745e-01 5.824109712922e-01 8.315340813110e-01 9.710275957757e-01 8.917973096701e-01 6.366329155538e-01 4.756244530332e-01 7.105959629526e-01 9.964896579707e-01 1.097305453200e+00 9.712538246134e-01 7.236504207996e-01 6.523819186712e-01 8.795663382061e-01 1.098902901534e+00 1.134876227259e+00 9.904272162380e-01 8.266782447177e-01 8.744859697619e-01 1.070092352793e+00 1.177646006058e+00 1.094863091880e+00 8.862977188743e-01 8.005991567939e-01 9.998755132389e-01 1.245373768970e+00 1.318618144965e+00 1.158519417039e+00 8.486691115207e-01 6.788604577112e-01 8.930651484807e-01 1.179274955497e+00 1.295022654464e+00 1.189058538558e+00 9.351494239520e-01 7.362329352238e-01 8.047829677724e-01 1.003373861983e+00 1.120932267192e+00 1.098041601995e+00 9.779512334767e-01 8.611974952659e-01 8.356026862051e-01 8.889977800187e-01 9.477903644015e-01 9.663112050150e-01 9.366482837314e-01 8.705244176044e-01 7.944763900057e-01 7.513285602072e-01 7.720854182311e-01 8.295777094910e-01 8.592881448969e-01 8.201495955140e-01 7.310399189159e-01 6.770651558796e-01 7.302780897995e-01 8.336442465368e-01 8.832143014045e-01 8.347671587479e-01 7.270651159066e-01 6.699303983530e-01 7.306661288810e-01 8.260509969210e-01 8.555534445083e-01 8.012014300665e-01 7.300850672629e-01 7.356305698112e-01 8.102004647877e-01 8.587604679816e-01 8.267792640589e-01 7.488003424767e-01 7.278039767097e-01 8.096044895852e-01 9.057119778290e-01 9.203150983821e-01 8.332987931815e-01 7.110135946817e-01 6.743140706546e-01 7.531736961202e-01 8.428706449415e-01 8.661987907824e-01 8.290433716145e-01 7.908239855209e-01 7.966251685110e-01 8.271596445557e-01 8.463661216838e-01 8.623799931846e-01 9.111162694569e-01 9.890171035511e-01 1.041577000829e+00 1.026157896707e+00 9.650992876258e-01 9.441347153074e-01 1.015402054332e+00 1.109398873638e+00 1.123754607175e+00 1.033100190856e+00 9.348083633420e-01 9.918010912127e-01 1.188688061925e+00 1.343826688106e+00 1.330362632050e+00 1.145543760640e+00 9.441335374953e-01 9.874590184946e-01 1.240790640544e+00 1.432064199899e+00 1.409822616900e+00 1.175014619106e+00 8.937928552082e-01 8.826525923929e-01 1.133087136336e+00 1.323319795275e+00 1.296176035252e+00 1.067423200165e+00 8.237215932820e-01 8.678283248966e-01 1.129209741157e+00 1.318217322212e+00 1.322053944504e+00 1.180926729085e+00 1.047682367865e+00 1.069974418442e+00 1.194257702047e+00 1.268963189641e+00 1.232705149902e+00 1.135174217534e+00 1.081421678582e+00 1.115246160922e+00 1.167888405990e+00 1.163101997103e+00 1.098405300114e+00 1.039100790868e+00 1.049253280566e+00 1.115359183661e+00 1.176049829486e+00 1.197083130145e+00 1.186153098411e+00 1.163913751468e+00 1.136887025492e+00 1.102684070540e+00 1.072672069665e+00 1.069657658336e+00 1.093647880161e+00 1.109336873610e+00 1.083209645974e+00 1.023198975437e+00 9.778555270481e-01 9.813180920703e-01 1.002420556568e+00 9.876569672593e-01 9.376898322721e-01 9.238765342294e-01 9.995732457292e-01 1.101500480476e+00 1.122172194609e+00 1.019907600415e+00 8.735115520817e-01 8.683790625444e-01 1.041734326280e+00 1.198397882659e+00 1.185851730004e+00 9.873513274129e-01 7.633861301639e-01 8.275585054175e-01 1.108983135597e+00 1.289817318759e+00 1.229601450007e+00 9.639299116378e-01 7.609084725315e-01 9.603640488791e-01 1.293418196330e+00 1.432824417057e+00 1.273265677574e+00 8.847894323319e-01 6.265925137194e-01 9.185495387098e-01 1.275934823958e+00 1.367869799879e+00 1.132385099480e+00 6.943543857620e-01 5.767672543295e-01 9.962117456077e-01 1.317623294673e+00 1.322399881369e+00 1.012599080339e+00 6.173419311986e-01 7.431135166386e-01 1.173355339454e+00 1.401371354532e+00 1.291893564007e+00 9.025899791860e-01
 1.415020573066e-01 1.485862017602e-01 1.698993689314e-01 1.994202161581e-01 2.246935641748e-01 2.370256167470e-01 2.383237789824e-01 2.427959158274e-01 2.659600120843e-01 3.032132405703e-01 3.432944766197e-01 3.878018875023e-01 4.249357678415e-01 4.439913663039e-01 4.429187130615e-01 4.290296408989e-01 4.102321868183e-01 3.868415544892e-01 3.576513351045e-01 3.358129088056e-01 3.477656525438e-01 3.969006487413e-01 4.516268467146e-01 4.811561227236e-01 4.774119434486e-01 4.539891560510e-01 4.292413380423e-01 4.040329749878e-01 3.622263626805e-01 2.980879982082e-01 2.454426092564e-01 2.649568709149e-01 3.374295254845e-01 3.959451044802e-01 4.097777944340e-01 3.838395516736e-01 3.429615797975e-01 3.073238894242e-01 2.740067973441e-01 2.370385957116e-01 2.257027019118e-01 2.778500145029e-01 3.618381622372e-01 4.274359070064e-01 4.546433027950e-01 4.549337900681e-01 4.545571827818e-01 4.624360176538e-01 4.580672272792e-01 4.209576182343e-01 3.681908342014e-01 3.264918599859e-01 3.529125710139e-01 4.217005858276e-01 4.758318345577e-01 4.906400390955e-01 4.758073317095e-01 4.552381546202e-01 4.389367266540e-01 4.157314112993e-01 3.802810818070e-01 3.580240692291e-01 3.842617056397e-01 4.468737839398e-01 5.025712528536e-01 5.283548450719e-01 5.312077554893e-01 5.299256277480e-01 5.277735096563e-01 5.062110076763e-01 4.472858886724e-01 3.563802467995e-01 2.735956234060e-01 2.609502555553e-01 3.154206538396e-01 3.788722277742e-01 4.236450046921e-01 4.446004316800e-01 4.387834766664e-01 4.015977565753e-01 3.346782939959e-01 2.538645843323e-01 1.888330498990e-01 1.634325185278e-01 1.662069889852e-01 1.815873566807e-01 2.137595541716e-01 2.545464739050e-01 2.789743140239e-01 2.702623669275e-01 2.379855746234e-01 2.255335072663e-01 2.855060506838e-01 3.500232551380e-01 3.803862899777e-01 3.686504505343e-01 3.347413456639e-01 3.178758269989e-01 3.393716529681e-01 3.689322424988e-01 3.578540318118e-01 3.191825218667e-01 2.935998699890e-01 3.113654465770e-01 3.412306388513e-01 3.481349063996e-01 3.413584285854e-01 3.577009572013e-01 4.003746909726e-01 4.272695414818e-01 4.045579653740e-01 3.370673348135e-01 2.715121090388e-01 2.588796805153e-01 2.712634217291e-01 2.498118955600e-01 1.880288392619e-01 1.533042895088e-01 2.064254987144e-01 2.657775415921e-01 2.806125276226e-01 2.687423186033e-01 2.888971460224e-01 3.549735581466e-01 4.165846318298e-01 4.403961403877e-01 4.380191546865e-01 4.479746365539e-01 4.843887227512e-01 5.170683782987e-01 5.174042492706e-01 4.942754655804e-01 4.866190387632e-01 5.137131957480e-01 5.458417129468e-01 5.483552028501e-01 5.232873703577e-01 5.075659246155e-01 5.295857045702e-01 5.701076096686e-01 5.913095885567e-01 6.057690546848e-01 6.296132944668e-01 6.444961315246e-01 6.359087863421e-01 6.044130881302e-01 5.546998113259e-01 5.129550390584e-01 5.141694045726e-01 5.407361370199e-01 5.416276822594e-01 4.988565308870e-01 4.435738233929e-01 4.234912852011e-01 4.390456669013e-01 4.501291305505e-01 4.409072771100e-01 4.291657144966e-01 4.251774376814e-01 4.073912198697e-01 3.604504750364e-01 3.270681188320e-01 3.796378047090e-01 4.795947902571e-01 5.330749249056e-01 4.903334363629e-01 3.599024930338e-01 2.281859402308e-01 2.560000208870e-01 3.497637918809e-01 3.679209342357e-01 2.955291818775e-01 2.158378334354e-01 2.733736346103e-01 3.860108605598e-01 4.425785938814e-01 4.293419451461e-01 3.933408734507e-01 3.911975602881e-01 4.089797314616e-01 3.891800860159e-01 3.139727912225e-01 2.399658062623e-01 2.654269243360e-01 3.398460884946e-01 3.653464864286e-01 3.176370760669e-01 2.373665425110e-01 2.248130415585e-01 2.831916892942e-01 3.366001430966e-01 3.382160643337e-01 2.585390603584e-01 1.258946146450e-01 9.505375208219e-02 2.398571498092e-01 3.728312848510e-01 4.585922034101e-01 4.775072121156e-01 4.204040900957e-01 3.062266174688e-01 2.299425246564e-01 3.124107806322e-01 4.310182418845e-01 4.710432094469e-01 4.020886955761e-01 2.679123431025e-01 2.464943426719e-01 3.884679832544e-01 4.953990710517e-01 4.908656393815e-01 3.927489927558e-01 3.244186262543e-01 4.147998386899e-01 5.429014823175e-01 5.891161151485e-01 5.357656316760e-01 4.476767139965e-01 4.339495764196e-01 4.953524882447e-01 5.275736233353e-01 4.814758058324e-01 3.952624191018e-01 3.704526798277e-01 4.318472149947e-01 4.836199078237e-01 4.703182754385e-01 4.122489416952e-01 3.778363204556e-01 4.020323842889e-01 4.374226301873e-01 4.436889050408e-01 4.319253240858e-01 4.452909044548e-01 4.575978452801e-01 4.730882634379e-01 4.575109900762e-01 4.311086120545e-01 4.277946827570e-01 4.346142200597e-01 4.095972981512e-01 3.552137574938e-01 3.381608374321e-01 3.885084537449e-01 4.280049696172e-01 3.931326611266e-01 3.031217014813e-01 2.823560964389e-01 3.767389998570e-01 4.419307685551e-01 3.955795702230e-01 2.593498866298e-01 2.385650109723e-01 4.138380003797e-01 5.411832692404e-01 5.250479386126e-01 3.649114207125e-01 1.794029716456e-01 2.961810862797e-01 4.673011538201e-01 5.015593575516e-01 3.796069842560e-01 1.822749950853e-01 2.369740340506e-01 4.218595860894e-01 4.982613039971e-01 4.465743611493e-01 3.457688891734e-01 3.406527363879e-01 4.125990977042e-01 4.257673029024e-01 3.498330620518e-01 2.805823119338e-01 3.382606362345e-01 4.105640400956e-01 3.769976662107e-01 2.329334346965e-01 2.025230324736e-01 4.068134991740e-01 5.957895634846e-01 6.889800274594e-01 6.823344595038e-01 6.335443918200e-01 6.213731791851e-01 6.471250207506e-01 6.501605448875e-01 5.998424117631e-01 5.791852056673e-01 6.854240838731e-01 8.346432705520e-01 8.887772694939e-01 7.957681333550e-01 6.298823366901e-01 6.030703125262e-01 7.696681036593e-01 9.149209690411e-01 9.169912531067e-01 7.991470364368e-01 7.012308480639e-01 7.410932842023e-01 8.235745693466e-01 8.186272593175e-01 7.267197267445e-01 6.692660087427e-01 7.283002506694e-01 7.955469499728e-01 7.539122591673e-01 6.129559930940e-01 5.273334579591e-01 6.144025148897e-01 7.124439680717e-01 6.789747446847e-01 5.369873408869e-01 4.975808114552e-01 6.715395291482e-01 8.275804049742e-01 8.182160639714e-01 6.578947163897e-01 5.435386561108e-01 6.791377281707e-01 8.618983816345e-01 8.912771293353e-01 7.497608856962e-01 6.045050528162e-01 6.999084844718e-01 9.027013773446e-01 9.802996462047e-01 8.782736209842e-01 7.124784488213e-01 7.152539605805e-01 8.800569127509e-01 9.837753647354e-01 9.395294779700e-01 8.366950292541e-01 8.630631767886e-01 1.026014845818e+00 1.145169077537e+00 1.116643653323e+00 9.779940972647e-01 8.825080342824e-01 9.411158016433e-01 1.052798796038e+00 1.085664342295e+00 1.022287246831e+00 9.387390495204e-01 9.138813657306e-01 9.346637163259e-01 9.410525559313e-01 9.211457116598e-01 9.060251298360e-01 9.041659633512e-01 8.871068830608e-01 8.509693277135e-01 8.492377462714e-01 9.180149859231e-01 9.983078017755e-01 1.007776665720e+00 9.352205398171e-01 8.643665676578e-01 8.912246307403e-01 9.766041590589e-01 1.015011692345e+00 1.008357174980e+00 9.640065497799e-01 9.254434897547e-01 9.409080779241e-01 9.994251584540e-01 1.039656153285e+00 1.021366546467e+00 9.710291314763e-01 9.735591890783e-01 1.077492726358e+00 1.176732795197e+00 1.164990946544e+00 1.085141970055e+00 1.057886055835e+00 1.152476621273e+00 1.276096376423e+00 1.309120454574e+00 1.230803699722e+00 1.133393233841e+00 1.133632713371e+00 1.210281951580e+00 1.239246538583e+00 1.162788658115e+00 1.046657297474e+00 1.013785128153e+00 1.068245284937e+00 1.083788387881e+00 9.879992124890e-01 8.509645736127e-01 8.384235743544e-01 9.611020450466e-01 1.046123033502e+00 9.921645580427e-01 8.414802888570e-01 7.495625166724e-01 8.012422607699e-01 8.656191977300e-01 8.288672857454e-01 7.297120898575e-01 7.183009111365e-01 8.296313805466e-01 9.185794069269e-01 8.972844206232e-01 8.211483204984e-01 8.369093023711e-01 9.708783852005e-01 1.088354118078e+00 1.100896182378e+00 1.036720601112e+00 9.954037421126e-01 1.024269604661e+00 1.062362543630e+00 1.059295913573e+00 1.056263305688e+00 1.117318898261e+00 1.207511797780e+00 1.228188530513e+00 1.141409435051e+00 1.027885635792e+00 1.026922235534e+00 1.133634734791e+00 1.199604631439e+00 1.139832997964e+00 1.009757417992e+00 9.630087247802e-01 1.051639483476e+00 1.141267047520e+00 1.126484540143e+00 1.035535976370e+00 9.864380810437e-01 1.030036921880e+00 1.073473722243e+00 1.036230269847e+00 9.587519112855e-01 9.580043122147e-01 1.049323473993e+00 1.114908653543e+00 1.079335310953e+00 9.910332402085e-01 9.723589229476e-01 1.045512569045e+00 1.094335813693e+00 1.043887493560e+00 9.540982037015e-01 9.650141249386e-01 1.084758948691e+00 1.168540910576e+00 1.127613397920e+00 1.013625638832e+00 9.807051261124e-01 1.093671631503e+00 1.232155055695e+00 1.305133400546e+00 1.275933459752e+00 1.181923534137e+00 1.120347229255e+00 1.153344572677e+00 1.231475915609e+00 1.269082000065e+00 1.237631389571e+00 1.177420720387e+00 1.139263523719e+00 1.119823805450e+00 1.064563900864e+00 9.795128931215e-01 9.292638933771e-01 9.581419134928e-01 1.004415687162e+00 9.758667566308e-01 8.579480279754e-01 7.472976427770e-01 7.654656761854e-01 8.576313381156e-01 8.813653302115e-01 7.922461075113e-01 6.741030577441e-01 6.679653714750e-01 7.547442194410e-01 7.929045518152e-01 7.303524138796e-01 6.373127560150e-01 6.273268096808e-01 6.806150831103e-01 6.854017276373e-01 6.157975282812e-01 5.641047274651e-01 6.146411582545e-01 6.847337822959e-01 6.751659131907e-01 6.157469496827e-01 6.500419470508e-01 8.009231784323e-01 9.169890116577e-01 9.047128407555e-01 8.167632015348e-01 8.319186087483e-01 1.001116860859e+00 1.146398481882e+00 1.132920468038e+00 9.860854467730e-01 9.081361837187e-01 1.059292001389e+00 1.262623030399e+00 1.309652978660e+00 1.163896866431e+00 9.834172735549e-01 1.027417046382e+00 1.248687699526e+00 1.388369623082e+00 1.337925182675e+00 1.177221094562e+00 1.110612421495e+00 1.215615068880e+00 1.319597872449e+00 1.280924241616e+00 1.132185338583e+00 1.050829540442e+00 1.139052479758e+00 1.247041435864e+00 1.215329849526e+00 1.043361447738e+00 8.994381301189e-01 9.586654513835e-01 1.103744623337e+00 1.140171401160e+00 1.038014769114e+00 9.408061886672e-01 1.019071813661e+00 1.194560929547e+00 1.286639785826e+00 1.242931052750e+00 1.162541491749e+00 1.197429115475e+00 1.339706960238e+00 1.439720328390e+00 1.409130376555e+00 1.293440419297e+00 1.233757609809e+00 1.306207724830e+00 1.418467988579e+00 1.501932902193e+00 1.498047753607e+00 1.400321963621e+00 1.276332205179e+00 1.224579950658e+00 1.271702234648e+00 1.336799890702e+00 1.315451055916e+00 1.179835170746e+00 1.048870436293e+00 1.101130735701e+00 1.235756084106e+00 1.238782927452e+00 1.049543059972e+00 8.224580762505e-01 8.520939458041e-01 1.060254153804e+00 1.137796867692e+00 9.695620536091e-01 6.504308176254e-01 5.570388875601e-01 8.161302555695e-01 9.963525879267e-01 9.347354968655e-01 6.938554726572e-01 5.624305346542e-01 7.414026490929e-01 9.096805533439e-01 8.707034200824e-01 6.457329874028e-01 4.687059427503e-01 6.070345783712e-01 7.844556825683e-01 7.900906268671e-01 6.432286099528e-01 5.407607477902e-01 6.416157922791e-01 7.524635644885e-01 7.088642143206e-01 5.367912565284e-01 4.718348074448e-01 6.439416204709e-01 7.850582908807e-01 7.429972485957e-01 5.473447808262e-01 4.471194392923e-01 6.375144433184e-01 8.202114105937e-01 8.138203389339e-01 6.573112075136e-01 5.055270610499e-01 5.254821345425e-01 6.642691854131e-01 7.433946691058e-01 6.666488335633e-01 4.573205735928e-01 3.523242125040e-01 5.015235860705e-01 6.132674183739e-01 5.547599172976e-01 3.606792594941e-01 2.666830205257e-01 4.361888117172e-01 5.547442522839e-01 5.072159537129e-01 3.290070357239e-01 2.502119189145e-01 4.231888432147e-01 5.469771329146e-01 5.132276970241e-01 3.441238817917e-01 2.115393018437e-01 3.414513333714e-01 4.654577039961e-01 4.511580333331e-01 3.069900204499e-01 1.601178847190e-01 2.585441007190e-01 3.745478923438e-01 3.765823419636e-01 2.852777644646e-01 2.403359408605e-01 3.427127454392e-01 4.414836238687e-01 4.524423541823e-01 3.892671470634e-01 3.408744486870e-01 3.879898169482e-01 4.717863809861e-01 5.166223077618e-01 5.074477665549e-01 4.647361448798e-01 4.133817421310e-01 3.692690017079e-01 3.505257510176e-01 3.574294150471e-01 3.799994441555e-01 3.652511395757e-01 2.995623669229e-01 2.323720772157e-01 2.665752007023e-01 3.623117926837e-01 4.160692900196e-01 3.896915653580e-01 2.978127903382e-01 1.969140613674e-01 1.591279669708e-01 1.679581724651e-01 1.777472658111e-01 2.228138462044e-01 2.994451426979e-01 3.419933750678e-01 3.037016709641e-01 1.972928955859e-01 1.812665843393e-01 3.233175715141e-01 4.257301739619e-01 4.077226190623e-01 2.633719727837e-01 1.154249907472e-01 2.942096616144e-01 4.712872834137e-01 5.167863661964e-01 4.095577006860e-01 1.966405679766e-01 1.546397019284e-01 3.517909532648e-01 4.518033119684e-01 4.114555557192e-01 2.684210837432e-01 1.679331579440e-01 2.515146064715e-01 3.124410323748e-01 2.745976492537e-01 2.117556672821e-01 2.756475234097e-01 3.793104838184e-01 4.169632510350e-01 3.473788962276e-01 1.977804514059e-01 2.200849494528e-01 4.565240529251e-01 6.404108282154e-01 6.804477513340e-01 5.705623308973e-01 4.083427383803e-01 4.264516782042e-01 6.090716666171e-01 7.342168585908e-01 7.197156462591e-01 5.940024180958e-01 4.938790682041e-01 5.670005050955e-01 7.155652854793e-01 7.952693526232e-01 7.662900775177e-01 6.698670150829e-01 5.973838646020e-01 6.100595331750e-01 6.631383720357e-01 6.882670141460e-01 6.689406136356e-01 6.315619561075e-01 6.082600294591e-01 6.021055479816e-01 5.918593003664e-01 5.651925019088e-01 5.353268399651e-01 5.277207112083e-01 5.476208822243e-01 5.698040682560e-01 5.666961853771e-01 5.355059335903e-01 5.046113822416e-01 5.090068437369e-01 5.424623608920e-01 5.620167099674e-01 5.416091559223e-01 5.056872367349e-01 5.184202214667e-01 5.979001878539e-01 6.804798154518e-01 7.037794370858e-01 6.988342121549e-01 7.033833041692e-01 7.161321920185e-01 7.284777647296e-01 7.252026214721e-01 7.349407283882e-01 7.653940954713e-01 7.767807350632e-01 7.416886438967e-01 6.913049387714e-01 6.890709017762e-01 7.357332075863e-01 7.585932790289e-01 7.088361065400e-01 6.197010395680e-01 5.973352619093e-01 6.823902039545e-01 7.738493173738e-01 7.821541646796e-01 7.027939475965e-01 6.166337412165e-01 6.287482313219e-01 7.171672220997e-01 7.735863541804e-01 7.463931281280e-01 6.702104557723e-01 6.430740365734e-01 7.149656658324e-01 8.085287680382e-01 8.333771040070e-01 7.642309854531e-01 6.515172815822e-01 6.034683299943e-01 6.656842159464e-01 7.455272120311e-01 7.570577106253e-01 6.983827958214e-01 6.438139484838e-01 6.669512129468e-01 7.294251151012e-01 7.445782719762e-01 6.931332619603e-01 6.486170513585e-01 6.963305074842e-01 7.926776387244e-01 8.741954738863e-01 8.795037499111e-01 7.993397811512e-01 7.087758162099e-01 7.249373926307e-01 8.473755153249e-01 9.099237305876e-01 8.252753747710e-01 7.125158969060e-01 7.726619684078e-01 9.600628828575e-01 1.066165363624e+00 1.001923130794e+00 8.413202730391e-01 7.981747416490e-01 9.434767290421e-01 1.069316333975e+00 1.031713421751e+00 8.604050596289e-01 7.498873899671e-01 8.461378120442e-01 9.725773432238e-01 9.502773115681e-01 7.782772832585e-01 6.343293028437e-01 7.038646047301e-01 8.237281802191e-01 8.019187551999e-01 6.527189755134e-01 6.092612800918e-01 8.014763568194e-01 9.797228908943e-01 9.741053957924e-01 8.065795728444e-01 7.037878568096e-01 8.607374667691e-01 1.055051585720e+00 1.070896775288e+00 8.928462236713e-01 7.178068735104e-01 8.180447690946e-01 1.030220993823e+00 1.085744844318e+00 9.267774294537e-01 7.112523928958e-01 7.602004183012e-01 1.005226264406e+00 1.141382979802e+00 1.135216287941e+00 1.021112988916e+00 8.665518088323e-01 8.559949855706e-01 9.767956239062e-01 1.050965231405e+00 1.007729710684e+00 9.200276637647e-01 9.138457163959e-01 9.933223142248e-01 1.049313122149e+00 1.025882720037e+00 9.626063961389e-01 9.324527939947e-01 9.481279767823e-01 9.647010933957e-01 9.629183065628e-01 9.620803752172e-01 9.622726394520e-01 9.256312398549e-01 8.372078990286e-01 7.630326262765e-01 7.951886646842e-01 8.879158861438e-01 9.102250913167e-01 8.073059952744e-01 6.647968474372e-01 6.787196886065e-01 8.385265922734e-01 9.346138709703e-01 8.641793635815e-01 6.841450613914e-01 6.236567645182e-01 7.925070354565e-01 9.540890518063e-01 9.488099318615e-01 7.850516093510e-01 6.370846387692e-01 7.180815218456e-01 8.922646308203e-01 9.481191580333e-01 8.392530953385e-01 6.690585021660e-01 6.411097969207e-01 7.651677392487e-01 8.431712696391e-01 7.819757522515e-01 6.286603771154e-01 5.428246394148e-01 6.157915637924e-01 7.041525205750e-01 6.924427098139e-01 5.902695858244e-01 5.064948853780e-01 5.416308845498e-01 6.224801165357e-01 6.404560076222e-01 5.730481852947e-01 4.740058654834e-01 4.306452293978e-01 4.546050414933e-01 4.683643403136e-01 4.278618064006e-01 3.593375684970e-01 3.368034222220e-01 3.817801695789e-01 4.237340562617e-01 4.100117185830e-01 3.439114344133e-01 2.839337594443e-01 2.994341426648e-01 3.528884812520e-01 3.692326721796e-01 3.306201150449e-01 2.839967679046e-01 3.052831603395e-01 3.737360485639e-01 4.134183199348e-01 3.983954220593e-01 3.618235542835e-01 3.625770360747e-01 4.031046917341e-01 4.439605458297e-01 4.705036611074e-01 4.916304786449e-01 5.384509482000e-01 6.162044094214e-01 6.891705974901e-01 7.157936519546e-01 6.799985374712e-01 5.937865352038e-01 5.280127345609e-01 5.611321314394e-01 6.383379113129e-01 6.660712106726e-01 6.216123055986e-01 5.627873082071e-01 5.684597919311e-01 6.244272618443e-01 6.545487367126e-01 6.327830896647e-01 6.025562618118e-01 6.185532765506e-01 6.654236165774e-01 6.878576898327e-01 6.719633078258e-01 6.596921496097e-01 6.919848469206e-01 7.443957886982e-01 7.605632960936e-01 7.172913400406e-01 6.422046224780e-01 5.913930757065e-01 5.925633997753e-01 6.141789409764e-01 6.138444034114e-01 5.770618632571e-01 5.197304780337e-01 4.866939340264e-01 5.267769695548e-01 6.249566862055e-01 7.096294981667e-01 7.189677682781e-01 6.369134635061e-01 5.195099527786e-01 4.973723050533e-01 6.000758080822e-01 6.902104162376e-01 6.737893621532e-01 5.526892123374e-01 4.281510285170e-01 4.548734190742e-01 5.634114040549e-01 5.999717351337e-01 5.452862550161e-01 4.203429771349e-01 3.019412909136e-01 2.966390207441e-01 3.544331076518e-01 3.495527200752e-01 2.682518380558e-01 2.334184705547e-01 3.352141351269e-01 4.233893461383e-01 4.055834415771e-01 2.814681668770e-01 1.628079697217e-01 2.565001867460e-01 3.694858901005e-01 3.783791831595e-01 2.870817157482e-01 1.964798448133e-01 2.472039228720e-01 3.151051971176e-01 2.889730166808e-01 1.775751583664e-01 1.594584378680e-01 3.029222414370e-01 3.974046160491e-01 3.873669754580e-01 3.086512991747e-01 2.876586029800e-01 3.717793876375e-01 4.356284611298e-01 4.164604658214e-01 3.548959485186e-01 3.592024101591e-01 4.292376370114e-01 4.503692023223e-01 3.662230823444e-01 2.267024297711e-01 2.503776267625e-01 3.993518690880e-01 4.649173305039e-01 3.920541160100e-01 2.228900756699e-01 1.967942965568e-01 3.631622311238e-01 4.477382122259e-01 3.865268559215e-01 2.388446058634e-01 2.054469575968e-01 3.614718859960e-01 4.711720708749e-01 4.381092327157e-01 2.720664664775e-01 1.248063567575e-01 2.865338224363e-01 4.166445111103e-01 4.021282873678e-01 2.485931139931e-01 9.675666595676e-02 2.744119157739e-01 4.134566446695e-01 4.112698373389e-01 2.744173290916e-01 1.338199770957e-01 2.721331488936e-01 4.090030531876e-01 4.160342398212e-01 2.947746451536e-01 1.702278087339e-01 2.884858327438e-01 4.327086946967e-01 4.646255307524e-01 3.756859452214e-01 2.404105065784e-01 2.282499014746e-01 3.104102979048e-01 3.210287987126e-01 2.268975624754e-01 1.053426290006e-01 1.980187236809e-01 3.183892051125e-01 3.478150350753e-01 2.859707337559e-01 2.022915974066e-01 2.093359366919e-01 2.584999860726e-01 2.516078338943e-01 1.911687670292e-01 1.720006269724e-01 2.282643973818e-01 2.467314966555e-01 1.735420844946e-01 8.183744670329e-02 2.342599492424e-01 3.942725638849e-01 4.553514413759e-01 3.900102421683e-01 2.539826424889e-01 2.750670256750e-01 4.578596996324e-01 5.843193339280e-01 5.851397881620e-01 4.879167977925e-01 4.211930754036e-01 4.967706646066e-01 6.021816396680e-01 6.167441320537e-01 5.313212300942e-01 4.503746792301e-01 5.053935659877e-01 6.173136607602e-01 6.449440261801e-01 5.463552524951e-01 3.929739427016e-01 3.819242445846e-01 5.187735923440e-01 5.961977426124e-01 5.292752886719e-01 3.489779339752e-01 2.637982865994e-01 4.344573704144e-01 5.785767640161e-01 5.731004632677e-01 4.236097686722e-01 2.815393590099e-01 4.083495186099e-01 5.932891017939e-01 6.480986890850e-01 5.401792556907e-01 3.507300695780e-01 3.462722857478e-01 5.343396013574e-01 6.635223716488e-01 6.770948116086e-01 5.815709567318e-01 4.484705872514e-01 4.322664507169e-01 5.651327293030e-01 6.819482867481e-01 6.693289030260e-01 5.673173870493e-01 5.223952133113e-01 6.117501982450e-01 7.044297449122e-01 6.951680150313e-01 6.018583945913e-01 5.573231362901e-01 6.534414243201e-01 7.752230710031e-01 8.041376680106e-01 7.266457163585e-01 6.281990708411e-01 6.273709402254e-01 7.070457873422e-01 7.524209612186e-01 7.148702356570e-01 6.392589106422e-01 6.208091306932e-01 6.856966015080e-01 7.586985193185e-01 7.809619961479e-01 7.561648975564e-01 7.289802620572e-01 7.373358282665e-01 7.735676491503e-01 8.032792762084e-01 8.061643218400e-01 7.916083555196e-01 7.891141817516e-01 8.167283416148e-01 8.534627866823e-01 8.584886169994e-01 8.188806050862e-01 7.813523403125e-01 8.196862321126e-01 9.243286358095e-01 1.000229360402e+00 9.803729199135e-01 8.954116659523e-01 8.990994348326e-01 1.046042596245e+00 1.230045400045e+00 1.284920075457e+00 1.092387492192e+00 7.850254811674e-01 7.500072854714e-01 1.026039485995e+00 1.211146256296e+00 1.139362270895e+00 8.683672906191e-01 6.888539060290e-01 8.576174917183e-01 1.066105463231e+00 1.069128480316e+00 8.768377345781e-01 7.269524336653e-01 8.626103970108e-01 1.060183770322e+00 1.075612753467e+00 8.894817698261e-01 7.063358370210e-01 8.050821359403e-01 1.009627688773e+00 1.051390386225e+00 8.875181929423e-01 6.958135375426e-01 7.617726258170e-01 9.560633351883e-01 1.002720382571e+00 8.431288635025e-01 6.414281266730e-01 6.962552629192e-01 8.881806603849e-01 9.312999819739e-01 7.695001812172e-01 5.940866116981e-01 7.223498590892e-01 9.627910111020e-01 1.035710410385e+00 9.050278398734e-01 7.673363264805e-01 8.946346869421e-01 1.136941873747e+00 1.241988704923e+00 1.223656407627e+00 1.180465140545e+00 1.199492939201e+00 1.224986320178e+00 1.213906133497e+00 1.183738621237e+00 1.205526813689e+00 1.304871800402e+00 1.398064253571e+00 1.392263721894e+00 1.297100221912e+00 1.247579181315e+00 1.355055954431e+00 1.519661780924e+00 1.574582880589e+00 1.476064600822e+00 1.348415711231e+00 1.378433497783e+00 1.543074302822e+00 1.646627523661e+00 1.590724058443e+00 1.459157513674e+00 1.437328670423e+00 1.558453719652e+00 1.649161518621e+00 1.588929099311e+00 1.442412569013e+00 1.403508288192e+00 1.528605931529e+00 1.636295265197e+00 1.584256779526e+00 1.427545315839e+00 1.381729436805e+00 1.536316137885e+00 1.697223605072e+00 1.691428241042e+00 1.544718931761e+00 1.457809263326e+00 1.567854140416e+00 1.728827067568e+00 1.754996592866e+00 1.640734676034e+00 1.552846407154e+00 1.628836746837e+00 1.802589649389e+00 1.931777833744e+00 1.902173459675e+00 1.738197312490e+00 1.594823649954e+00 1.629938877669e+00 1.801443830508e+00 1.880539141616e+00 1.732314949919e+00 1.517657547894e+00 1.508723507264e+00 1.693340681192e+00 1.809866349945e+00 1.732878039617e+00 1.554140701209e+00 1.472114317517e+00 1.533954975063e+00 1.583087180863e+00 1.524968243492e+00 1.437935933200e+00 1.450792760914e+00 1.531267032653e+00 1.533763716040e+00 1.405833425489e+00 1.254672858727e+00 1.234444114495e+00 1.312134063624e+00 1.328140958392e+00 1.235167929434e+00 1.142692410615e+00 1.165729241675e+00 1.232589760395e+00 1.211446897050e+00 1.111141868192e+00 1.083639656818e+00 1.191952730032e+00 1.279081963895e+00 1.213505218684e+00 1.058929034612e+00 1.055545018511e+00 1.256069378381e+00 1.406587124041e+00 1.341361032666e+00 1.131969809199e+00 1.084529253304e+00 1.322784513193e+00 1.536312417247e+00 1.498895833924e+00 1.264612225363e+00 1.186820164601e+00 1.371257848931e+00 1.626545948593e+00 1.674448088813e+00 1.419661471959e+00 1.041479413296e+00 1.058034948533e+00 1.410111492357e+00 1.581471975838e+00 1.398380104468e+00 1.023345866041e+00 9.798654573458e-01 1.350743591276e+00 1.596161026787e+00 1.493076587754e+00 1.146037792113e+00 9.963630000200e-01 1.288641426600e+00 1.557243928417e+00 1.511345099215e+00 1.186063007402e+00 9.346503356652e-01 1.127566134712e+00 1.408683654466e+00 1.432342000138e+00 1.187007456655e+00 9.527195848257e-01 1.079846277489e+00 1.343095106513e+00 1.417354162518e+00 1.265835767115e+00 1.091674809651e+00 1.139191320519e+00 1.299236794360e+00 1.332447800634e+00 1.206519798479e+00 1.103932761545e+00 1.194852257399e+00 1.342265583117e+00 1.344748196576e+00 1.182131445333e+00 1.028933874829e+00 1.071260560523e+00 1.192972285164e+00 1.190836079893e+00 1.047807698366e+00 9.434782972234e-01 1.030746233901e+00 1.154634714194e+00 1.123347088633e+00 9.344365227887e-01 8.013509337853e-01 9.222338524042e-01 1.091157680354e+00 1.078454393294e+00 8.588190782644e-01 6.288643455976e-01 7.109700693939e-01 9.300104671247e-01 9.973172857509e-01 8.756517932828e-01 7.305317711393e-01 7.914797348558e-01 9.599758350877e-01 1.018153879029e+00 9.228483965658e-01 8.046421179097e-01 8.424992441285e-01 9.804937689980e-01 1.048690353295e+00 1.005923335430e+00 9.449499373914e-01 9.722564084829e-01 1.051001644569e+00 1.076786896220e+00 1.030284392749e+00 9.910740723294e-01 1.029168013429e+00 1.098942957723e+00 1.120559424245e+00 1.090183964821e+00 1.073740918027e+00 1.109896025135e+00 1.151358675021e+00 1.150238350266e+00 1.145193989007e+00 1.160109926972e+00 1.191765301502e+00 1.182143278260e+00 1.090746938308e+00 9.372775753619e-01 8.087481629468e-01 7.832098630664e-01 8.208929533826e-01 8.025553158796e-01 6.444887859976e-01 4.740442293163e-01 5.159798135768e-01 6.513267193346e-01 6.693710844102e-01 5.627186264715e-01 5.159198142729e-01 6.588970663816e-01 7.973284151825e-01 7.852782081645e-01 6.616460615159e-01 6.490208579630e-01 8.327964358222e-01 9.803835386083e-01 9.354155256306e-01 7.205868049639e-01 5.815120261964e-01 7.472775882017e-01 9.354519814142e-01 9.206011291961e-01 7.005201511883e-01 5.083869772129e-01 6.540174169576e-01 8.479131936562e-01 8.250966109928e-01 5.675121513449e-01 3.425982940722e-01 5.993287538119e-01 8.591990864430e-01 8.631003489142e-01 6.031442461228e-01 3.307526488780e-01 5.779096150611e-01 8.598351411352e-01 8.790377957370e-01 6.225070211203e-01 3.628362488430e-01 6.450615029574e-01 9.672529796000e-01 1.018658510034e+00 7.589197011803e-01 3.470162023088e-01 4.812606702098e-01 8.620857171322e-01 9.937891563276e-01 8.133509708202e-01 4.481299444070e-01 4.426466339994e-01 7.962904088782e-01 9.724509416630e-01 8.684066589314e-01 5.768763098962e-01 4.566354214739e-01 6.945784305224e-01 8.667311977798e-01 8.180849105882e-01 6.084673151127e-01 4.801573456441e-01 6.024191286434e-01 7.257123917471e-01 7.132602027264e-01 6.309229055863e-01 6.307558567341e-01 7.090332905514e-01 7.236014502569e-01 6.327664612036e-01 5.622665808567e-01 6.570228782016e-01 7.928694150412e-01 8.043482988533e-01 6.613523707182e-01 4.815009651840e-01 4.808212802785e-01 5.885006811735e-01 5.893783881332e-01 4.433295623556e-01 3.006567039483e-01 4.267684802272e-01 6.136472629532e-01 6.607692381977e-01 5.329710322265e-01 2.980314321238e-01 2.894159878664e-01 5.487452988452e-01 6.776228335410e-01 6.010163258633e-01 4.134128263237e-01 4.272912984189e-01 6.346628741701e-01 7.328362136842e-01 6.385803552471e-01 4.613287378934e-01 5.002781649020e-01 7.002397024483e-01 7.761794475504e-01 6.418664713474e-01 3.882792438413e-01 3.832106370118e-01 6.179664658545e-01 7.283490961922e-01 6.467992873838e-01 4.996884746699e-01 5.394954124325e-01 6.891321177409e-01 7.077279368356e-01 5.395332956811e-01 3.652999667394e-01 5.313825879593e-01 7.578956485855e-01 7.908638975803e-01 6.003401582196e-01 3.637911837254e-01 4.914833415173e-01 7.163148135628e-01 7.329656117198e-01 5.061166081480e-01 2.717118198229e-01 5.525623733630e-01 8.434446221549e-01 8.847270807856e-01 6.486774650834e-01 3.102718324945e-01 4.949987471974e-01 8.399063659406e-01 1.022216924863e+00 9.824899401745e-01 7.722500803554e-01 5.765972784321e-01 6.374693837933e-01 8.092982747608e-01 8.407479269331e-01 7.170015315587e-01 6.305516663079e-01 7.586402278064e-01 9.189959517494e-01 9.244187193553e-01 7.651248627895e-01 6.072908871227e-01 6.678435227453e-01 8.232751409175e-01 8.783653253918e-01 8.174271774365e-01 7.457583096656e-01 7.451946747543e-01 7.528722462663e-01 6.952196416885e-01 6.279124304133e-01 6.683387726113e-01 7.628519243332e-01 7.663445288781e-01 6.505385353146e-01 5.708161071399e-01 6.897469210792e-01 8.314648519021e-01 7.999403966064e-01 5.750517431805e-01 4.215475405630e-01 6.796837969807e-01 9.460545456435e-01 9.679773296653e-01 7.187761458230e-01 4.274328463849e-01 6.443575899422e-01 9.846503082371e-01 1.073008924262e+00 8.440698053351e-01 4.458792319604e-01 5.150867096048e-01 9.101531512398e-01 1.112171693854e+00 1.076960715002e+00 8.284134005758e-01 5.148133264670e-01 5.618177534004e-01 8.574307213006e-01 9.842462728058e-01 8.553872325539e-01 5.884611404871e-01 5.404139616263e-01 7.757988850133e-01 9.374178586608e-01 9.156594480820e-01 7.941921019938e-01 7.552593215096e-01 8.450900208816e-01 9.213061492207e-01 9.080033646572e-01 8.544774907776e-01 8.428743338137e-01 8.669510669296e-01 8.634954839055e-01 8.263288115617e-01 8.099437356570e-01 8.316319125819e-01 8.395304686429e-01 8.091431590097e-01 7.923971763053e-01 8.284110428721e-01 8.501201896385e-01 7.809717268451e-01 6.792964516382e-01 7.500687129506e-01 9.818222550638e-01 1.138944700038e+00 1.085704649178e+00 8.625541345603e-01 7.455017089051e-01 9.506017766985e-01 1.178632094445e+00 1.187351814987e+00 9.798192863082e-01 8.190980162614e-01 9.880092050339e-01 1.242840011367e+00 1.332221079946e+00 1.199162261575e+00 9.290882886671e-01 8.157772642007e-01 1.054107225619e+00 1.293735946641e+00 1.272234398971e+00 1.013711701496e+00 8.293795939403e-01 1.036602484353e+00 1.309448963214e+00 1.338330241113e+00 1.098534488891e+00 8.375581209806e-01 9.330363397180e-01 1.182750478992e+00 1.233449077407e+00 1.033457033664e+00 8.221888934468e-01 9.484825007344e-01 1.204074374072e+00 1.263665671616e+00 1.083539457277e+00 8.936739688799e-01 1.006657938747e+00 1.239575376061e+00 1.285699385487e+00 1.099411128396e+00 9.141099499516e-01 1.044428695493e+00 1.297275318926e+00 1.358409982708e+00 1.166660574280e+00 9.262972647125e-01 9.919194228104e-01 1.253052047016e+00 1.371188160875e+00 1.255307615465e+00 1.053698348485e+00 1.035383838974e+00 1.197508178821e+00 1.312434746276e+00 1.272385456465e+00 1.143237757796e+00 1.076069368076e+00 1.117428478259e+00 1.175083832385e+00 1.202439238075e+00 1.177007577851e+00 1.162684674823e+00 1.185255593779e+00 1.173315259417e+00 1.083021274591e+00 9.919097356507e-01 1.023883534799e+00 1.132074990860e+00 1.153492732101e+00 1.023351454354e+00 8.626753256691e-01 9.095743428193e-01 1.114497076689e+00 1.217783115871e+00 1.102853737269e+00 8.557805895915e-01 7.811850714188e-01 9.931553237913e-01 1.168965348872e+00 1.117763392929e+00 8.794960306483e-01 7.372766533992e-01 9.202046393066e-01 1.128920135359e+00 1.120407603339e+00 9.022424162314e-01 7.452362669300e-01 9.336106849405e-01 1.184501213173e+00 1.216593848700e+00 1.000937985434e+00 7.789972091099e-01 9.366840969843e-01 1.255192555042e+00 1.379808616230e+00 1.221351095393e+00 9.318189783519e-01 9.029780078285e-01 1.185314320204e+00 1.388466999927e+00 1.336924979938e+00 1.104792382424e+00 9.854118518650e-01 1.165844551293e+00 1.378595313032e+00 1.393267951940e+00 1.202154919430e+00 1.011616484807e+00 1.096377295266e+00 1.338006207413e+00 1.444863112738e+00 1.302393201952e+00 9.987333156212e-01 8.570310746304e-01 1.082578724592e+00 1.340990663327e+00 1.383320541243e+00 1.195342402250e+00 9.773054399146e-01 1.038929058026e+00 1.291785333984e+00 1.421540231518e+00 1.303442217862e+00 1.040409629603e+00 9.810465194193e-01 1.270069297770e+00 1.551130497121e+00 1.568192576958e+00 1.279419420173e+00 8.792457928076e-01 9.015552598184e-01 1.332027494149e+00 1.636702344162e+00 1.602594657574e+00 1.240437282796e+00 8.168372655077e-01 9.426038563857e-01 1.416876771021e+00 1.703117090908e+00 1.640242308918e+00 1.284285443649e+00 9.415612395247e-01 1.082651944363e+00 1.466961827907e+00 1.660800169233e+00 1.531953085797e+00 1.160829993857e+00 8.777376275932e-01 1.065197729511e+00 1.398723129331e+00 1.516550660319e+00 1.329161973138e+00 9.375790117063e-01 7.069203733766e-01 9.689497018590e-01 1.294501762070e+00 1.390503996556e+00 1.210229124001e+00 8.638571554149e-01 6.683969280508e-01 8.725294292441e-01 1.131025701878e+00 1.204195845275e+00 1.058950408612e+00 7.889873829708e-01 6.194676679213e-01 7.246504166124e-01 8.984611085535e-01 9.600372191565e-01 8.845193733393e-01 7.416801265482e-01 6.561587630219e-01 6.974156797020e-01 7.913624783857e-01 8.512373435669e-01 8.510852095385e-01 8.034116441163e-01 7.340499082236e-01 6.722775888227e-01 6.463369022161e-01 6.630566711816e-01 6.897832757441e-01 6.769234132035e-01 5.956700667076e-01 4.671639685816e-01 3.929622833623e-01 4.719579236261e-01 6.045179745572e-01 6.712721676515e-01 6.318649423704e-01 5.192313400956e-01 4.527387681584e-01 5.385307256090e-01 6.778193006354e-01 7.457460930202e-01 6.957460326322e-01 5.499793020146e-01 4.085556238589e-01 4.209891547984e-01 5.352088183495e-01 6.004128593876e-01 5.681039050735e-01 4.823896776217e-01 4.679298533974e-01 5.815077170306e-01 7.135195764283e-01 7.698067450590e-01 7.312050192828e-01 6.517561770521e-01 6.372192833491e-01 7.263352954742e-01 8.315888043249e-01 8.660159541140e-01 8.077916979924e-01 7.033491363798e-01 6.471318141860e-01 6.875730329951e-01 7.569196242048e-01 7.762011556423e-01 7.320373904918e-01 6.758520643178e-01 6.772635543212e-01 7.381933811934e-01 7.983309053004e-01 8.210319328644e-01 8.223232796803e-01 8.393451747844e-01 8.752523684092e-01 8.905703039649e-01 8.537694312999e-01 7.859350784171e-01 7.588945062478e-01 8.126456031561e-01 8.860625581013e-01 8.948114082827e-01 8.156312355129e-01 7.149446021369e-01 7.149698841742e-01 8.240016444072e-01 9.136349234259e-01 8.933335215368e-01 7.786987707782e-01 7.077048712370e-01 8.162532350016e-01 1.000305382043e+00 1.089244568059e+00 1.008970126754e+00 7.994503607401e-01 6.444468609462e-01 7.444929930873e-01 9.371014406880e-01 1.003686759414e+00 8.787388283543e-01 6.367398638455e-01 5.434388741404e-01 7.472434868209e-01 9.494953378266e-01 9.672567488776e-01 7.772611066493e-01 5.044850192078e-01 5.137168112365e-01 7.909811630656e-01 9.749563712490e-01 9.414050297478e-01 7.043395479782e-01 4.282785606141e-01 4.995835124024e-01 7.580434732739e-01 8.760604454165e-01 7.799227837302e-01 5.349180147008e-01 4.191059750430e-01 6.438594606419e-01 8.707233897029e-01 9.289624776304e-01 8.162873069146e-01 6.589154531185e-01 6.638339919292e-01 8.131306042139e-01 9.095567632057e-01 8.723186928363e-01 7.627646511048e-01 7.385517832985e-01 8.461031870629e-01 9.356596938130e-01 8.884501557985e-01 7.137449822580e-01 5.848757749962e-01 7.058131747350e-01 9.117921269823e-01 9.930946624769e-01 8.958731539581e-01 7.133510227595e-01 6.830069269954e-01 8.646413226399e-01 1.018951192755e+00 9.977459827939e-01 8.095170664932e-01 6.412766653217e-01 7.531635362566e-01 9.854317948978e-01 1.079491345153e+00 9.530436736709e-01 6.901280760209e-01 6.180775275818e-01 8.952909449144e-01 1.162521050378e+00 1.219507456681e+00 1.047603238606e+00 7.967472158013e-01 7.910609114509e-01 1.046917220193e+00 1.244621105232e+00 1.234469677195e+00 1.053056016709e+00 9.139489444388e-01 1.033303136037e+00 1.256653793070e+00 1.340763634948e+00 1.207447034685e+00 9.635620120592e-01 9.112449792240e-01 1.162078206041e+00 1.415007765180e+00 1.454125151772e+00 1.239658539444e+00 9.018346551579e-01 7.981516845623e-01 1.074714559941e+00 1.356263192009e+00 1.425756130204e+00 1.259396468408e+00 9.768260856961e-01 8.385019264305e-01 9.858989695697e-01 1.188911292203e+00 1.263899398019e+00 1.189776964473e+00 1.049914578458e+00 9.669177884261e-01 9.878217447996e-01 1.044496754543e+00 1.069456220724e+00 1.055635786269e+00 1.025600299835e+00 9.902894692679e-01 9.468913916159e-01 9.084373295339e-01 9.075281078213e-01 9.483102558610e-01 9.814237752488e-01 9.538651764397e-01 8.665903675210e-01 7.949905254517e-01 8.267206184960e-01 9.295310593912e-01 9.931795352241e-01 9.563743660997e-01 8.460005014011e-01 7.671809249003e-01 8.035649410194e-01 8.921044466442e-01 9.274190092781e-01 8.839688315003e-01 8.245644595133e-01 8.325621558169e-01 8.939250318610e-01 9.177906791945e-01 8.573482593173e-01 7.649603802142e-01 7.640289608895e-01 8.786125370114e-01 9.833888823448e-01 9.754914248181e-01 8.483131265517e-01 7.042802450313e-01 7.052556489831e-01 8.374197642094e-01 9.397372983109e-01 9.341597488682e-01 8.559734753869e-01 8.142290556303e-01 8.699811731068e-01 9.516119226395e-01 9.774254543481e-01 9.540950321151e-01 9.601437138750e-01 1.038042100713e+00 1.122686059769e+00 1.129959520817e+00 1.052837444521e+00 9.842781399682e-01 1.030790509103e+00 1.148995659294e+00 1.203605407713e+00 1.131388206388e+00 1.008669985560e+00 1.024764221798e+00 1.224285775655e+00 1.416685590723e+00 1.439178942241e+00 1.264162384219e+00 1.032780815886e+00 1.031531060449e+00 1.285157566190e+00 1.500950368522e+00 1.492882656238e+00 1.246667255701e+00 9.325740506990e-01 9.102142176172e-01 1.190821567182e+00 1.406141287422e+00 1.376142589779e+00 1.114481343210e+00 8.315986296511e-01 8.928659565370e-01 1.197551825173e+00 1.400616145145e+00 1.381861052461e+00 1.199957228731e+00 1.058169547570e+00 1.135884562061e+00 1.315248248390e+00 1.393660446105e+00 1.307822978946e+00 1.141930493921e+00 1.071595313890e+00 1.164389794427e+00 1.279183387855e+00 1.283198500734e+00 1.167603306968e+00 1.039115204097e+00 1.034567655355e+00 1.147009050746e+00 1.251907100305e+00 1.277184424026e+00 1.239840996941e+00 1.200551432106e+00 1.193869925087e+00 1.198705445873e+00 1.184464808785e+00 1.156884438959e+00 1.144857664795e+00 1.153045603282e+00 1.150344268398e+00 1.111750328352e+00 1.052759808051e+00 1.014611828190e+00 1.011133144559e+00 1.010850202052e+00 9.895948962096e-01 9.739497650490e-01 1.009045507504e+00 1.078958991406e+00 1.109190462781e+00 1.051205607426e+00 9.459138185181e-01 9.215334932974e-01 1.036826089933e+00 1.167016072922e+00 1.171353545916e+00 1.013852360002e+00 8.094074623275e-01 8.157186626057e-01 1.043976438075e+00 1.223806071630e+00 1.201525198506e+00 9.899848621455e-01 8.004761013887e-01 9.303455594206e-01 1.216732981660e+00 1.356329855833e+00 1.233094996310e+00 9.041975685400e-01 6.773597010348e-01 9.049142064692e-01 1.220400062730e+00 1.307243824869e+00 1.097313391936e+00 7.146410266453e-01 6.285130124580e-01 9.991339064209e-01 1.288413862157e+00 1.280640763759e+00 9.746536826110e-01 6.007515935318e-01 7.460445110667e-01 1.166583012497e+00 1.381838699431e+00 1.262518163466e+00 8.633649472751e-01
 1.721936570497e-01 1.727928104728e-01 1.808458178042e-01 1.967343154380e-01 2.129357360293e-01 2.224250644140e-01 2.291206403300e-01 2.486967083607e-01 2.934242737955e-01 3.434730155481e-01 3.877702470659e-01 4.299201124815e-01 4.638000737853e-01 4.831277637957e-01 4.884913007488e-01 4.863018267250e-01 4.797305978205e-01 4.642110581447e-01 4.368133330507e-01 4.101756467123e-01 4.103118847600e-01 4.459463276896e-01 4.921911612203e-01 5.190684587259e-01 5.153966169984e-01 4.889669555259e-01 4.527518097896e-01 4.101771283540e-01 3.579229133709e-01 3.080735740255e-01 3.005136380529e-01 3.516842245681e-01 4.165577131172e-01 4.497213876975e-01 4.385679234038e-01 4.027479722005e-01 3.770272091728e-01 3.740274327568e-01 3.712659610806e-01 3.514746181563e-01 3.349499794911e-01 3.612045932533e-01 4.267672829895e-01 4.898625373728e-01 5.239621607575e-01 5.315663554690e-01 5.287317223843e-01 5.201363412305e-01 4.916441809856e-01 4.484721325683e-01 4.121714077905e-01 3.910597877865e-01 4.295655765438e-01 4.822110944019e-01 5.022308964907e-01 4.733495070637e-01 4.185663283500e-01 3.875232920554e-01 4.035613350251e-01 4.317155977223e-01 4.368828936973e-01 4.245247091315e-01 4.281393727176e-01 4.633386100868e-01 5.069175696445e-01 5.336490964569e-01 5.429189140997e-01 5.489814746792e-01 5.548709698366e-01 5.436508445160e-01 4.984198700716e-01 4.249279645247e-01 3.585843955133e-01 3.417233843520e-01 3.693409929945e-01 4.003042816247e-01 4.118472615894e-01 4.028133189588e-01 3.749498219352e-01 3.236973862681e-01 2.456186386536e-01 1.525798579047e-01 9.401922076399e-02 1.259417851234e-01 1.706838811940e-01 1.939914511228e-01 2.107210203341e-01 2.358519308069e-01 2.577742685347e-01 2.561130837602e-01 2.309466087767e-01 2.232058101127e-01 2.785691808786e-01 3.396482061793e-01 3.759274701905e-01 3.793133401639e-01 3.646295637712e-01 3.590198840469e-01 3.765970278144e-01 3.861620977117e-01 3.615285128257e-01 3.311942377733e-01 3.332083684106e-01 3.680494701163e-01 3.931744161805e-01 3.832949857820e-01 3.582408181301e-01 3.653174983244e-01 4.099316419732e-01 4.411493028850e-01 4.171005255528e-01 3.358713728614e-01 2.388352570334e-01 1.978188884678e-01 2.132281149019e-01 2.050270733340e-01 1.440668921011e-01 7.388300434860e-02 1.205244208130e-01 1.870304431650e-01 2.081384649957e-01 2.034140663330e-01 2.344263091462e-01 3.106935244506e-01 3.798973091962e-01 4.095975312628e-01 4.062164595163e-01 4.022124287966e-01 4.182690969853e-01 4.384471035762e-01 4.410592629413e-01 4.321039323592e-01 4.373015190127e-01 4.621830628723e-01 4.807553193213e-01 4.732534759175e-01 4.547012522109e-01 4.624089899936e-01 5.044504204752e-01 5.461843408630e-01 5.560746326928e-01 5.661219759856e-01 5.860273903142e-01 6.049998460413e-01 6.092398390486e-01 5.959449764784e-01 5.634922395171e-01 5.208836895822e-01 5.119098925754e-01 5.322819091781e-01 5.399138607187e-01 5.151552849628e-01 4.802090780172e-01 4.706543165923e-01 4.884664130488e-01 5.067468517967e-01 5.120508571581e-01 5.094979230038e-01 4.966035961091e-01 4.558676472225e-01 3.866301571736e-01 3.473127333862e-01 4.100192474473e-01 5.167543890516e-01 5.685362386809e-01 5.174668861133e-01 3.732100059473e-01 2.207644145819e-01 2.432179413897e-01 3.487283938936e-01 3.778238286721e-01 3.127780330311e-01 2.264044270124e-01 2.602081893792e-01 3.645612826003e-01 4.246364254782e-01 4.214751982306e-01 3.953037608648e-01 3.919226690146e-01 3.964316289498e-01 3.590359417364e-01 2.671902540703e-01 1.943487994246e-01 2.580666962870e-01 3.573418400408e-01 3.914099634232e-01 3.414873566951e-01 2.440026163896e-01 2.149921533951e-01 2.722691079220e-01 3.340511803516e-01 3.416145070530e-01 2.683114723260e-01 1.686414027704e-01 1.680661849403e-01 2.858486243461e-01 3.932949438371e-01 4.415626160607e-01 4.124596886348e-01 3.079965118683e-01 1.734786866583e-01 1.999951727766e-01 3.593645843712e-01 4.715132355909e-01 4.779673347896e-01 3.717391475334e-01 2.124581214800e-01 2.232504402724e-01 3.814906476771e-01 4.720448537668e-01 4.455243221109e-01 3.438472853643e-01 3.229572111741e-01 4.530336970742e-01 5.749587639485e-01 5.955120647166e-01 5.149994155340e-01 4.195270655023e-01 4.344824086183e-01 5.253469208185e-01 5.688988526655e-01 5.231260294327e-01 4.332338056103e-01 4.027337812283e-01 4.587760972301e-01 5.066229936845e-01 4.858681845223e-01 4.107614655429e-01 3.512026836234e-01 3.642639229387e-01 4.105526178480e-01 4.375309369764e-01 4.436435074414e-01 4.632762798783e-01 4.813222876546e-01 4.871031117474e-01 4.627728499697e-01 4.307673399922e-01 4.251744781490e-01 4.340447124426e-01 4.255896264540e-01 4.134378110383e-01 4.453512477348e-01 5.125735622314e-01 5.493088866621e-01 5.169404957514e-01 4.457759254021e-01 4.247110629171e-01 4.752352584302e-01 5.012621453877e-01 4.351091140823e-01 3.106265394065e-01 3.083301661187e-01 4.572850616239e-01 5.591655202945e-01 5.262114710727e-01 3.693573528262e-01 2.317237923615e-01 3.414357987811e-01 4.774400578193e-01 4.827692517213e-01 3.467514965153e-01 1.828532767855e-01 2.883778254972e-01 4.540245849194e-01 5.039305086350e-01 4.294020370884e-01 3.175249056331e-01 3.163972013614e-01 3.832652249402e-01 3.765691717829e-01 2.704050864767e-01 1.751326110805e-01 2.585598876986e-01 3.379161565648e-01 2.961460415341e-01 1.675066712662e-01 2.388125856360e-01 4.586317153230e-01 6.304987852614e-01 6.985745576033e-01 6.674970469705e-01 6.041258931037e-01 5.914727623066e-01 6.447223020670e-01 6.865616089024e-01 6.667724276599e-01 6.458665200455e-01 7.102724719842e-01 8.147287688203e-01 8.445422343348e-01 7.559415363488e-01 6.332733126109e-01 6.591801719026e-01 8.234461595726e-01 9.376239923512e-01 9.066716833087e-01 7.663880674383e-01 6.682625444555e-01 7.270128669699e-01 8.266839844505e-01 8.381608774516e-01 7.661449577949e-01 7.164209597078e-01 7.534669686412e-01 7.936838773998e-01 7.493033134239e-01 6.486727380771e-01 6.233458634312e-01 7.088469998584e-01 7.652726040161e-01 7.016489912637e-01 5.799019367792e-01 6.014485552754e-01 7.756474090639e-01 8.897161062509e-01 8.330164877921e-01 6.523014201949e-01 5.820501799439e-01 7.596970844899e-01 9.353510907131e-01 9.392127000650e-01 7.831914839670e-01 6.623888588224e-01 7.847030070050e-01 9.787325951863e-01 1.033792585253e+00 9.178506595066e-01 7.680376278219e-01 7.964149308618e-01 9.515722152132e-01 1.026366322199e+00 9.588013142141e-01 8.621346961776e-01 9.171577575222e-01 1.085111248837e+00 1.180190309508e+00 1.118340397326e+00 9.653760186256e-01 9.014710360976e-01 1.007637711301e+00 1.135524689896e+00 1.155166537753e+00 1.067272836064e+00 9.697903775262e-01 9.560405634937e-01 1.002534716996e+00 1.031333071616e+00 1.021201804516e+00 1.000669087786e+00 9.850668658146e-01 9.582581078665e-01 9.220853248526e-01 9.228692743736e-01 9.853470128000e-01 1.053224555404e+00 1.055064235323e+00 9.876142696130e-01 9.312768654067e-01 9.633176755599e-01 1.039346234109e+00 1.070597324617e+00 1.080699020057e+00 1.060714876900e+00 1.036212338864e+00 1.041839820730e+00 1.075978204145e+00 1.099995745737e+00 1.087927151063e+00 1.064908490852e+00 1.092292042722e+00 1.183178949640e+00 1.241102594913e+00 1.204590675177e+00 1.138810939947e+00 1.152830275970e+00 1.264068168912e+00 1.366363991748e+00 1.365505587639e+00 1.264790825010e+00 1.164999595729e+00 1.167697196727e+00 1.234813841460e+00 1.249941611679e+00 1.170612506981e+00 1.066051022315e+00 1.038877017783e+00 1.076357951472e+00 1.071295132613e+00 9.822390539131e-01 8.968253360155e-01 9.364758875806e-01 1.051192733519e+00 1.093240104406e+00 1.005359405064e+00 8.664081542509e-01 8.317220657883e-01 9.124350916969e-01 9.547357624296e-01 8.777420775677e-01 7.543532229342e-01 7.501591319833e-01 8.662740052306e-01 9.365411514133e-01 8.884015670607e-01 8.099227720446e-01 8.641536360707e-01 1.030113832043e+00 1.144465856350e+00 1.129604545941e+00 1.038437376801e+00 9.989954481229e-01 1.059156002204e+00 1.130694039389e+00 1.148301478380e+00 1.148020971725e+00 1.191473139505e+00 1.252682158379e+00 1.248276071241e+00 1.157553684936e+00 1.076544683817e+00 1.123514428689e+00 1.247006411405e+00 1.297751052290e+00 1.216795239386e+00 1.089740053753e+00 1.076938007001e+00 1.189022848812e+00 1.270055173747e+00 1.227013160841e+00 1.110987780919e+00 1.060588541905e+00 1.119589466127e+00 1.172932547414e+00 1.136090424746e+00 1.058995711584e+00 1.062964982120e+00 1.155080145801e+00 1.212520684087e+00 1.163582565116e+00 1.067419501076e+00 1.054112787957e+00 1.138254971753e+00 1.196060556901e+00 1.156341680559e+00 1.084030498277e+00 1.105011604649e+00 1.212255077402e+00 1.271724186239e+00 1.212544455580e+00 1.106455963800e+00 1.106663863529e+00 1.235795832178e+00 1.370264264692e+00 1.433298855774e+00 1.386436234704e+00 1.276859249269e+00 1.209493429316e+00 1.241189528532e+00 1.310429475140e+00 1.328305201118e+00 1.275141933448e+00 1.208676150871e+00 1.172243788839e+00 1.174519567241e+00 1.129266706760e+00 1.045173100739e+00 1.001505212918e+00 1.051772405029e+00 1.122051032250e+00 1.106396661577e+00 9.889104633839e-01 8.744920939165e-01 8.921086036769e-01 9.881426626081e-01 1.013013554863e+00 9.172137885061e-01 7.873641501817e-01 7.694979765069e-01 8.501216985765e-01 8.835044859652e-01 8.124144118029e-01 7.123490049122e-01 7.038464807837e-01 7.608789378008e-01 7.590667178774e-01 6.660220921214e-01 5.838857036932e-01 6.270230761180e-01 7.081030585894e-01 6.985112628948e-01 6.093520716582e-01 6.008362055882e-01 7.452421631481e-01 8.791679077856e-01 8.869116975808e-01 8.107717488904e-01 8.250507222637e-01 9.880706196518e-01 1.129320676234e+00 1.114693096276e+00 9.709148425954e-01 9.011862131154e-01 1.055908451695e+00 1.252771213970e+00 1.289841211926e+00 1.139318314803e+00 9.680519143390e-01 1.026062471102e+00 1.242807365192e+00 1.367014801842e+00 1.308495439645e+00 1.165034809479e+00 1.136144714638e+00 1.255328121237e+00 1.339737878282e+00 1.271015377609e+00 1.108489521871e+00 1.046515948828e+00 1.157468614060e+00 1.260200662090e+00 1.204681637952e+00 1.013388122842e+00 8.810586964902e-01 9.713735135484e-01 1.124825940286e+00 1.150438890399e+00 1.037678982610e+00 9.451290122611e-01 1.033396014478e+00 1.205116527768e+00 1.286878616061e+00 1.241036328544e+00 1.170908965869e+00 1.208325665219e+00 1.328930113280e+00 1.399801572564e+00 1.358662452952e+00 1.266721020362e+00 1.245855241949e+00 1.323954782203e+00 1.400591517349e+00 1.446347919481e+00 1.413969415501e+00 1.313272935950e+00 1.215137233468e+00 1.198237440031e+00 1.257920758823e+00 1.306834876647e+00 1.255943315143e+00 1.108684780580e+00 1.014938730385e+00 1.111327650532e+00 1.240114859733e+00 1.204397424618e+00 9.800698893924e-01 7.696543361921e-01 8.698909590234e-01 1.099162004608e+00 1.151539222153e+00 9.417070351820e-01 5.942763060886e-01 5.540598657360e-01 8.591287068509e-01 1.038387145030e+00 9.584671605364e-01 7.030881899233e-01 5.875413450048e-01 7.888118686542e-01 9.629196724596e-01 9.228383368624e-01 6.982606715523e-01 5.186920129432e-01 6.319350978106e-01 7.921757388796e-01 7.913827904903e-01 6.511383322747e-01 5.653841228615e-01 6.637346894703e-01 7.562491215687e-01 6.933743745731e-01 5.120619769979e-01 4.646697481384e-01 6.501481021672e-01 7.833303790311e-01 7.250137446805e-01 5.159652558156e-01 4.298795012728e-01 6.414541132225e-01 8.218743823376e-01 8.049296037032e-01 6.516219169274e-01 5.030506678265e-01 5.276893209979e-01 6.672853878574e-01 7.410740444656e-01 6.595360957471e-01 4.576681746841e-01 3.674609905116e-01 5.022980866423e-01 5.900836624287e-01 5.103739573748e-01 3.048622115588e-01 2.433679196070e-01 4.309679831576e-01 5.311787895939e-01 4.573328254332e-01 2.628838680337e-01 2.497663118079e-01 4.599571755444e-01 5.731428789680e-01 5.135674777327e-01 3.169832060449e-01 1.993541263691e-01 3.731794218593e-01 5.004739254526e-01 4.712680933018e-01 3.009209380710e-01 1.277593666069e-01 2.663302671048e-01 4.005828700481e-01 4.087876367937e-01 3.193130026202e-01 2.680419167557e-01 3.552727108541e-01 4.451663131212e-01 4.529505015458e-01 3.982242719033e-01 3.718892379809e-01 4.269369595207e-01 4.945087824119e-01 5.138204403106e-01 4.875922695199e-01 4.547772998823e-01 4.409551275950e-01 4.342008657375e-01 4.265567962646e-01 4.332261215191e-01 4.415828267620e-01 4.325027274957e-01 3.835087722467e-01 3.206738888433e-01 3.132078758761e-01 3.683714686464e-01 4.060706231191e-01 3.725090747246e-01 2.659062614408e-01 1.312282126390e-01 1.086506013723e-01 1.903026204626e-01 2.385374720363e-01 2.554207494665e-01 2.612176732902e-01 2.457116361945e-01 1.836852198375e-01 1.047158845175e-01 1.832661474964e-01 3.178455688346e-01 3.843943261224e-01 3.392406026057e-01 1.962082272969e-01 1.531442919488e-01 3.409507652710e-01 4.793582944804e-01 4.853861771299e-01 3.489319924747e-01 1.278957254723e-01 1.912149278966e-01 3.845466064859e-01 4.593626555238e-01 3.929426669235e-01 2.272343670356e-01 1.164347692238e-01 2.199302206636e-01 2.721657884592e-01 2.236267271139e-01 1.801214353469e-01 2.768582327855e-01 3.702436519929e-01 3.914040304486e-01 3.067257559144e-01 1.845008429127e-01 2.939652400249e-01 5.251178615522e-01 6.704981574386e-01 6.558181308456e-01 4.996645853528e-01 3.726817455314e-01 5.165395105475e-01 7.300059264475e-01 8.166183185766e-01 7.305035571321e-01 5.398579419096e-01 4.657896562915e-01 6.317324685318e-01 8.058309606649e-01 8.477465751654e-01 7.498872338030e-01 6.020329851100e-01 5.577811261278e-01 6.451711849324e-01 7.286165381959e-01 7.315610390554e-01 6.703444141305e-01 6.115790078757e-01 6.015015515010e-01 6.129894954466e-01 5.992197078850e-01 5.570528743569e-01 5.258863281370e-01 5.371396870162e-01 5.690652075264e-01 5.802692178184e-01 5.578241760237e-01 5.256627767072e-01 5.207908201327e-01 5.482760526623e-01 5.731105829658e-01 5.624676207671e-01 5.186267496489e-01 4.881033993641e-01 5.240647380532e-01 6.079704181602e-01 6.742813944415e-01 6.799657887876e-01 6.871322018154e-01 7.089122286717e-01 7.352817423828e-01 7.520955881696e-01 7.406120178838e-01 7.521652236066e-01 7.864853146242e-01 7.938552599289e-01 7.509595168415e-01 7.018580060084e-01 7.122464502875e-01 7.653539019587e-01 7.804518115350e-01 7.199063446417e-01 6.370292140973e-01 6.422474478338e-01 7.427967399471e-01 8.265807179224e-01 8.200677484883e-01 7.370089228505e-01 6.645356864274e-01 6.821387414728e-01 7.492906940554e-01 7.772601682616e-01 7.383861060291e-01 6.795887120801e-01 6.787016209477e-01 7.467200712989e-01 8.152516876036e-01 8.280265688581e-01 7.833995461343e-01 7.299450742592e-01 7.269404071518e-01 7.754483943976e-01 8.195372184139e-01 8.178823915489e-01 7.813367219241e-01 7.597933999471e-01 7.817910930762e-01 8.113259826393e-01 7.985201789040e-01 7.467178633584e-01 7.219120238457e-01 7.709065504652e-01 8.496434096716e-01 9.083947546141e-01 8.976755200813e-01 8.141072724874e-01 7.368401552424e-01 7.719306827632e-01 8.929134009628e-01 9.325755676358e-01 8.506048772074e-01 7.829056748226e-01 8.872367442044e-01 1.070722024565e+00 1.150503880231e+00 1.065199201045e+00 9.112881683269e-01 8.952357910656e-01 1.042397941821e+00 1.148522342742e+00 1.093007276200e+00 9.288116244835e-01 8.533614117107e-01 9.593874078931e-01 1.061589280176e+00 1.007277881560e+00 8.213808031105e-01 7.055127667421e-01 8.042708236474e-01 9.178328326050e-01 8.685384272930e-01 6.846541214610e-01 6.202176040916e-01 8.161839536332e-01 9.963501857830e-01 9.830586282350e-01 8.025804852191e-01 6.892980827243e-01 8.420985021210e-01 1.029744148839e+00 1.041414255124e+00 8.789650723811e-01 7.524981631199e-01 8.751428220204e-01 1.058135683260e+00 1.073040547490e+00 8.942576473764e-01 7.201419240923e-01 8.341791585153e-01 1.071104503173e+00 1.182261215592e+00 1.153035170396e+00 1.024207526964e+00 8.856169530899e-01 9.209716413133e-01 1.054591280044e+00 1.109850624477e+00 1.048546476841e+00 9.717753901302e-01 9.953464043420e-01 1.080086652730e+00 1.111031496079e+00 1.059361253436e+00 9.977273782834e-01 1.003151244681e+00 1.047742872544e+00 1.057324080576e+00 1.022140565201e+00 9.950109165003e-01 1.002239707066e+00 9.995325751299e-01 9.508346761179e-01 9.005704605522e-01 9.248064112453e-01 9.964187109979e-01 1.008646880112e+00 9.149153752477e-01 7.963666891721e-01 8.069443748186e-01 9.277149275340e-01 9.876539556229e-01 9.055308781660e-01 7.624582318662e-01 7.649466604861e-01 9.300840763531e-01 1.045099053949e+00 9.905101118601e-01 8.126729019035e-01 7.251227989625e-01 8.655442492264e-01 1.031530561626e+00 1.046686475270e+00 9.031219293408e-01 7.472452054190e-01 7.723753130523e-01 9.062551239402e-01 9.519223334072e-01 8.477044696020e-01 6.785994131615e-01 6.289267539150e-01 7.319527929221e-01 8.151777800581e-01 7.893476225158e-01 6.936499497441e-01 6.385529817364e-01 6.696592267242e-01 7.030649546333e-01 6.685203104221e-01 5.843384046743e-01 5.306974833570e-01 5.467384029471e-01 5.696192760863e-01 5.407931866908e-01 4.744255317458e-01 4.412339199615e-01 4.756956125232e-01 5.172843183362e-01 5.053205450979e-01 4.346173604380e-01 3.563019290126e-01 3.488835589450e-01 4.090714018751e-01 4.599402900978e-01 4.580266141132e-01 4.070879000961e-01 3.504160806455e-01 3.451984936012e-01 3.886370313525e-01 4.252154411224e-01 4.240656564823e-01 3.966516674834e-01 3.782048795239e-01 3.903374359627e-01 4.282010342178e-01 4.626893204097e-01 4.911872167636e-01 5.325742993872e-01 5.984426765676e-01 6.679301814271e-01 7.046381904025e-01 6.855733374092e-01 6.027638196612e-01 5.310548083674e-01 5.559843909665e-01 6.434023596553e-01 6.943102656136e-01 6.689818530151e-01 6.068610922065e-01 5.876710400873e-01 6.318448120450e-01 6.784223517648e-01 6.863173541514e-01 6.743792962458e-01 6.826614782500e-01 7.114413224385e-01 7.244423589337e-01 7.067693718553e-01 6.891113650087e-01 7.099251661592e-01 7.563448986921e-01 7.776045353795e-01 7.432004950464e-01 6.681892403512e-01 6.042892320596e-01 5.970103026258e-01 6.324647994223e-01 6.586504355494e-01 6.382953829339e-01 5.681117700009e-01 4.902477681895e-01 4.882669275990e-01 5.828019531168e-01 6.839307274146e-01 7.078773743171e-01 6.297954186556e-01 5.021346406670e-01 4.629125991368e-01 5.614786298420e-01 6.548797458099e-01 6.423220841797e-01 5.237919240739e-01 4.012951448070e-01 4.351457795893e-01 5.409577752877e-01 5.807494958893e-01 5.289700770766e-01 4.010202535719e-01 2.688670735033e-01 2.527741668555e-01 3.214723141625e-01 3.346864683371e-01 2.790326157885e-01 2.606554463292e-01 3.460100037488e-01 4.190777610727e-01 3.966241252898e-01 2.769637605767e-01 1.613661091198e-01 2.403679648395e-01 3.447016465307e-01 3.550673426902e-01 2.754020758910e-01 1.943299145742e-01 2.252603253295e-01 2.702249102783e-01 2.310071354322e-01 1.167090763778e-01 1.368345754263e-01 2.790375269251e-01 3.522135765899e-01 3.276574618344e-01 2.621647314435e-01 2.890787513692e-01 3.885806208578e-01 4.339967859879e-01 3.813871552215e-01 2.817673261742e-01 2.821269114573e-01 3.787722790824e-01 4.217197905726e-01 3.592219551920e-01 2.462963078510e-01 2.584392444821e-01 3.720847655312e-01 4.149847555743e-01 3.374339228666e-01 1.933973268398e-01 2.120272616375e-01 3.509805242142e-01 3.992194288226e-01 3.185701528245e-01 1.844755656301e-01 2.240710430946e-01 3.839816540774e-01 4.596141083405e-01 3.913054212360e-01 2.082994917157e-01 1.407083542625e-01 3.229141501046e-01 4.190826948745e-01 3.668678768416e-01 1.963107173176e-01 1.520424809677e-01 3.410692031396e-01 4.454159264357e-01 4.037993847161e-01 2.487754825384e-01 1.882015499772e-01 3.511606585819e-01 4.588136528275e-01 4.263883766493e-01 2.765389410943e-01 1.892135471192e-01 3.397922282098e-01 4.622060931631e-01 4.543612807224e-01 3.257865102670e-01 1.873948146199e-01 2.468544987701e-01 3.426121101431e-01 3.294293862188e-01 2.082087562921e-01 1.310680197311e-01 2.724393957445e-01 3.812176079592e-01 3.780114553124e-01 2.783807598435e-01 1.929715028637e-01 2.566908923126e-01 3.325665418235e-01 3.228100311875e-01 2.420904714789e-01 1.965186814513e-01 2.500005073544e-01 2.792895430639e-01 2.190265548173e-01 1.259638265599e-01 2.181879158159e-01 3.582948283087e-01 4.102871820739e-01 3.508441980707e-01 2.554598963301e-01 3.118003511187e-01 4.607235072676e-01 5.422850125495e-01 5.161322073468e-01 4.442826367256e-01 4.604237151481e-01 5.655876069231e-01 6.249437865186e-01 5.672468389982e-01 4.332695422360e-01 4.034075448224e-01 5.484411422413e-01 6.705565205388e-01 6.504567372877e-01 4.804772998327e-01 2.829873201363e-01 3.674368385172e-01 5.668716391934e-01 6.428509537149e-01 5.482859706669e-01 3.395340039497e-01 2.597573751253e-01 4.413029497068e-01 5.709602165668e-01 5.450885374898e-01 3.866679222138e-01 2.668915705226e-01 4.013304743873e-01 5.555946642623e-01 5.792280993668e-01 4.650612459198e-01 3.259519309570e-01 3.879231596021e-01 5.429470558671e-01 6.284587638518e-01 6.085224032225e-01 5.091030720481e-01 4.237493719587e-01 4.705271930701e-01 5.990315662756e-01 6.640184439725e-01 6.103136490460e-01 5.199689654007e-01 5.418079767910e-01 6.544513799905e-01 7.108545299866e-01 6.532410999644e-01 5.544448535911e-01 5.813260100716e-01 7.324269008474e-01 8.414054261286e-01 8.199222502609e-01 6.944619428286e-01 6.016521046860e-01 6.644829774826e-01 7.825913368604e-01 8.184872936352e-01 7.468578279630e-01 6.493749023608e-01 6.524809032433e-01 7.530014360470e-01 8.357367074204e-01 8.407540071239e-01 7.910728085728e-01 7.564356994241e-01 7.795241357486e-01 8.284350408333e-01 8.516763560421e-01 8.367806008350e-01 8.147082479120e-01 8.258791466478e-01 8.706303885227e-01 9.050393328719e-01 8.891379019843e-01 8.309585059723e-01 7.989471570359e-01 8.576713216756e-01 9.642720160894e-01 1.018646036867e+00 9.742345296611e-01 8.903299965371e-01 9.288287472261e-01 1.104776132072e+00 1.279477618255e+00 1.288078273241e+00 1.038815795346e+00 7.564032716441e-01 8.510616595682e-01 1.163218768423e+00 1.307242476391e+00 1.168671443606e+00 8.513934917205e-01 7.205907143394e-01 9.639167853740e-01 1.179275940871e+00 1.148185982882e+00 9.095580485485e-01 7.482672020735e-01 9.258961844592e-01 1.155297023473e+00 1.177348315439e+00 9.765504271947e-01 7.604559943258e-01 8.326230344732e-01 1.043106685579e+00 1.104586175438e+00 9.650971845139e-01 7.889991028210e-01 8.278354278241e-01 9.898442634097e-01 1.024945169798e+00 8.735867650981e-01 6.949510230155e-01 7.487529641992e-01 9.192041291802e-01 9.479575331149e-01 7.861332666018e-01 6.263703772283e-01 7.551835235415e-01 9.826326725271e-01 1.046919223740e+00 9.193180931924e-01 7.980438692861e-01 9.312274791168e-01 1.165303997456e+00 1.278328011975e+00 1.266039832027e+00 1.217707891244e+00 1.195889425832e+00 1.199679576822e+00 1.215068757687e+00 1.240799494987e+00 1.291719873034e+00 1.364376421234e+00 1.411668780293e+00 1.391804432172e+00 1.337100242405e+00 1.350667310217e+00 1.472717847628e+00 1.598548942400e+00 1.609305375791e+00 1.501656838562e+00 1.414210514471e+00 1.489575062726e+00 1.652735010005e+00 1.721272299649e+00 1.627713814836e+00 1.479257043050e+00 1.465740010402e+00 1.597299903511e+00 1.688190590657e+00 1.626942908867e+00 1.488115022219e+00 1.458155769066e+00 1.576717619052e+00 1.669310401308e+00 1.611569814969e+00 1.470506128236e+00 1.447536020331e+00 1.599441773728e+00 1.739725628206e+00 1.723267813733e+00 1.596407402959e+00 1.549142892113e+00 1.669469743151e+00 1.803527112847e+00 1.798541959622e+00 1.678877465538e+00 1.615876633530e+00 1.706840791698e+00 1.877698130718e+00 1.987745410875e+00 1.936525782164e+00 1.770241447537e+00 1.654597151522e+00 1.718562439948e+00 1.879813244017e+00 1.910426404877e+00 1.719937852791e+00 1.544932663443e+00 1.630597654434e+00 1.846037274927e+00 1.918839699547e+00 1.777935131150e+00 1.581343071728e+00 1.558602068009e+00 1.686989991904e+00 1.750744835471e+00 1.666094872518e+00 1.547937859675e+00 1.555110504669e+00 1.648815917143e+00 1.663574440335e+00 1.545237324838e+00 1.407817510832e+00 1.397955051759e+00 1.474763660087e+00 1.489464837373e+00 1.407890339693e+00 1.335587184385e+00 1.356821982947e+00 1.391313531673e+00 1.330826144277e+00 1.213454071000e+00 1.202425773085e+00 1.325059483397e+00 1.397128065791e+00 1.296178518677e+00 1.117510219671e+00 1.133321684339e+00 1.363343904623e+00 1.517322283074e+00 1.434556124110e+00 1.213850641038e+00 1.185146636409e+00 1.439338719428e+00 1.641889502891e+00 1.575730536446e+00 1.336645761411e+00 1.266581965240e+00 1.469496581243e+00 1.724719394490e+00 1.755925786627e+00 1.443302597124e+00 1.051292701448e+00 1.135946186004e+00 1.519901335021e+00 1.669467212031e+00 1.438041567125e+00 1.031497653391e+00 1.034273010730e+00 1.444430782331e+00 1.679471787237e+00 1.534337713783e+00 1.147453974127e+00 1.027054952299e+00 1.376550177319e+00 1.656633050774e+00 1.585892514256e+00 1.224077323345e+00 9.719190768139e-01 1.204586971597e+00 1.502311088744e+00 1.513470909922e+00 1.240048898754e+00 9.895821569482e-01 1.131083920882e+00 1.407439820466e+00 1.478368993543e+00 1.311286387829e+00 1.119334120925e+00 1.154590480755e+00 1.304030792908e+00 1.324805926565e+00 1.195315444181e+00 1.112566802165e+00 1.224612418873e+00 1.362773338764e+00 1.333268676584e+00 1.144804973869e+00 1.017714079666e+00 1.128393541659e+00 1.285169123534e+00 1.275005665577e+00 1.105969345508e+00 9.975358432366e-01 1.116103968332e+00 1.267550854702e+00 1.239829658961e+00 1.031169760452e+00 8.659687516638e-01 9.724147928738e-01 1.149518222329e+00 1.146720217689e+00 9.348896503005e-01 7.152317565511e-01 7.904465747647e-01 9.982287748537e-01 1.055811865662e+00 9.200668498718e-01 7.539754972950e-01 7.938992740232e-01 9.510194149689e-01 1.001508386486e+00 9.040200643203e-01 7.985280473441e-01 8.544147666251e-01 9.891912672460e-01 1.033796535621e+00 9.607192253823e-01 8.844191093532e-01 9.237791969854e-01 1.016794133995e+00 1.039614638290e+00 9.788717847762e-01 9.339607229829e-01 9.842964120903e-01 1.065085966075e+00 1.081857587718e+00 1.036077375761e+00 1.011775279408e+00 1.056173659143e+00 1.106474864040e+00 1.109541752016e+00 1.089148486501e+00 1.075653977320e+00 1.089857933460e+00 1.078435373814e+00 9.925766802999e-01 8.376239905496e-01 6.901714923055e-01 6.457365568460e-01 6.991462166448e-01 6.871619907103e-01 5.466676887183e-01 3.936776303411e-01 4.464747527428e-01 5.812235960060e-01 6.017807417992e-01 5.055625646204e-01 4.671853940634e-01 6.048232006342e-01 7.351123965885e-01 7.259736359170e-01 6.149573578192e-01 6.019882492035e-01 7.608393031703e-01 8.841539391170e-01 8.354718508373e-01 6.496747615936e-01 5.646542147266e-01 7.293671407637e-01 8.756227445831e-01 8.211553143810e-01 5.782110951230e-01 4.056414208392e-01 5.978194370155e-01 7.809492255816e-01 7.321179288102e-01 4.581312790601e-01 2.879805639422e-01 6.030757942980e-01 8.404652100050e-01 8.120984541948e-01 5.330429926856e-01 3.012567902185e-01 5.954894358235e-01 8.553339990852e-01 8.452045552781e-01 5.725640767010e-01 3.391235048343e-01 6.386081470764e-01 9.266193604343e-01 9.389820773947e-01 6.590189269408e-01 3.046794114618e-01 5.512457869028e-01 8.917893265782e-01 9.637063245739e-01 7.295757849329e-01 3.466112000572e-01 4.675890970785e-01 8.313359193828e-01 9.662868996684e-01 8.119736283118e-01 4.893320279313e-01 4.372576085127e-01 7.195317705346e-01 8.668725108487e-01 7.667312071339e-01 5.010011662607e-01 3.907156912355e-01 5.969097809209e-01 7.426860127557e-01 7.115246852640e-01 5.873641934108e-01 5.621679207027e-01 6.579348049678e-01 7.049107763591e-01 6.486037559670e-01 5.937788678942e-01 6.571533348088e-01 7.467989930595e-01 7.243142746655e-01 5.733661761261e-01 4.362725477423e-01 5.006016429694e-01 6.131126469052e-01 5.929391586597e-01 4.337536982631e-01 3.255575040417e-01 4.772737639917e-01 6.437715177900e-01 6.649390770785e-01 5.156676788191e-01 2.683224898738e-01 3.168374758504e-01 5.820648139052e-01 6.908107452631e-01 5.862071409661e-01 3.799328705919e-01 4.190529733546e-01 6.367869189565e-01 7.195082055844e-01 6.019403640910e-01 4.209266556818e-01 5.067413553890e-01 7.256580494457e-01 7.918574948590e-01 6.370732373097e-01 3.717780685590e-01 4.048420206479e-01 6.605710709941e-01 7.746994987938e-01 6.913532218703e-01 5.366689954197e-01 5.544457662475e-01 6.906398543477e-01 7.143287436408e-01 5.775648159776e-01 4.560332087874e-01 5.892097384707e-01 7.649213464857e-01 7.691245584458e-01 5.875808040485e-01 4.267370156440e-01 5.706904834755e-01 7.473876126244e-01 7.223466462662e-01 4.897254405495e-01 3.448819793438e-01 6.191583017647e-01 8.519483187727e-01 8.319972653190e-01 5.545018201918e-01 2.841263912912e-01 5.787293944875e-01 9.029604417818e-01 1.037789233257e+00 9.470630458907e-01 7.089317320305e-01 5.550903443466e-01 6.991444064823e-01 8.625663751817e-01 8.328618129905e-01 6.465897468913e-01 5.822698269909e-01 7.880071166180e-01 9.598332504159e-01 9.179049193419e-01 6.871129057746e-01 5.238499212603e-01 6.977616718970e-01 9.118268267075e-01 9.491240278958e-01 8.191616163897e-01 6.832188890902e-01 7.017475836978e-01 7.757968608634e-01 7.605517841665e-01 6.805554146295e-01 6.734411517087e-01 7.547943591707e-01 7.869901469767e-01 7.160143241778e-01 6.520923226860e-01 7.273168559968e-01 8.313916782695e-01 7.969297105941e-01 6.128386951764e-01 5.217889199173e-01 7.374018160638e-01 9.488924385227e-01 9.354922906635e-01 6.876198009764e-01 4.823087343997e-01 7.326317365314e-01 1.028400713837e+00 1.064908083351e+00 8.015324385883e-01 4.550223160042e-01 6.468108737862e-01 1.020563865800e+00 1.187554977523e+00 1.111384381334e+00 8.219947331825e-01 5.003271719742e-01 6.119223212742e-01 9.139588876344e-01 1.006711631651e+00 8.326477406602e-01 5.660606379871e-01 6.260602218951e-01 9.029716025440e-01 1.033056225307e+00 9.425485956768e-01 7.617849608070e-01 7.476227650785e-01 9.039969037802e-01 9.982906489702e-01 9.469547406120e-01 8.402791399014e-01 8.317443923908e-01 9.152943067141e-01 9.580397280459e-01 9.138859086197e-01 8.532327378924e-01 8.587739366015e-01 9.054484294772e-01 9.237098106094e-01 9.063392279795e-01 8.863476757084e-01 8.606178832780e-01 8.034612802944e-01 7.661450731951e-01 8.625268799270e-01 1.050019055546e+00 1.157981500342e+00 1.084831059766e+00 8.881981938317e-01 8.264105111552e-01 1.030180088848e+00 1.226080707369e+00 1.209118631107e+00 9.941247953395e-01 8.389852609393e-01 9.975063013707e-01 1.232468592717e+00 1.311233023651e+00 1.184429304429e+00 9.481410650126e-01 8.860512134649e-01 1.112871724986e+00 1.300396313627e+00 1.242810912043e+00 9.994040605739e-01 9.001120352794e-01 1.137589148971e+00 1.365996738945e+00 1.333788330585e+00 1.056245213720e+00 8.376489507470e-01 1.013415787002e+00 1.267396148918e+00 1.280288607766e+00 1.044134606466e+00 8.555466881871e-01 1.044606152862e+00 1.314971219592e+00 1.353024682836e+00 1.142075260211e+00 9.466954837842e-01 1.080819357847e+00 1.318619790303e+00 1.349291056806e+00 1.146440029495e+00 9.760378365085e-01 1.135908552421e+00 1.385763546962e+00 1.413873901691e+00 1.177105736812e+00 9.253455854316e-01 1.047169742975e+00 1.345240313499e+00 1.453770684278e+00 1.295557265511e+00 1.051677324526e+00 1.043562802117e+00 1.243759077423e+00 1.370580765421e+00 1.306791448459e+00 1.136860680656e+00 1.058345623047e+00 1.136390052573e+00 1.238571795234e+00 1.273515928135e+00 1.207701953368e+00 1.151670448407e+00 1.181173089656e+00 1.216165600332e+00 1.166930922830e+00 1.067787602469e+00 1.040010443470e+00 1.102549455678e+00 1.128671991651e+00 1.043472907541e+00 9.366816622457e-01 9.832222197496e-01 1.143731823727e+00 1.213946188675e+00 1.097619656874e+00 8.919618868050e-01 8.687018321685e-01 1.067804322256e+00 1.203794845249e+00 1.119200752656e+00 8.795339328117e-01 7.927570871132e-01 1.015373293245e+00 1.220413458873e+00 1.192919361626e+00 9.600940064935e-01 8.067809644842e-01 9.969585027598e-01 1.239448410764e+00 1.258541695215e+00 1.035510536279e+00 8.260236638507e-01 9.900698325905e-01 1.291640305569e+00 1.388716350982e+00 1.204498695133e+00 9.185274077601e-01 9.416494290310e-01 1.247937056033e+00 1.435967254672e+00 1.352360491539e+00 1.097723450418e+00 9.985970913795e-01 1.220638755966e+00 1.443729166521e+00 1.444838397578e+00 1.234844038604e+00 1.046863622573e+00 1.158303096845e+00 1.412349888009e+00 1.507763581310e+00 1.336298894468e+00 1.001710570032e+00 8.657421854940e-01 1.129823060746e+00 1.409387547190e+00 1.452719890104e+00 1.253391455101e+00 1.021239681739e+00 1.073964536409e+00 1.324487730198e+00 1.453591313781e+00 1.340809613743e+00 1.103333123770e+00 1.076158311368e+00 1.354032918894e+00 1.599802597727e+00 1.576934060331e+00 1.263981475603e+00 9.045457772956e-01 1.023795937387e+00 1.463852075485e+00 1.730720042601e+00 1.640199734247e+00 1.227577951968e+00 8.180207952249e-01 1.034992915633e+00 1.526106959192e+00 1.781055979054e+00 1.663704928149e+00 1.255388519345e+00 9.170632266917e-01 1.131973647394e+00 1.538325375338e+00 1.707940508388e+00 1.534691784965e+00 1.128322220345e+00 8.709932852625e-01 1.114846770540e+00 1.446485791715e+00 1.526732414086e+00 1.295239080841e+00 8.949828583184e-01 7.570984563761e-01 1.076246904639e+00 1.372786158981e+00 1.407100710583e+00 1.164919556315e+00 8.033801571296e-01 7.097838783803e-01 9.841065334882e-01 1.218222150375e+00 1.229550217030e+00 1.022458428214e+00 7.355667579397e-01 6.425652141847e-01 8.073200342680e-01 9.575970395356e-01 9.631269924914e-01 8.458567811925e-01 7.224744567335e-01 7.179279904034e-01 8.041493846213e-01 8.675448513006e-01 8.616481851639e-01 8.110297623570e-01 7.638314247805e-01 7.395242546638e-01 7.201450688776e-01 6.917052400241e-01 6.657550943658e-01 6.526122636156e-01 6.312972749322e-01 5.688072202319e-01 4.669682065156e-01 3.989458553233e-01 4.532060975426e-01 5.656274732133e-01 6.271182634381e-01 5.956487609363e-01 5.035688368191e-01 4.613867114081e-01 5.468894143978e-01 6.666278775538e-01 7.143182393509e-01 6.547203572072e-01 5.222056180429e-01 4.265974931629e-01 4.707972599378e-01 5.681069833833e-01 6.037966489576e-01 5.549584677342e-01 4.868302585307e-01 5.153683398409e-01 6.404159230099e-01 7.518784401922e-01 7.818388667760e-01 7.341693002675e-01 6.792215031363e-01 7.032969695993e-01 7.961135905340e-01 8.679303637152e-01 8.575812618061e-01 7.706861043561e-01 6.806890690740e-01 6.802620718455e-01 7.590307284826e-01 8.206133672768e-01 8.058488004737e-01 7.302356618685e-01 6.736781054027e-01 7.083599572864e-01 7.993353425090e-01 8.660681073601e-01 8.787248172054e-01 8.677840574548e-01 8.807462759450e-01 9.185740201737e-01 9.330086156763e-01 8.886945804829e-01 8.100795152454e-01 7.761952915458e-01 8.294335479791e-01 9.026344415261e-01 9.076280052218e-01 8.235727403478e-01 7.230861670869e-01 7.297665809408e-01 8.426229013808e-01 9.319506217688e-01 9.169122685643e-01 8.282987136476e-01 8.033633503878e-01 9.303688215534e-01 1.094038313691e+00 1.146672349281e+00 1.032701524805e+00 8.163049256860e-01 7.066145146394e-01 8.456080738847e-01 1.026134426381e+00 1.053598245805e+00 8.846401612299e-01 6.298722374531e-01 6.049712161073e-01 8.565055347564e-01 1.051515848530e+00 1.033600852569e+00 8.032279717331e-01 5.365204435027e-01 6.273970429557e-01 9.314064884381e-01 1.100834380315e+00 1.027726015689e+00 7.446744787991e-01 4.646907360444e-01 5.965658696971e-01 8.756668132570e-01 9.814655186988e-01 8.500032351954e-01 5.656407835079e-01 4.584680716761e-01 7.210853562568e-01 9.583395246318e-01 9.982706849769e-01 8.468248448597e-01 6.581935546028e-01 6.885712675696e-01 8.840363304677e-01 1.001320055107e+00 9.549648318338e-01 8.136053294078e-01 7.620976224473e-01 8.780104237212e-01 9.948203440035e-01 9.752134053500e-01 8.261158240154e-01 7.106128525693e-01 8.084105948166e-01 9.939907584575e-01 1.070707375071e+00 9.841711530151e-01 8.302110189329e-01 8.139578348391e-01 9.674989217047e-01 1.088207512843e+00 1.046770356346e+00 8.741207254441e-01 7.766942125275e-01 9.278022289904e-01 1.137089382705e+00 1.187742218985e+00 1.023805763673e+00 7.742152305867e-01 7.840099116530e-01 1.084734497864e+00 1.328381715005e+00 1.339891494416e+00 1.124339793115e+00 8.767405411788e-01 9.305693467033e-01 1.209541705225e+00 1.386412147381e+00 1.331777550517e+00 1.114924196162e+00 9.990451355692e-01 1.178490500287e+00 1.426163727645e+00 1.493851744901e+00 1.323238775420e+00 1.058250307093e+00 1.033519931198e+00 1.311757327984e+00 1.558570022017e+00 1.563367958702e+00 1.309256854638e+00 9.765878217435e-01 9.518421983446e-01 1.258159774591e+00 1.508551530193e+00 1.515735620950e+00 1.289714266739e+00 1.010140801357e+00 9.768381249044e-01 1.194834353794e+00 1.378092616183e+00 1.385941239520e+00 1.246171476746e+00 1.098660070435e+00 1.082072469305e+00 1.163972497427e+00 1.215395635566e+00 1.185239638190e+00 1.119606391291e+00 1.090865475142e+00 1.106075289657e+00 1.110792247412e+00 1.076739029953e+00 1.038710974838e+00 1.044343577916e+00 1.077692947811e+00 1.076265213899e+00 1.013901891093e+00 9.425140527200e-01 9.487981340030e-01 1.032028371891e+00 1.096390989423e+00 1.070835085430e+00 9.700604752854e-01 8.872808545781e-01 9.035412425364e-01 9.731190615710e-01 9.998270475934e-01 9.596556998060e-01 9.157901871492e-01 9.391146337984e-01 9.977065484047e-01 9.973481761575e-01 8.992966043071e-01 7.790023518659e-01 7.923613113062e-01 9.428939342118e-01 1.061443166847e+00 1.033997801455e+00 8.655690987054e-01 6.999845995139e-01 7.483424060892e-01 9.368131277143e-01 1.050816130694e+00 1.012519749399e+00 8.858771736004e-01 8.414400018248e-01 9.589925281647e-01 1.098265870739e+00 1.131256344052e+00 1.060603597236e+00 1.005858185622e+00 1.075878992999e+00 1.202191357489e+00 1.245958145787e+00 1.160592934503e+00 1.035567538390e+00 1.037750478078e+00 1.179015998238e+00 1.288888848412e+00 1.252171810246e+00 1.108589264300e+00 1.054569155967e+00 1.223194928856e+00 1.447283466878e+00 1.521574365913e+00 1.383762199184e+00 1.147869775798e+00 1.093533406763e+00 1.315742648815e+00 1.540837972960e+00 1.551555082715e+00 1.314187991242e+00 9.935338426653e-01 9.587224579114e-01 1.244960688601e+00 1.471997396535e+00 1.442098463321e+00 1.165433376658e+00 8.661197795116e-01 9.357627303664e-01 1.255354318937e+00 1.453330983958e+00 1.405312599531e+00 1.188283458874e+00 1.057354797070e+00 1.205486739996e+00 1.435258355756e+00 1.508785865749e+00 1.365773209246e+00 1.120704605520e+00 1.029447688035e+00 1.189947784564e+00 1.370263257454e+00 1.386976778608e+00 1.228772553222e+00 1.036291468223e+00 1.019373469085e+00 1.178080651655e+00 1.319767560395e+00 1.341289343905e+00 1.272681908994e+00 1.217437142512e+00 1.239408671035e+00 1.290398587018e+00 1.293905652883e+00 1.239242023503e+00 1.182194133124e+00 1.173995903747e+00 1.193262443527e+00 1.180948823716e+00 1.118024094546e+00 1.045578634342e+00 1.016174429211e+00 1.025613612638e+00 1.027902325959e+00 1.009297592569e+00 1.007355478538e+00 1.049447163419e+00 1.096268787215e+00 1.086977643213e+00 1.017151363012e+00 9.650166782568e-01 1.013160072555e+00 1.114418382820e+00 1.145350080222e+00 1.042408711268e+00 8.649937128523e-01 8.052920998938e-01 9.557740550414e-01 1.125240055059e+00 1.145268487579e+00 9.968440398350e-01 8.315062398701e-01 8.974327370520e-01 1.130682413117e+00 1.270845360274e+00 1.192315516576e+00 9.349149709463e-01 7.477529504112e-01 9.103550987143e-01 1.176392854447e+00 1.258897455135e+00 1.081679390105e+00 7.588210363889e-01 6.839253340482e-01 9.924139007218e-01 1.246547040706e+00 1.230723395051e+00 9.358794483338e-01 5.827174020294e-01 7.308567855415e-01 1.137868543730e+00 1.346008706769e+00 1.230000463033e+00 8.441386673792e-01
 2.274026309005e-01 2.223106915325e-01 2.196201069265e-01 2.242007778132e-01 2.337471652501e-01 2.424512421519e-01 2.529189311088e-01 2.778870463024e-01 3.260715757102e-01 3.719920460479e-01 4.113959665336e-01 4.490103033030e-01 4.801737589271e-01 4.984554413856e-01 5.044320638774e-01 5.049178331992e-01 5.036873516078e-01 4.968837356466e-01 4.813473711185e-01 4.653996068027e-01 4.656601246374e-01 4.872575778408e-01 5.143494099215e-01 5.269480201602e-01 5.179165083710e-01 4.935011988720e-01 4.624591410462e-01 4.278707227810e-01 3.942318112621e-01 3.806000253465e-01 4.078387659832e-01 4.622514955867e-01 5.039290823219e-01 5.040861734709e-01 4.640646601070e-01 4.181872881772e-01 4.104395027212e-01 4.410790453915e-01 4.693917731919e-01 4.707182431056e-01 4.571611005348e-01 4.599983002515e-01 4.908814587534e-01 5.296338284722e-01 5.554443797540e-01 5.662285874482e-01 5.682218042140e-01 5.580726554922e-01 5.246496538998e-01 4.842356253073e-01 4.473532819934e-01 4.569300886061e-01 4.997764951092e-01 5.363595216932e-01 5.309270000462e-01 4.757698971910e-01 4.085104189864e-01 4.031259756731e-01 4.757194068912e-01 5.575819908670e-01 5.974331703328e-01 5.916426023162e-01 5.697454492040e-01 5.633987209348e-01 5.750195170189e-01 5.856368788648e-01 5.859401647502e-01 5.827124982495e-01 5.800807188713e-01 5.669469253905e-01 5.299774962324e-01 4.740029336041e-01 4.254552243168e-01 4.075447704244e-01 4.091359396315e-01 4.013736208619e-01 3.736101446749e-01 3.377374972841e-01 3.068504668601e-01 2.751955008537e-01 2.292330300793e-01 1.763351527910e-01 1.567358336659e-01 1.845153904668e-01 2.118637768736e-01 2.118256738910e-01 1.982450845525e-01 2.050294199832e-01 2.350287576314e-01 2.573300888345e-01 2.593594087093e-01 2.725185668669e-01 3.132454233418e-01 3.532347004569e-01 3.817800618968e-01 3.904232898372e-01 3.878991996493e-01 3.908200110033e-01 4.053552487774e-01 3.977609153098e-01 3.629746110224e-01 3.415537556696e-01 3.653582761160e-01 4.115980078962e-01 4.323904602162e-01 4.085678718093e-01 3.670674025484e-01 3.644955081888e-01 4.098691785602e-01 4.448101072871e-01 4.213249165760e-01 3.342298458613e-01 2.234214745237e-01 1.754356188429e-01 2.083791106814e-01 2.219139728560e-01 1.777073307191e-01 1.013309888818e-01 9.516890303656e-02 1.558583951911e-01 1.877803605512e-01 1.910397102201e-01 2.112312520048e-01 2.679676031860e-01 3.248599286443e-01 3.516175411698e-01 3.504054993521e-01 3.469813013399e-01 3.590429012192e-01 3.747023381389e-01 3.771778368631e-01 3.721924850762e-01 3.791600672891e-01 3.982341806959e-01 4.073072511299e-01 3.966758816214e-01 3.905142212241e-01 4.215566906724e-01 4.774294553497e-01 5.156277549290e-01 5.183452074124e-01 5.196915169142e-01 5.320617096251e-01 5.530913997394e-01 5.694687175187e-01 5.732570784635e-01 5.510175306190e-01 5.069605066330e-01 4.879277497533e-01 5.050678535564e-01 5.257679318218e-01 5.268814359279e-01 5.179484987646e-01 5.197549049893e-01 5.348550577563e-01 5.505303482818e-01 5.605199947415e-01 5.647731548831e-01 5.529383209637e-01 5.068847927882e-01 4.301328869258e-01 3.805821527615e-01 4.278284632673e-01 5.219287956783e-01 5.670379892211e-01 5.181654364835e-01 3.940791380690e-01 2.964445874643e-01 3.468114868292e-01 4.450096681996e-01 4.760638302334e-01 4.234563648195e-01 3.399941411008e-01 3.140257165759e-01 3.507930353432e-01 3.734131474051e-01 3.583189600007e-01 3.462547417297e-01 3.708543450015e-01 3.929668088615e-01 3.576084866510e-01 2.571011468731e-01 1.755840116057e-01 2.542064948498e-01 3.666307945026e-01 4.072872476237e-01 3.577688044023e-01 2.635946574834e-01 2.330032437265e-01 2.874271074698e-01 3.535119381613e-01 3.603781807587e-01 3.049906747446e-01 2.384122425067e-01 2.261565874529e-01 2.938557424873e-01 3.648753655654e-01 3.903146563093e-01 3.602341686479e-01 3.004579235134e-01 2.856714687009e-01 3.647705987057e-01 4.667156840484e-01 5.120353064955e-01 4.601921596849e-01 3.116803838316e-01 1.347038065377e-01 2.123980588820e-01 3.733208306059e-01 4.387976008257e-01 3.893841094808e-01 2.909860617033e-01 3.181606150423e-01 4.641428444662e-01 5.648623959527e-01 5.522456018648e-01 4.427630003784e-01 3.501427047546e-01 4.149666034174e-01 5.391672263767e-01 5.918060711271e-01 5.450564182097e-01 4.505886861522e-01 4.113424962910e-01 4.570613625367e-01 4.969173010526e-01 4.690948697108e-01 3.841368353059e-01 3.102687482220e-01 3.163897329753e-01 3.670793785454e-01 4.012831139594e-01 4.142698699246e-01 4.284230208426e-01 4.579816160781e-01 4.565030609400e-01 4.252601023024e-01 3.913695802689e-01 3.910772969343e-01 4.083667937677e-01 4.156374413511e-01 4.313004746884e-01 4.880315028001e-01 5.607128987121e-01 5.910818638244e-01 5.539497274340e-01 4.869417543240e-01 4.684970996866e-01 5.049627946885e-01 5.094519817911e-01 4.265223296290e-01 3.015714158288e-01 3.163078378664e-01 4.624861715210e-01 5.505947155110e-01 5.076668397355e-01 3.575960062194e-01 2.544647809532e-01 3.597812924112e-01 4.664563768019e-01 4.465393379123e-01 3.017702963198e-01 1.771144528257e-01 3.108241126473e-01 4.487835513062e-01 4.630667016872e-01 3.593697614229e-01 2.473399578730e-01 2.919110232396e-01 3.742726722223e-01 3.566471183903e-01 2.336492206358e-01 1.429128807421e-01 2.543129974314e-01 3.307333785634e-01 2.832050362133e-01 1.948216604365e-01 3.019336864241e-01 5.074369833846e-01 6.589763796922e-01 7.043785794591e-01 6.532646077068e-01 5.815247439620e-01 5.674850262173e-01 6.559524304971e-01 7.268207576373e-01 7.164880794716e-01 6.750531449670e-01 6.959539387908e-01 7.682648444428e-01 7.921587287016e-01 7.247935861093e-01 6.448034057826e-01 6.919959377244e-01 8.319044790816e-01 9.092349552114e-01 8.495037510961e-01 7.004877104994e-01 6.250110793125e-01 7.161413677274e-01 8.302270171774e-01 8.486595365941e-01 7.843178209058e-01 7.355383508638e-01 7.598417668638e-01 7.910759557415e-01 7.635355451697e-01 7.129794843794e-01 7.306269706807e-01 8.048260573766e-01 8.271494292879e-01 7.494910076606e-01 6.608276090908e-01 7.202743822138e-01 8.760735389220e-01 9.464016946145e-01 8.515266665611e-01 6.679199885255e-01 6.421018835316e-01 8.356135917459e-01 9.933302926908e-01 9.769649908446e-01 8.245413627955e-01 7.388181697785e-01 8.676427310219e-01 1.031057349843e+00 1.052191236708e+00 9.253603598052e-01 8.078578867765e-01 8.730721575261e-01 1.018313807633e+00 1.059284665978e+00 9.651283102217e-01 8.742293640766e-01 9.539660583898e-01 1.121629228360e+00 1.192377598382e+00 1.105259593038e+00 9.548076298106e-01 9.320902413412e-01 1.068438112042e+00 1.188964404047e+00 1.181786712091e+00 1.072455548992e+00 9.820043713650e-01 1.001613018354e+00 1.077550399728e+00 1.118357606155e+00 1.107399344558e+00 1.081557929141e+00 1.063567392867e+00 1.040377321285e+00 1.009508855543e+00 1.006024893462e+00 1.049980281521e+00 1.097359839368e+00 1.091589086830e+00 1.036357826088e+00 1.002875726676e+00 1.043293622163e+00 1.108024328312e+00 1.136767441420e+00 1.165125250158e+00 1.168864823461e+00 1.156241260783e+00 1.151828739598e+00 1.163515684427e+00 1.173851257716e+00 1.170090093252e+00 1.172932556385e+00 1.220601965717e+00 1.281689270237e+00 1.301394482190e+00 1.246322344175e+00 1.196687222007e+00 1.237917301339e+00 1.346786748222e+00 1.418755478059e+00 1.385884755552e+00 1.272383177990e+00 1.179881929886e+00 1.185256824837e+00 1.235480279319e+00 1.230423681386e+00 1.148987823922e+00 1.065164353520e+00 1.056295949742e+00 1.086847823191e+00 1.067683668827e+00 9.908063884026e-01 9.548255098307e-01 1.030940884634e+00 1.129681682271e+00 1.129255708759e+00 1.014069321477e+00 9.011085717189e-01 9.298251667047e-01 1.036371820391e+00 1.058420990217e+00 9.465003640727e-01 8.067946751572e-01 8.147098615130e-01 9.355342069953e-01 9.885768640358e-01 9.156547431800e-01 8.314900287435e-01 9.070798527003e-01 1.084796223065e+00 1.185591565624e+00 1.143134106101e+00 1.035487622077e+00 1.015668064913e+00 1.114714051491e+00 1.209739923132e+00 1.227101928360e+00 1.209337379988e+00 1.230859246407e+00 1.277564030622e+00 1.270920365589e+00 1.194791297854e+00 1.145135568531e+00 1.216231852228e+00 1.337325157159e+00 1.370616713000e+00 1.278743789712e+00 1.168127009144e+00 1.190251233330e+00 1.315793619742e+00 1.380376126093e+00 1.306726562987e+00 1.169351524667e+00 1.126673463027e+00 1.209580158558e+00 1.277863522169e+00 1.242686455314e+00 1.161086550734e+00 1.159891033190e+00 1.247061201384e+00 1.299285447753e+00 1.246556908608e+00 1.153070915844e+00 1.148088182649e+00 1.238641505803e+00 1.301209417864e+00 1.270288780146e+00 1.211437253278e+00 1.235643780174e+00 1.327573345887e+00 1.366878821250e+00 1.300947984475e+00 1.215088289172e+00 1.245846285443e+00 1.374052270656e+00 1.501005112010e+00 1.550391835712e+00 1.486091340041e+00 1.366280025693e+00 1.301173335046e+00 1.336207792706e+00 1.394602860124e+00 1.385166275600e+00 1.299305481979e+00 1.217137878051e+00 1.187206103332e+00 1.211068249506e+00 1.190856526430e+00 1.122116618626e+00 1.086940633042e+00 1.147497838230e+00 1.230854088049e+00 1.226011112913e+00 1.116317551678e+00 1.009159558921e+00 1.028691558975e+00 1.120257610458e+00 1.137281858192e+00 1.033904493563e+00 9.051919778751e-01 8.945936326957e-01 9.746393563267e-01 9.960732195607e-01 9.067226992376e-01 7.990235706473e-01 8.065956945651e-01 8.846325317060e-01 8.866974561300e-01 7.729741148788e-01 6.543292515245e-01 6.822335291627e-01 7.801405480169e-01 7.862282461468e-01 6.826514400981e-01 6.190483939189e-01 7.274089809469e-01 8.674318263396e-01 8.931511993249e-01 8.234562360324e-01 8.215507118654e-01 9.673479593758e-01 1.107008781054e+00 1.101289144710e+00 9.676610734457e-01 8.956078622521e-01 1.033121045572e+00 1.214519281810e+00 1.245392828938e+00 1.100806339695e+00 9.458707326663e-01 1.009783711779e+00 1.209528488130e+00 1.311806194250e+00 1.245612069412e+00 1.124618418223e+00 1.137312418590e+00 1.272267479896e+00 1.342018600283e+00 1.252603565023e+00 1.088205343087e+00 1.050643858852e+00 1.176623927003e+00 1.267416118684e+00 1.190028201494e+00 9.917328528869e-01 8.876056097229e-01 1.008579755660e+00 1.161429866866e+00 1.171728786689e+00 1.050207726830e+00 9.657384812583e-01 1.059871294247e+00 1.219817237879e+00 1.284887136693e+00 1.232697529153e+00 1.168388518196e+00 1.202235647925e+00 1.295984780635e+00 1.335261237083e+00 1.285887198831e+00 1.223562333786e+00 1.241816361508e+00 1.320405008654e+00 1.364609928170e+00 1.365918278362e+00 1.300456402867e+00 1.195857399783e+00 1.126533037845e+00 1.147233376188e+00 1.220710495043e+00 1.253036239992e+00 1.185511292686e+00 1.026997540596e+00 9.655922970833e-01 1.092184650503e+00 1.208974615577e+00 1.141498004793e+00 9.011983039733e-01 7.346932463710e-01 8.970911563411e-01 1.122804439445e+00 1.138407778930e+00 8.904748957632e-01 5.400489352744e-01 5.812910004741e-01 9.072208747725e-01 1.065345291839e+00 9.580951629356e-01 6.962267800545e-01 6.224988233749e-01 8.492752836526e-01 1.018854394500e+00 9.688468800793e-01 7.466093601487e-01 5.868895948106e-01 6.922830966061e-01 8.298568283070e-01 8.115170731634e-01 6.691217778836e-01 6.002858018667e-01 7.041327327434e-01 7.839688515208e-01 7.020982253101e-01 5.053778297813e-01 4.624519270604e-01 6.572506069227e-01 7.876895363434e-01 7.204640684549e-01 5.034543705610e-01 4.229700397038e-01 6.409988506581e-01 8.161073768332e-01 7.984047882346e-01 6.533437226186e-01 5.091259087923e-01 5.323434443350e-01 6.671062030117e-01 7.306014917387e-01 6.431817317702e-01 4.474803079665e-01 3.707305274358e-01 4.958078089086e-01 5.646341466061e-01 4.701272667680e-01 2.619978067981e-01 2.347039639070e-01 4.219739119901e-01 4.978264800205e-01 3.970253511429e-01 1.903992990811e-01 2.663240560030e-01 4.942189551125e-01 5.883709457672e-01 4.978269436003e-01 2.671288540775e-01 1.791934176008e-01 4.054388215389e-01 5.361348631069e-01 4.938268517139e-01 3.037864593018e-01 1.269729495251e-01 2.959804151675e-01 4.424829631734e-01 4.567225170993e-01 3.695840366669e-01 3.061068775306e-01 3.672433185841e-01 4.435221715241e-01 4.488662036888e-01 4.037111122273e-01 3.920569310168e-01 4.438467196121e-01 4.906600619687e-01 4.880457267515e-01 4.598335095929e-01 4.601943447906e-01 4.931697704568e-01 5.092912827926e-01 4.753159138376e-01 4.698972241631e-01 4.642506615887e-01 4.669122945441e-01 4.466791969718e-01 3.995915846991e-01 3.633937231415e-01 3.693036992288e-01 3.836997415215e-01 3.567038257080e-01 2.815239394565e-01 2.099958840238e-01 2.187742413673e-01 2.672816054146e-01 2.817068539197e-01 2.494383358223e-01 1.925265278439e-01 1.348622395208e-01 9.187360484525e-02 1.246175912835e-01 2.246231921921e-01 3.142010943728e-01 3.409957353971e-01 2.836960294974e-01 1.898317499309e-01 2.367278001377e-01 3.821122237025e-01 4.649905222309e-01 4.242592328363e-01 2.599838255241e-01 5.908688025314e-02 2.444002358717e-01 4.066712180494e-01 4.384005019233e-01 3.337176767188e-01 1.471038211102e-01 1.286692727822e-01 2.646305705366e-01 2.992279750657e-01 2.323794332382e-01 1.960632424854e-01 3.033522916618e-01 3.965145360275e-01 4.087662154349e-01 3.201522716056e-01 2.310438007239e-01 3.516508883071e-01 5.603333779754e-01 6.686422363405e-01 6.112365195781e-01 4.330053487474e-01 3.815351091248e-01 6.041686386750e-01 8.105504544615e-01 8.477948785243e-01 6.939274858288e-01 4.537051753991e-01 4.463699146028e-01 6.891328355883e-01 8.612005013233e-01 8.548871506515e-01 6.937530855994e-01 5.202903683099e-01 5.456576935364e-01 6.976077994087e-01 7.813417912441e-01 7.444631727977e-01 6.406394679082e-01 5.777227887914e-01 6.000496319157e-01 6.308569548410e-01 6.063014512797e-01 5.440375311978e-01 5.153541590408e-01 5.501698849055e-01 5.915566912678e-01 5.872855741093e-01 5.442811711823e-01 5.169603769113e-01 5.440516585417e-01 5.921531714485e-01 6.061502625476e-01 5.678203236473e-01 5.084825723672e-01 4.929766260294e-01 5.488313473856e-01 6.260092393467e-01 6.696445925067e-01 6.708070755560e-01 6.955996622139e-01 7.386056851012e-01 7.758022733743e-01 7.777152105225e-01 7.456902160439e-01 7.563358512157e-01 8.048676347254e-01 8.225407765300e-01 7.805024254161e-01 7.293531572443e-01 7.410331630461e-01 7.962992852315e-01 8.121958234303e-01 7.563950002689e-01 6.886860244710e-01 7.076104742701e-01 8.028594553361e-01 8.713551804713e-01 8.555596916973e-01 7.812200814375e-01 7.293091574316e-01 7.472030241519e-01 7.865742459445e-01 7.845433097660e-01 7.384499790618e-01 7.010247825079e-01 7.193398074288e-01 7.740784793490e-01 8.153722178233e-01 8.230944507480e-01 8.147448320078e-01 8.196257088706e-01 8.466428584996e-01 8.780010112502e-01 8.922558241698e-01 8.859791006864e-01 8.764918739657e-01 8.830327062262e-01 9.003748822450e-01 9.001441763232e-01 8.647256333867e-01 8.178970838929e-01 8.128829756967e-01 8.625298321514e-01 9.276782589207e-01 9.689261058795e-01 9.476605205312e-01 8.646023006231e-01 7.987805097798e-01 8.452466727323e-01 9.446517076952e-01 9.661820715614e-01 8.975071504253e-01 8.734053366643e-01 9.979693779350e-01 1.161230528419e+00 1.211146757943e+00 1.113040155188e+00 9.808326779259e-01 9.954626401093e-01 1.134586431688e+00 1.208065906975e+00 1.124402317991e+00 9.635639372369e-01 9.264401415245e-01 1.051733119346e+00 1.138278100399e+00 1.056863122046e+00 8.608856380212e-01 7.737220652594e-01 8.988316540422e-01 1.008383337799e+00 9.372189042021e-01 7.261067503649e-01 6.417101633000e-01 8.331705684487e-01 1.010150218102e+00 9.892235143296e-01 8.004933236879e-01 6.822855564539e-01 8.295415524836e-01 1.007462982969e+00 1.013829705634e+00 8.655224418311e-01 7.764344270898e-01 9.087865047018e-01 1.064599595681e+00 1.049571682292e+00 8.697157314875e-01 7.515273351296e-01 9.070421294942e-01 1.116501294872e+00 1.192512547180e+00 1.147277391493e+00 1.012182423214e+00 9.172895992396e-01 1.003045630427e+00 1.134890992095e+00 1.157387203742e+00 1.073312465703e+00 1.014564391746e+00 1.073841958425e+00 1.160764599186e+00 1.158915599645e+00 1.073156005147e+00 1.017037100920e+00 1.064915501001e+00 1.135654187608e+00 1.128943053673e+00 1.051786228195e+00 1.001556913051e+00 1.035267308370e+00 1.085278834037e+00 1.078785599252e+00 1.038493259370e+00 1.041039554120e+00 1.089828711436e+00 1.100955572472e+00 1.027796057746e+00 9.341199216608e-01 9.350920070233e-01 1.015149005052e+00 1.042930440477e+00 9.600601758834e-01 8.576635312037e-01 8.965067905514e-01 1.040791865484e+00 1.109406638149e+00 1.019946931894e+00 8.576453726225e-01 8.434165633241e-01 1.015997873822e+00 1.154788718527e+00 1.124297260250e+00 9.564763630391e-01 8.341589447790e-01 9.087906630041e-01 1.040195361937e+00 1.049372347444e+00 9.111129305182e-01 7.503487999385e-01 7.475658290952e-01 8.634507689434e-01 9.252296006494e-01 8.789372286315e-01 7.933015325311e-01 7.669693212085e-01 7.900373052066e-01 7.717367992873e-01 6.829543459886e-01 5.995131205801e-01 6.166236085940e-01 6.841935590653e-01 6.906264409418e-01 6.086478094332e-01 5.175935190484e-01 5.350979865656e-01 6.250376264744e-01 6.632298450285e-01 5.997444871657e-01 4.737053815690e-01 4.024812749944e-01 4.617605580363e-01 5.525936875218e-01 5.877379963255e-01 5.562399936381e-01 4.910949717515e-01 4.390905115675e-01 4.268516263359e-01 4.429281563610e-01 4.616867879167e-01 4.675549524216e-01 4.579801483896e-01 4.400710505036e-01 4.334451962831e-01 4.589161679356e-01 4.902183450860e-01 5.182829443645e-01 5.485005960457e-01 5.957673983495e-01 6.545004276240e-01 6.955247670710e-01 6.862983366969e-01 6.024940024315e-01 5.194945297982e-01 5.281467627264e-01 6.206960220097e-01 6.925241958171e-01 6.885432610023e-01 6.335081984536e-01 6.023591062527e-01 6.360695562323e-01 6.914540911910e-01 7.211101922723e-01 7.275996931989e-01 7.383677779724e-01 7.574264820789e-01 7.601447426939e-01 7.350790448342e-01 7.096673005238e-01 7.226002602317e-01 7.669733738825e-01 7.933618676582e-01 7.652438374640e-01 6.896514752941e-01 6.166680487606e-01 6.055209588459e-01 6.555770557823e-01 7.064764991049e-01 7.044220269344e-01 6.332379993722e-01 5.282208328562e-01 4.858853379292e-01 5.662313490733e-01 6.781297453858e-01 7.170771857099e-01 6.469523638832e-01 5.116205590171e-01 4.461743159239e-01 5.287191826862e-01 6.232768615629e-01 6.177085751661e-01 5.050804429726e-01 3.816479330421e-01 4.102515671857e-01 5.085877320483e-01 5.510775187064e-01 5.029879359384e-01 3.748585896565e-01 2.356084786193e-01 2.190179445715e-01 3.065330397386e-01 3.388625589196e-01 3.032006178596e-01 2.878662309539e-01 3.506354824738e-01 4.055013886483e-01 3.766912620196e-01 2.640045082292e-01 1.721522905113e-01 2.508505038442e-01 3.411725366912e-01 3.409359501915e-01 2.553260349949e-01 1.730588235029e-01 2.085947351349e-01 2.533791986226e-01 2.133042331363e-01 9.801679690513e-02 1.228345707482e-01 2.593627730000e-01 3.255413944830e-01 3.041127593715e-01 2.618629421578e-01 3.098410948016e-01 3.994353660260e-01 4.213053844467e-01 3.391505034779e-01 2.075311765685e-01 2.279565673738e-01 3.620865728603e-01 4.243765516845e-01 3.744615500027e-01 2.618361358931e-01 2.348991956537e-01 3.167515229122e-01 3.492802158473e-01 2.807301126541e-01 1.744523368053e-01 2.203543284487e-01 3.283032235580e-01 3.435868920992e-01 2.500427833605e-01 1.495936121517e-01 2.526572430602e-01 3.997282963203e-01 4.393981890193e-01 3.394752275661e-01 1.470013486868e-01 1.722781640197e-01 3.489045417962e-01 4.107890634996e-01 3.261104650708e-01 1.574121180515e-01 2.163174155748e-01 3.958020665288e-01 4.649071632100e-01 3.885950276269e-01 2.361059160239e-01 2.638082303271e-01 4.324681610580e-01 5.098251548222e-01 4.388744860370e-01 2.650748165356e-01 2.191663138222e-01 3.848200221498e-01 4.835308654843e-01 4.374300522156e-01 2.726576903168e-01 1.543820959892e-01 2.830337331864e-01 3.751743698760e-01 3.342723951803e-01 1.928225231066e-01 1.784420933146e-01 3.412530733270e-01 4.312985838666e-01 3.907375348646e-01 2.546767623684e-01 2.012252487181e-01 3.304981458743e-01 4.223201638841e-01 4.024526407781e-01 3.028461558100e-01 2.488323395839e-01 3.094773267206e-01 3.491629794588e-01 2.945593621660e-01 1.890502637167e-01 2.143700329000e-01 3.319005728612e-01 3.787269107940e-01 3.276807263201e-01 2.692260183884e-01 3.480191799824e-01 4.719021148263e-01 5.141201962136e-01 4.557829620231e-01 3.948051116907e-01 4.697983536643e-01 5.985308886928e-01 6.345516664725e-01 5.276620168958e-01 3.459258614324e-01 3.513286851980e-01 5.498498662208e-01 6.709311911703e-01 6.176765865087e-01 4.017735210265e-01 1.959210219671e-01 3.914978776330e-01 6.102706873001e-01 6.674215144612e-01 5.443182339155e-01 3.173240583439e-01 2.607295187735e-01 4.464304908061e-01 5.544578996926e-01 5.060662431730e-01 3.431352581931e-01 2.581758235480e-01 3.965773236653e-01 5.154556933235e-01 5.061237421372e-01 3.899815074181e-01 3.118444173976e-01 4.163567961321e-01 5.388026682933e-01 5.828746441555e-01 5.353983315699e-01 4.442694525285e-01 4.196236808896e-01 5.125790191279e-01 6.205980743779e-01 6.326408509478e-01 5.439240855836e-01 4.862736873722e-01 5.769109426311e-01 6.970084032889e-01 7.120781755380e-01 6.084497429327e-01 5.170602731142e-01 6.152719974626e-01 7.958374186588e-01 8.784938718124e-01 8.049051281743e-01 6.411823717957e-01 5.810649283871e-01 7.143476472838e-01 8.536979711460e-01 8.671138677310e-01 7.591011657123e-01 6.525782594567e-01 6.951913278228e-01 8.304970300251e-01 9.132031622482e-01 8.938215285609e-01 8.198823789034e-01 7.865574975311e-01 8.313824661793e-01 8.918083296868e-01 9.051733786894e-01 8.724012670551e-01 8.464402741988e-01 8.722887114293e-01 9.279003450524e-01 9.528262094387e-01 9.150835867350e-01 8.457177978616e-01 8.286845248888e-01 9.062064956700e-01 1.005753654362e+00 1.032823781901e+00 9.659992643775e-01 8.925684892856e-01 9.674104443811e-01 1.163847054865e+00 1.323030642075e+00 1.272781177503e+00 9.853040388155e-01 7.671075013987e-01 9.774558739110e-01 1.295405523935e+00 1.387300556212e+00 1.183804581441e+00 8.391770276220e-01 7.830566610581e-01 1.082981778987e+00 1.289769811095e+00 1.219896478614e+00 9.420921719836e-01 7.861697868816e-01 1.005180454332e+00 1.255613547409e+00 1.276904437339e+00 1.060625143166e+00 8.182576326941e-01 8.666757989857e-01 1.078493058597e+00 1.154930879918e+00 1.036024012999e+00 8.739079793348e-01 8.932905715131e-01 1.028032438208e+00 1.054665420347e+00 9.164440734435e-01 7.652787431667e-01 8.199317145888e-01 9.711154587950e-01 9.910789235448e-01 8.397553484133e-01 7.021100526507e-01 8.197083372278e-01 1.025798460507e+00 1.083036942949e+00 9.655543739776e-01 8.594048563857e-01 9.797990800861e-01 1.191708130872e+00 1.307670980582e+00 1.298368649620e+00 1.244617890888e+00 1.193889922749e+00 1.180216536494e+00 1.221101845372e+00 1.288999076008e+00 1.352629414628e+00 1.396160101381e+00 1.406644538245e+00 1.384613785019e+00 1.372231052791e+00 1.430331771398e+00 1.548782832947e+00 1.633112752383e+00 1.606461570062e+00 1.499070966325e+00 1.453444172567e+00 1.564958836678e+00 1.723109949210e+00 1.762787037725e+00 1.643036041355e+00 1.487986094877e+00 1.483751942523e+00 1.619247497100e+00 1.705634390931e+00 1.643546108622e+00 1.515601774651e+00 1.498277369557e+00 1.615091890451e+00 1.699651429845e+00 1.644587364043e+00 1.522707323775e+00 1.514154076807e+00 1.652650310596e+00 1.770318930574e+00 1.750237110413e+00 1.651652918067e+00 1.640178857428e+00 1.758339040682e+00 1.858354657956e+00 1.824256759943e+00 1.708164052871e+00 1.675986510294e+00 1.781015109513e+00 1.947646534844e+00 2.033723570950e+00 1.960461201449e+00 1.797189621199e+00 1.715487746312e+00 1.809978371960e+00 1.939401820530e+00 1.910719140096e+00 1.697168374903e+00 1.587186936683e+00 1.758544667074e+00 1.977019135753e+00 1.988249234946e+00 1.783725975580e+00 1.594572295697e+00 1.657555662558e+00 1.847162914253e+00 1.906625163961e+00 1.781687922125e+00 1.634407790560e+00 1.651324313292e+00 1.768806516887e+00 1.795099973603e+00 1.681267366512e+00 1.557476440667e+00 1.566733544346e+00 1.652092371877e+00 1.667695906771e+00 1.593363012943e+00 1.537120606989e+00 1.561712323917e+00 1.574493604569e+00 1.480363132214e+00 1.343319355262e+00 1.341812852604e+00 1.478672638880e+00 1.544495774827e+00 1.417992436198e+00 1.215900667434e+00 1.234305504369e+00 1.478686606194e+00 1.634369260849e+00 1.538751765715e+00 1.307511706129e+00 1.284070052238e+00 1.540497015426e+00 1.728433444106e+00 1.636257572767e+00 1.409572857668e+00 1.343097124939e+00 1.560234878746e+00 1.806309920149e+00 1.804552789759e+00 1.445878042398e+00 1.060612520523e+00 1.221379244164e+00 1.628561998558e+00 1.752359963325e+00 1.475055969957e+00 1.045922641717e+00 1.096084787876e+00 1.533291794181e+00 1.750160246199e+00 1.559331616108e+00 1.132016849280e+00 1.046383893980e+00 1.451843557685e+00 1.740196525260e+00 1.644122009370e+00 1.249968153537e+00 1.008391369120e+00 1.285308628766e+00 1.597711768405e+00 1.595867999130e+00 1.297909769296e+00 1.037653209840e+00 1.191351233457e+00 1.472954450205e+00 1.533613359049e+00 1.347514516046e+00 1.141782734814e+00 1.174914818010e+00 1.319431591581e+00 1.326666192227e+00 1.186748206312e+00 1.114084965042e+00 1.242083616938e+00 1.373035004319e+00 1.316275999868e+00 1.106841855338e+00 1.011214273596e+00 1.185482138500e+00 1.369259170871e+00 1.347356403719e+00 1.149693326700e+00 1.033155349712e+00 1.179945930459e+00 1.358752520498e+00 1.339973431574e+00 1.125537655978e+00 9.480581246019e-01 1.043036709144e+00 1.217320823647e+00 1.215647569106e+00 1.014275244391e+00 8.259607501569e-01 9.134854617389e-01 1.104266489010e+00 1.136273347542e+00 9.741562031595e-01 7.970842406714e-01 8.488483959736e-01 1.015378205580e+00 1.061997668535e+00 9.537049580390e-01 8.453735446270e-01 9.094954533083e-01 1.044718826978e+00 1.070763055105e+00 9.613474562509e-01 8.504365379197e-01 8.888006050732e-01 1.000460609815e+00 1.031611803896e+00 9.625144756773e-01 9.054189739812e-01 9.573095703089e-01 1.045715630862e+00 1.059939145528e+00 9.981530172831e-01 9.578834139577e-01 1.002475993148e+00 1.062574292995e+00 1.078209478411e+00 1.041872896536e+00 9.971684886227e-01 9.868485166639e-01 9.705610398749e-01 8.938689128131e-01 7.474948786651e-01 5.929920482630e-01 5.399300957765e-01 5.976219690404e-01 5.943013794120e-01 4.731008071987e-01 3.345241800329e-01 3.889677073764e-01 5.209309636851e-01 5.467445882408e-01 4.627488698315e-01 4.263219384950e-01 5.501714929724e-01 6.703047826140e-01 6.636076542556e-01 5.599055798590e-01 5.363440722324e-01 6.687177429689e-01 7.741197076423e-01 7.315674592252e-01 5.840639348461e-01 5.473528861709e-01 6.997955811272e-01 8.041962612736e-01 7.147987224781e-01 4.508413008842e-01 2.989269787696e-01 5.369745979772e-01 7.063049503214e-01 6.380306107549e-01 3.620342181528e-01 2.740132398968e-01 6.062868363714e-01 8.090280433520e-01 7.490951669028e-01 4.601202359449e-01 2.908087957836e-01 6.088832045223e-01 8.377799733450e-01 7.984687770521e-01 5.170326189810e-01 3.216708491992e-01 6.238196032485e-01 8.690901988960e-01 8.415312280697e-01 5.513434300602e-01 3.063206678374e-01 6.247965134592e-01 9.128168996685e-01 9.209726260811e-01 6.357889828229e-01 2.563695214542e-01 5.129797717193e-01 8.600043091663e-01 9.444585088187e-01 7.397895172682e-01 4.005970861099e-01 4.504667951066e-01 7.521762970157e-01 8.608264216642e-01 7.059190859674e-01 3.947415125787e-01 3.613658772631e-01 6.369604823618e-01 7.754322451477e-01 7.035866474144e-01 5.241750271166e-01 4.840870054434e-01 6.190883934913e-01 7.007019561817e-01 6.634820975410e-01 6.013342954240e-01 6.275196355374e-01 6.798323246417e-01 6.382487289994e-01 5.028785419510e-01 4.393625092193e-01 5.550738920010e-01 6.559478916772e-01 6.101994283420e-01 4.466636529786e-01 3.890472294375e-01 5.520019333656e-01 6.937244634357e-01 6.865273806329e-01 5.140138595339e-01 2.652182008525e-01 3.642573559878e-01 6.245532134995e-01 7.109058849750e-01 5.774981983029e-01 3.514821056449e-01 4.166499840039e-01 6.437237973340e-01 7.127290198804e-01 5.738383357402e-01 3.899863863071e-01 5.175006057717e-01 7.504122227751e-01 8.092835439912e-01 6.413393834599e-01 3.773177483741e-01 4.391172096993e-01 6.990491331088e-01 8.065232934951e-01 7.100262421797e-01 5.355193619072e-01 5.389421598915e-01 6.818671300390e-01 7.270380086157e-01 6.288175780083e-01 5.382674407801e-01 6.278341672059e-01 7.502969163655e-01 7.302664234243e-01 5.722602067417e-01 4.916715251769e-01 6.433775479259e-01 7.728486191350e-01 7.069331776298e-01 4.749289088776e-01 4.074315426502e-01 6.697470630501e-01 8.458889722997e-01 7.669285155272e-01 4.564924712609e-01 3.045828428149e-01 6.616556934649e-01 9.535083355325e-01 1.034000829002e+00 8.872678458520e-01 6.214475630191e-01 5.418115203438e-01 7.706482593865e-01 9.197430256329e-01 8.278639462902e-01 5.758988833188e-01 5.403878023277e-01 8.118689442843e-01 9.808927752274e-01 8.890168125594e-01 5.950799014971e-01 4.702137953515e-01 7.594679131637e-01 9.958173726627e-01 9.926102530525e-01 7.890412550604e-01 6.112364745577e-01 6.939213546669e-01 8.379225731649e-01 8.402329939387e-01 7.266971014824e-01 6.744206915513e-01 7.609671866417e-01 8.307355830812e-01 7.898305922457e-01 7.161474959695e-01 7.474218026113e-01 8.317302832180e-01 8.159654964904e-01 6.809067217316e-01 6.178145233711e-01 7.783068089407e-01 9.387240732716e-01 9.041927322202e-01 6.799434814238e-01 5.569575330371e-01 8.046824934667e-01 1.050224023218e+00 1.041747238529e+00 7.679526262609e-01 5.236687551537e-01 7.916604904034e-01 1.125964723486e+00 1.256168350184e+00 1.139190187840e+00 8.178674276820e-01 5.127285892976e-01 6.861641691305e-01 9.801659846075e-01 1.033629898726e+00 8.195217887272e-01 5.803507849909e-01 7.410149506103e-01 1.033493266320e+00 1.121398579352e+00 9.594749551961e-01 7.273965511522e-01 7.606679514887e-01 9.801373391259e-01 1.077765562485e+00 9.797844625064e-01 8.231917336536e-01 8.378362992462e-01 9.888252938133e-01 1.063671430760e+00 9.947836139237e-01 8.792944002390e-01 8.712914668489e-01 9.639142867813e-01 1.025608149650e+00 1.002064014489e+00 9.330127824930e-01 8.756474027831e-01 8.497743709291e-01 8.714536584819e-01 9.676724334198e-01 1.096966305790e+00 1.153098853997e+00 1.070883771931e+00 9.181954283214e-01 9.083754239318e-01 1.096759153614e+00 1.252667710676e+00 1.211185214883e+00 9.995965888511e-01 8.627589221135e-01 1.008704554575e+00 1.209755598334e+00 1.277746091451e+00 1.159385118052e+00 9.613935928870e-01 9.463403480000e-01 1.159559399663e+00 1.290019333350e+00 1.198069278607e+00 9.810759771191e-01 9.669949056120e-01 1.221245633229e+00 1.400286522605e+00 1.307406108681e+00 1.004943511683e+00 8.590596396342e-01 1.110675373267e+00 1.355359034433e+00 1.323669996158e+00 1.055494246746e+00 9.064157620600e-01 1.154623012270e+00 1.427311987664e+00 1.433109488975e+00 1.184943823196e+00 9.867606355324e-01 1.149184765028e+00 1.393280809965e+00 1.407545471079e+00 1.189832969439e+00 1.039451078198e+00 1.228141095830e+00 1.471657998761e+00 1.466316479445e+00 1.192837337130e+00 9.510787211956e-01 1.131242778357e+00 1.447364878061e+00 1.530716005426e+00 1.324808979372e+00 1.050367929258e+00 1.072091090148e+00 1.308493057368e+00 1.433029929031e+00 1.334296467893e+00 1.126482633902e+00 1.058214092038e+00 1.186941986385e+00 1.325938685402e+00 1.343766997740e+00 1.226020729491e+00 1.136065344467e+00 1.195764009830e+00 1.287453076247e+00 1.266383958191e+00 1.141059092983e+00 1.050576195972e+00 1.081991366312e+00 1.132136161741e+00 1.095701046197e+00 1.021614954134e+00 1.049763715921e+00 1.171497832946e+00 1.224030685750e+00 1.119671946440e+00 9.526484520425e-01 9.554638350753e-01 1.135126426506e+00 1.240724121443e+00 1.135216758496e+00 9.021370483981e-01 8.601493065861e-01 1.109939130857e+00 1.317021506960e+00 1.282387758541e+00 1.041969357813e+00 8.793205417528e-01 1.052642067229e+00 1.287197580759e+00 1.306012313129e+00 1.090980045699e+00 8.921844651950e-01 1.036895449737e+00 1.308785957784e+00 1.381701182579e+00 1.186234378615e+00 9.210197424844e-01 9.861822748777e-01 1.293668695086e+00 1.456060527794e+00 1.341555488943e+00 1.076329952698e+00 1.016733047412e+00 1.276972308811e+00 1.500161539320e+00 1.479639058124e+00 1.245860079475e+00 1.059225922379e+00 1.199414796028e+00 1.467810439529e+00 1.554944566390e+00 1.361124619104e+00 1.006172638230e+00 8.821243163048e-01 1.173454972129e+00 1.460922313911e+00 1.495693236230e+00 1.279441249512e+00 1.034336623128e+00 1.089843927557e+00 1.347247874402e+00 1.478504100065e+00 1.368600067407e+00 1.144556235221e+00 1.130719252392e+00 1.395459874605e+00 1.613966249137e+00 1.564855079259e+00 1.247585517652e+00 9.466248017388e-01 1.134648403892e+00 1.562435698410e+00 1.784648293459e+00 1.642637459524e+00 1.198217496749e+00 8.376437468221e-01 1.134468769326e+00 1.618181701503e+00 1.828316390970e+00 1.654595528417e+00 1.206238703317e+00 9.024108986260e-01 1.190284134322e+00 1.596531415176e+00 1.725452805165e+00 1.500602379686e+00 1.064544070261e+00 8.575372423642e-01 1.160691613860e+00 1.478109346573e+00 1.510768065954e+00 1.233928528196e+00 8.437708935167e-01 8.237452966420e-01 1.182037773980e+00 1.434662839066e+00 1.396992180880e+00 1.092321959108e+00 7.422982255938e-01 7.853949063147e-01 1.106491288211e+00 1.297997239674e+00 1.234645735078e+00 9.618610055716e-01 6.794983256546e-01 6.962022827949e-01 9.039925853766e-01 1.011491935580e+00 9.434697871305e-01 7.766309997982e-01 6.940032026827e-01 7.889876421931e-01 9.130804398230e-01 9.380637934789e-01 8.551988891458e-01 7.449855347110e-01 7.101819351272e-01 7.517534428603e-01 7.808201353749e-01 7.478118408993e-01 6.746919513471e-01 6.168909467562e-01 5.936518479644e-01 5.654832946849e-01 5.016541990929e-01 4.359413816699e-01 4.442374199097e-01 5.183068413234e-01 5.701082416087e-01 5.508430804351e-01 4.854269345287e-01 4.659121334831e-01 5.439890134857e-01 6.401755154693e-01 6.687267287567e-01 6.070587514183e-01 5.020992434255e-01 4.602700267559e-01 5.257457956587e-01 6.019850672644e-01 6.090549309240e-01 5.483004205334e-01 5.017008094118e-01 5.622858122593e-01 6.875924388199e-01 7.766674916064e-01 7.840408739430e-01 7.339900649068e-01 7.057926416627e-01 7.578009077326e-01 8.451408204684e-01 8.836590409507e-01 8.346236146127e-01 7.298337850762e-01 6.667468219759e-01 7.179707008868e-01 8.179858833545e-01 8.633935673796e-01 8.155066768709e-01 7.157756580690e-01 6.708450631371e-01 7.439611708409e-01 8.593830594395e-01 9.252167361614e-01 9.205681397224e-01 8.902407714625e-01 8.949163814073e-01 9.362505047770e-01 9.561825595364e-01 9.124297976542e-01 8.287736692772e-01 7.879922798702e-01 8.372749216556e-01 9.092319212464e-01 9.130970781711e-01 8.279119771560e-01 7.286296120307e-01 7.401394116962e-01 8.592186549953e-01 9.576765728300e-01 9.605057771911e-01 9.022095320588e-01 9.027042126686e-01 1.021095898204e+00 1.154215363399e+00 1.175838793598e+00 1.046341076329e+00 8.503035139016e-01 7.964301598923e-01 9.539638574366e-01 1.109013469545e+00 1.095488070034e+00 8.906573870311e-01 6.403862328248e-01 6.806764628781e-01 9.581870026796e-01 1.140457313685e+00 1.093250495102e+00 8.388578514895e-01 5.957982977149e-01 7.357428965524e-01 1.041386656898e+00 1.188556648395e+00 1.081814867487e+00 7.755441760032e-01 5.348110078846e-01 7.175644602562e-01 9.925175520773e-01 1.070419478560e+00 8.993195008251e-01 5.897642083562e-01 5.245396789234e-01 8.204711957794e-01 1.054847599162e+00 1.066858264364e+00 8.762095666259e-01 6.727595986296e-01 7.471670405120e-01 9.806784961205e-01 1.101002655920e+00 1.026641696288e+00 8.406188285399e-01 7.702467559215e-01 9.202019444482e-01 1.080813131356e+00 1.091236507264e+00 9.552652720785e-01 8.305406908767e-01 9.001061165176e-01 1.074241951891e+00 1.159192430688e+00 1.094214493954e+00 9.690738661720e-01 9.575045171421e-01 1.080926762115e+00 1.170871880856e+00 1.116439393809e+00 9.665818992584e-01 9.252688279641e-01 1.096232038477e+00 1.283587083738e+00 1.298959582592e+00 1.110626244159e+00 8.866039486717e-01 9.571214548020e-01 1.267532720563e+00 1.486436398915e+00 1.455859876443e+00 1.203046134247e+00 9.639741454795e-01 1.067555965979e+00 1.364041054677e+00 1.522728044871e+00 1.429724196415e+00 1.183162638765e+00 1.086847091271e+00 1.310678666530e+00 1.575560023467e+00 1.631100533934e+00 1.436101378833e+00 1.165386375019e+00 1.164516267241e+00 1.451315100906e+00 1.679808265693e+00 1.649221317293e+00 1.368678476590e+00 1.068749580789e+00 1.123106461076e+00 1.437442364217e+00 1.638752368597e+00 1.572226021485e+00 1.290169187561e+00 1.047369165812e+00 1.141951675291e+00 1.413082448390e+00 1.557940650483e+00 1.480576064108e+00 1.265944803732e+00 1.129893263117e+00 1.210032814918e+00 1.357735536208e+00 1.394495086989e+00 1.292349746334e+00 1.158525826385e+00 1.135188014334e+00 1.218366309448e+00 1.278765085815e+00 1.244843220825e+00 1.157364773157e+00 1.114705181208e+00 1.149998950004e+00 1.190420302687e+00 1.170169598760e+00 1.109032299731e+00 1.086706030550e+00 1.135628968718e+00 1.189353460663e+00 1.174638170845e+00 1.093196047389e+00 1.021617728274e+00 1.027306409674e+00 1.074057900772e+00 1.081536368235e+00 1.035516866054e+00 1.004968853465e+00 1.049591169156e+00 1.115113970410e+00 1.097810943960e+00 9.632097435297e-01 8.080943159156e-01 8.268277796041e-01 1.009715745605e+00 1.143643066656e+00 1.100694286718e+00 8.943731577494e-01 7.099710652802e-01 8.076044808778e-01 1.047528999617e+00 1.170939796269e+00 1.099087716481e+00 9.206980107861e-01 8.740029423393e-01 1.058109205977e+00 1.254881957694e+00 1.294156487719e+00 1.172961615402e+00 1.046366730162e+00 1.104848769920e+00 1.284440571161e+00 1.378092819240e+00 1.294123711983e+00 1.110523730685e+00 1.048807186807e+00 1.206250319581e+00 1.380782463802e+00 1.392232279790e+00 1.235397495440e+00 1.094382504307e+00 1.197328925886e+00 1.444210607432e+00 1.581687636617e+00 1.500115957602e+00 1.277080129269e+00 1.168082976913e+00 1.335000978505e+00 1.557516081331e+00 1.592735296401e+00 1.382461957292e+00 1.076873328061e+00 1.027969491082e+00 1.297694316621e+00 1.524620882595e+00 1.497143709720e+00 1.219655449362e+00 9.213292561470e-01 9.915893314922e-01 1.306384660380e+00 1.488111406402e+00 1.408084947161e+00 1.158417220687e+00 1.045153915908e+00 1.263398919289e+00 1.536563963645e+00 1.604051066064e+00 1.408360692055e+00 1.084910895617e+00 9.696586155526e-01 1.197824594893e+00 1.436926576418e+00 1.464632579199e+00 1.271924894010e+00 1.028640149402e+00 1.010774811037e+00 1.215382935632e+00 1.383235543614e+00 1.390248430815e+00 1.282663483665e+00 1.210299960700e+00 1.267759193858e+00 1.369501372213e+00 1.391159900825e+00 1.308028910179e+00 1.200496243845e+00 1.170826927808e+00 1.213781156611e+00 1.232838700755e+00 1.172625734488e+00 1.070584623264e+00 1.013637894012e+00 1.029649217921e+00 1.053810467301e+00 1.033994738049e+00 9.987521714031e-01 1.015052310204e+00 1.081735266128e+00 1.121343888745e+00 1.081626784478e+00 9.984300854237e-01 9.735370821757e-01 1.042866376195e+00 1.108887012672e+00 1.070621782835e+00 9.268802507408e-01 8.044922717930e-01 8.560792250168e-01 1.003839246255e+00 1.068866078349e+00 9.881061483135e-01 8.520677526141e-01 8.621960905843e-01 1.041322096843e+00 1.185303014275e+00 1.158023408577e+00 9.736784638755e-01 8.198247606408e-01 9.213329225257e-01 1.138212999811e+00 1.221359118697e+00 1.083675557185e+00 8.171538692482e-01 7.347880866926e-01 9.734068236841e-01 1.193050840831e+00 1.177319568887e+00 9.048540073356e-01 5.769546537771e-01 7.098701677542e-01 1.097188600134e+00 1.304051714438e+00 1.204929952736e+00 8.555644541165e-01
 2.933611267325e-01 2.848039062388e-01 2.758574842245e-01 2.746866334553e-01 2.820981109049e-01 2.917657055730e-01 3.025134260141e-01 3.228159369312e-01 3.591607707839e-01 3.900317344883e-01 4.212726531509e-01 4.594219219771e-01 4.957859624752e-01 5.174556556713e-01 5.209136826349e-01 5.134994004625e-01 5.046820789185e-01 4.981335755515e-01 4.936465211386e-01 4.932214561443e-01 4.997782300963e-01 5.101346419324e-01 5.153027135781e-01 5.096828958290e-01 4.969719076655e-01 4.851904491568e-01 4.765728733347e-01 4.678496136330e-01 4.630470305463e-01 4.779763241966e-01 5.201684339313e-01 5.695505242336e-01 5.933288769881e-01 5.726084617622e-01 5.178345365752e-01 4.705244345835e-01 4.740985891175e-01 5.206583699182e-01 5.660213980145e-01 5.838777941721e-01 5.783281885844e-01 5.684603907305e-01 5.666211776655e-01 5.708420067321e-01 5.771019818203e-01 5.875715742743e-01 6.008493710770e-01 6.027612221058e-01 5.771634505845e-01 5.272429471980e-01 5.170941192549e-01 5.429086062934e-01 5.787226545466e-01 6.004720889224e-01 5.863764669479e-01 5.370598624243e-01 4.950750008454e-01 5.242931822304e-01 6.223114237486e-01 7.218035820056e-01 7.720156003577e-01 7.644583395550e-01 7.251701301458e-01 6.908179464608e-01 6.768686416345e-01 6.704796484339e-01 6.565883627814e-01 6.356325220597e-01 6.142236625243e-01 5.900196953344e-01 5.552336512469e-01 5.126520790273e-01 4.783404503507e-01 4.611875276023e-01 4.464210208849e-01 4.137731776780e-01 3.653713037928e-01 3.298413740204e-01 3.289185562241e-01 3.414252376966e-01 3.344554760801e-01 3.028616528827e-01 2.694262173139e-01 2.544906913693e-01 2.437691830893e-01 2.111419270103e-01 1.610057553203e-01 1.488479083356e-01 2.019653121770e-01 2.596996583508e-01 2.959322379243e-01 3.315399368394e-01 3.600346870970e-01 3.777925186466e-01 3.930266871457e-01 4.016242785558e-01 4.088374450160e-01 4.225905497172e-01 4.368916791299e-01 4.158061706058e-01 3.771053620948e-01 3.591298142180e-01 3.887581854187e-01 4.350644549546e-01 4.507902061388e-01 4.208937524835e-01 3.758882331640e-01 3.729009354554e-01 4.177235892702e-01 4.503948698189e-01 4.236544557654e-01 3.339657391987e-01 2.261451581307e-01 1.952311423009e-01 2.446351677541e-01 2.701073087029e-01 2.364158709151e-01 1.683765785906e-01 1.421469834107e-01 1.862759467052e-01 2.250853876019e-01 2.311621770335e-01 2.246036987635e-01 2.348007131881e-01 2.593334028173e-01 2.779266343737e-01 2.892035586023e-01 3.078148567057e-01 3.351080253916e-01 3.524665854533e-01 3.467781968340e-01 3.284030569088e-01 3.218943251068e-01 3.324503309481e-01 3.394319475418e-01 3.341012820089e-01 3.412279733959e-01 3.859630002429e-01 4.453976581105e-01 4.784216708077e-01 4.807069251764e-01 4.720855030326e-01 4.748484745838e-01 4.947217011846e-01 5.188649766483e-01 5.331857742101e-01 5.160061918354e-01 4.716146785448e-01 4.476802450546e-01 4.673361993955e-01 5.041095548096e-01 5.289809374785e-01 5.389940643444e-01 5.444549616256e-01 5.507081564082e-01 5.576961751569e-01 5.676799958196e-01 5.795105414443e-01 5.776019539424e-01 5.413292351485e-01 4.723329308177e-01 4.171673775503e-01 4.358931522780e-01 5.017002080535e-01 5.350841800350e-01 4.976531089703e-01 4.182740894558e-01 3.916450931303e-01 4.652525422703e-01 5.532919461545e-01 5.817266677924e-01 5.416928057554e-01 4.728333716007e-01 4.245586314323e-01 3.997811481996e-01 3.638401965118e-01 3.174098527320e-01 3.173051958139e-01 3.763180118954e-01 4.200866493474e-01 3.905993084800e-01 2.868837902069e-01 1.944524576819e-01 2.614795385158e-01 3.751010357263e-01 4.198495099575e-01 3.754188969653e-01 2.992061298532e-01 2.749607884410e-01 3.194428506825e-01 3.746286634037e-01 3.725220123308e-01 3.310805766035e-01 2.738277441957e-01 2.388242057885e-01 2.603196455128e-01 3.036954650822e-01 3.361512233525e-01 3.595580265914e-01 3.937762356609e-01 4.496554819003e-01 5.112393012345e-01 5.442046008908e-01 5.146895901464e-01 4.047437800684e-01 2.237728680530e-01 6.580887234469e-02 2.310960720840e-01 3.674218681654e-01 3.976571254665e-01 3.233018407437e-01 2.312512691830e-01 3.004708065548e-01 4.459087937823e-01 5.200521110100e-01 4.777130183259e-01 3.496871076882e-01 2.806878216322e-01 3.964276150192e-01 5.316714715917e-01 5.763853755917e-01 5.192021252973e-01 4.172691587294e-01 3.743236848558e-01 4.173417225260e-01 4.535991877793e-01 4.255195123710e-01 3.466016068516e-01 2.829556236719e-01 2.929810484487e-01 3.368995154186e-01 3.603786127708e-01 3.607126293268e-01 3.647441960374e-01 4.033375238745e-01 3.995763819450e-01 3.648215307713e-01 3.374617016080e-01 3.490390754993e-01 3.726777929945e-01 3.827034736135e-01 4.030089973126e-01 4.615355517990e-01 5.262591202415e-01 5.421298705102e-01 4.923110712234e-01 4.240129233849e-01 4.182790614867e-01 4.620170239041e-01 4.596485855939e-01 3.639495033010e-01 2.331583237443e-01 2.797810095982e-01 4.373160838134e-01 5.160939862507e-01 4.644514609683e-01 3.206831968229e-01 2.510226911627e-01 3.609972838096e-01 4.444509740931e-01 4.025319154350e-01 2.509985628580e-01 1.636655099244e-01 3.090940409387e-01 4.145952503154e-01 3.913000005572e-01 2.642752442448e-01 1.996046486379e-01 3.218436047896e-01 4.128102426658e-01 3.849653597313e-01 2.686940892440e-01 2.260668718828e-01 3.298678939526e-01 3.890033643763e-01 3.373979119613e-01 2.750402301840e-01 3.713709014438e-01 5.551336637613e-01 6.891206951395e-01 7.193164472426e-01 6.582746216674e-01 5.774216137969e-01 5.673803891070e-01 6.789806169881e-01 7.561233157354e-01 7.341502357147e-01 6.627104819328e-01 6.503408299441e-01 7.122194960370e-01 7.498175093195e-01 7.119451928336e-01 6.601866613005e-01 7.005281195860e-01 8.045476906918e-01 8.490416020829e-01 7.760794549109e-01 6.443933793697e-01 6.132338573081e-01 7.269535605810e-01 8.338707456101e-01 8.393240172618e-01 7.680306332802e-01 7.193042807475e-01 7.473939912296e-01 7.908020019750e-01 7.944075624369e-01 7.897218313019e-01 8.321803852462e-01 8.933309693915e-01 8.944276453385e-01 8.192828422913e-01 7.640759960051e-01 8.369869802550e-01 9.629250047129e-01 9.935332235950e-01 8.774462484867e-01 7.143001651553e-01 7.260681866034e-01 9.090336626848e-01 1.037559604551e+00 1.007302125773e+00 8.790379432652e-01 8.382762662528e-01 9.590353871174e-01 1.074311850533e+00 1.052512393049e+00 9.220926980196e-01 8.559833808866e-01 9.634314303216e-01 1.095706736418e+00 1.100222172231e+00 9.813515431932e-01 9.002355879462e-01 9.993052457062e-01 1.158397968735e+00 1.203183100856e+00 1.098677614861e+00 9.645027875533e-01 9.806315974292e-01 1.124997010714e+00 1.220826412815e+00 1.184543215960e+00 1.070993025750e+00 1.016539515201e+00 1.081113360569e+00 1.173596374832e+00 1.206175980217e+00 1.180544201703e+00 1.149030340845e+00 1.139045615758e+00 1.130461289534e+00 1.108416977400e+00 1.095846824662e+00 1.113177094243e+00 1.134383084528e+00 1.121349221227e+00 1.083974917942e+00 1.078422919985e+00 1.127953286100e+00 1.178853782586e+00 1.209565824020e+00 1.255668669827e+00 1.279916078302e+00 1.276439737284e+00 1.263102306429e+00 1.256235809328e+00 1.256197475471e+00 1.260962463650e+00 1.284747997897e+00 1.340691852434e+00 1.375545514474e+00 1.359056440205e+00 1.289565199973e+00 1.254352775295e+00 1.307661086084e+00 1.397956938730e+00 1.432670474759e+00 1.371527518915e+00 1.257271715530e+00 1.183649205073e+00 1.193429317733e+00 1.221444204682e+00 1.191830469099e+00 1.111063842075e+00 1.057938298710e+00 1.077351113271e+00 1.107870221637e+00 1.078613374359e+00 1.014343157072e+00 1.018591014099e+00 1.117416057871e+00 1.198005744811e+00 1.161303132108e+00 1.028930216109e+00 9.500906207774e-01 1.033099212537e+00 1.155014495483e+00 1.157884789800e+00 1.021294972215e+00 8.821974103378e-01 9.139364055075e-01 1.043029696540e+00 1.083386852323e+00 9.915093649171e-01 8.990824267394e-01 9.749211641503e-01 1.142623287891e+00 1.218672437239e+00 1.147188293715e+00 1.030809182372e+00 1.040942756283e+00 1.176610304215e+00 1.282075099751e+00 1.283724761971e+00 1.239588959389e+00 1.246179209716e+00 1.298794444744e+00 1.310748312046e+00 1.257065581845e+00 1.223582554192e+00 1.292110151119e+00 1.396799707512e+00 1.415056864069e+00 1.324073390619e+00 1.239400961628e+00 1.292175035403e+00 1.422107460356e+00 1.466954016687e+00 1.366392736593e+00 1.216761945259e+00 1.190998484156e+00 1.300756874284e+00 1.383367400455e+00 1.348183422774e+00 1.257870709048e+00 1.245166933455e+00 1.324325300147e+00 1.374811535977e+00 1.327051917456e+00 1.244875697012e+00 1.249143305440e+00 1.340013420691e+00 1.400616447084e+00 1.373001191741e+00 1.321908292270e+00 1.345915795695e+00 1.425567623678e+00 1.453932762985e+00 1.394041441303e+00 1.334615799808e+00 1.385007605917e+00 1.497877824050e+00 1.614660696121e+00 1.646496839668e+00 1.565540906002e+00 1.441643122302e+00 1.388041664735e+00 1.433297167298e+00 1.482846246433e+00 1.443345579722e+00 1.316608943752e+00 1.206627467545e+00 1.191849230011e+00 1.242141814589e+00 1.257413812053e+00 1.209604854335e+00 1.177121028259e+00 1.235085736956e+00 1.323591480843e+00 1.331461795743e+00 1.239085182809e+00 1.148732887971e+00 1.170362479135e+00 1.248931843729e+00 1.249741998945e+00 1.138262519556e+00 1.021352999222e+00 1.032066324582e+00 1.116395618427e+00 1.121899632646e+00 1.008905729686e+00 8.952669530801e-01 9.288125993620e-01 1.036388244180e+00 1.046405636481e+00 9.138099907975e-01 7.607083515792e-01 7.749838919240e-01 8.959021051881e-01 9.292397530171e-01 8.273856871871e-01 7.164878029422e-01 7.649515115074e-01 8.920093695431e-01 9.291317641392e-01 8.624890679773e-01 8.366180151269e-01 9.561734970330e-01 1.093233095161e+00 1.100975901122e+00 9.803512522547e-01 8.978958431638e-01 1.002972040391e+00 1.161177163697e+00 1.186426122910e+00 1.051758858674e+00 9.137576733166e-01 9.778939354626e-01 1.155939077303e+00 1.234901083947e+00 1.161487929714e+00 1.062704635639e+00 1.113092359182e+00 1.261703468545e+00 1.321894159440e+00 1.222570187467e+00 1.067983153390e+00 1.056048796460e+00 1.187709810423e+00 1.261324580520e+00 1.166808905356e+00 9.778248877026e-01 9.185081586501e-01 1.065910803561e+00 1.208155407569e+00 1.197890750875e+00 1.069057558994e+00 9.969147908636e-01 1.095233740805e+00 1.236847475201e+00 1.277790876582e+00 1.213361230748e+00 1.151997845181e+00 1.182435413071e+00 1.250129988011e+00 1.256695423664e+00 1.197240451639e+00 1.163019220941e+00 1.216155759640e+00 1.292509383273e+00 1.310381764677e+00 1.268754464430e+00 1.170057205289e+00 1.061208023339e+00 1.020469691013e+00 1.075440650589e+00 1.159431092378e+00 1.180126537308e+00 1.094389683120e+00 9.312077838846e-01 8.999537355729e-01 1.045838996153e+00 1.147290272535e+00 1.058078011985e+00 8.260757548553e-01 7.279723841045e-01 9.305453516023e-01 1.129480033563e+00 1.100891406099e+00 8.248970669083e-01 5.101959875283e-01 6.400699483912e-01 9.552595628876e-01 1.074087233800e+00 9.352015905729e-01 6.828604132171e-01 6.735175037266e-01 9.175424024653e-01 1.068060155678e+00 9.985582167599e-01 7.825287820744e-01 6.639542714023e-01 7.782621649944e-01 8.899296414856e-01 8.418508954154e-01 6.855388040981e-01 6.324679167337e-01 7.516040804218e-01 8.271106992679e-01 7.294325599069e-01 5.145730627140e-01 4.654392227522e-01 6.657998931681e-01 7.974605640377e-01 7.278107098890e-01 5.092811026899e-01 4.283630598625e-01 6.398741970084e-01 8.061504506844e-01 7.979301078723e-01 6.607379572209e-01 5.210865393696e-01 5.378197269617e-01 6.596714196286e-01 7.142426534019e-01 6.176311334356e-01 4.259031741170e-01 3.642873874893e-01 4.864499736493e-01 5.424734306229e-01 4.400559934284e-01 2.386069047388e-01 2.364818376008e-01 4.088656045367e-01 4.592209870220e-01 3.366942613202e-01 1.413622082773e-01 3.085606642664e-01 5.319297573002e-01 6.015132946728e-01 4.811066547431e-01 2.242627699843e-01 1.972220391088e-01 4.509932123246e-01 5.783934589166e-01 5.241294463896e-01 3.247449689726e-01 1.697511599656e-01 3.385997736882e-01 4.868402977449e-01 5.036731010029e-01 4.193592850825e-01 3.492609351208e-01 3.868479277660e-01 4.455367337549e-01 4.431273504279e-01 3.999870672632e-01 3.945045277231e-01 4.419109776366e-01 4.737373628210e-01 4.585113351253e-01 4.398349488629e-01 4.768950322454e-01 5.436485726217e-01 5.741315655387e-01 5.281749631052e-01 4.641907629801e-01 4.423664910470e-01 4.644541912779e-01 4.789972092396e-01 4.519154486981e-01 4.006605630154e-01 3.684937515940e-01 3.658470436091e-01 3.598055252795e-01 3.334438947757e-01 3.089016207776e-01 3.088611926688e-01 3.112680080647e-01 2.789164053990e-01 2.015369852970e-01 1.021218125345e-01 6.819731805637e-02 1.383056461574e-01 2.070900793277e-01 2.635258842408e-01 2.965125511314e-01 2.859690261314e-01 2.330869967225e-01 2.097447017471e-01 2.940493354768e-01 3.965634685835e-01 4.244932358832e-01 3.402141059132e-01 1.576258766077e-01 1.027420277105e-01 3.043919812367e-01 4.172115515438e-01 3.941407348568e-01 2.434888721259e-01 5.181621994995e-02 2.164187266503e-01 3.496607722537e-01 3.586454261930e-01 2.714974498729e-01 2.413410246409e-01 3.564481197521e-01 4.560410656130e-01 4.593995403517e-01 3.662971617524e-01 2.852480093280e-01 3.842952878454e-01 5.674421843876e-01 6.499745059314e-01 5.673185860707e-01 3.898024552285e-01 4.086216545899e-01 6.555665971866e-01 8.351077409695e-01 8.236275776332e-01 6.164067367972e-01 3.558332437219e-01 4.520586685675e-01 7.320653007155e-01 8.756620884234e-01 8.146202376318e-01 6.035766708523e-01 4.503272356920e-01 5.746125998852e-01 7.557751871378e-01 8.085752971257e-01 7.179789334628e-01 5.795490099620e-01 5.451989376309e-01 6.192235415534e-01 6.628303709387e-01 6.165811511735e-01 5.306032714162e-01 5.119831466995e-01 5.744451459514e-01 6.199967678423e-01 5.937160018898e-01 5.277328778343e-01 5.110549707101e-01 5.734432160223e-01 6.377784626361e-01 6.387503351848e-01 5.766175068790e-01 5.124612295454e-01 5.208223423277e-01 5.915253152532e-01 6.543743911894e-01 6.736071909010e-01 6.810489371851e-01 7.272448544660e-01 7.902522648568e-01 8.309933161465e-01 8.016769104875e-01 7.403090499746e-01 7.532550563226e-01 8.274112170802e-01 8.635968050965e-01 8.223068982246e-01 7.603819366081e-01 7.651349978319e-01 8.258566044594e-01 8.553765632485e-01 8.175559084712e-01 7.656970974937e-01 7.818305325818e-01 8.562664347166e-01 9.056214489418e-01 8.870692282287e-01 8.318313455879e-01 8.044150624618e-01 8.205090494047e-01 8.312376192568e-01 8.007635877012e-01 7.515232622909e-01 7.365817115620e-01 7.684071105865e-01 8.059929605474e-01 8.201961500211e-01 8.260692164765e-01 8.546453201024e-01 9.067671338679e-01 9.523642655322e-01 9.688477160892e-01 9.625007833940e-01 9.586390262506e-01 9.744765611023e-01 1.000865589932e+00 1.012149364022e+00 9.902680466205e-01 9.434462279935e-01 9.089461869611e-01 9.224319649795e-01 9.715533894781e-01 1.021991557423e+00 1.056840149468e+00 1.033174991785e+00 9.556875867813e-01 8.988080908006e-01 9.417596436896e-01 1.013792931191e+00 1.017336547317e+00 9.654405581243e-01 9.745730284560e-01 1.099547108463e+00 1.230491123754e+00 1.246953750309e+00 1.141102254513e+00 1.039620303745e+00 1.086203183081e+00 1.213476672181e+00 1.248034603878e+00 1.129301129132e+00 9.678570274803e-01 9.700505744152e-01 1.120156022626e+00 1.199061680805e+00 1.097894933941e+00 8.961088809666e-01 8.322187995143e-01 9.747748870995e-01 1.080311105151e+00 9.962911165905e-01 7.775438155365e-01 6.928794265104e-01 8.745856324533e-01 1.038125442656e+00 1.005240011436e+00 8.126367267821e-01 6.990155005189e-01 8.393299491847e-01 1.000805238772e+00 9.952739596735e-01 8.533025062094e-01 7.896202341144e-01 9.267021188606e-01 1.061908701816e+00 1.028832682277e+00 8.619869852034e-01 7.968488556960e-01 9.686261486402e-01 1.142027561756e+00 1.181652471515e+00 1.122228559643e+00 9.948231995209e-01 9.648344786762e-01 1.095660425114e+00 1.211702490483e+00 1.190694714670e+00 1.081112488932e+00 1.047512244920e+00 1.146712066325e+00 1.234297115192e+00 1.196434057010e+00 1.074408519390e+00 1.027067198674e+00 1.118613679980e+00 1.210050877878e+00 1.182515147780e+00 1.064402396378e+00 1.002057167819e+00 1.077177865173e+00 1.180699575268e+00 1.202388561517e+00 1.155349810231e+00 1.130590461399e+00 1.163579561532e+00 1.184924341885e+00 1.138158524511e+00 1.064785889376e+00 1.053899666372e+00 1.100634954620e+00 1.107223975243e+00 1.032284680292e+00 9.608318734982e-01 1.008522243891e+00 1.121633042325e+00 1.152294764000e+00 1.051579416426e+00 9.327670692707e-01 9.815666973742e-01 1.155460250324e+00 1.252184210588e+00 1.178345336501e+00 1.006073206742e+00 9.366265382142e-01 1.049643245250e+00 1.163067564111e+00 1.130814421226e+00 9.700117807905e-01 8.417909433139e-01 8.877635836268e-01 9.998548072588e-01 1.025015153502e+00 9.513740285698e-01 8.790201048299e-01 8.844222673017e-01 9.017308373459e-01 8.358923759212e-01 7.010749954700e-01 6.392336996876e-01 7.296085292294e-01 8.258589136865e-01 7.998869976112e-01 6.587718163176e-01 5.534720762988e-01 6.370554761215e-01 7.763760219764e-01 8.069299691111e-01 6.960941597687e-01 5.296856187763e-01 4.890448856312e-01 6.031656268947e-01 7.016211378834e-01 7.064286914230e-01 6.408621281957e-01 5.741844007166e-01 5.508858047652e-01 5.487140643619e-01 5.359913445434e-01 5.209428721431e-01 5.258029540859e-01 5.422322253485e-01 5.417215786650e-01 5.277764200924e-01 5.341357012461e-01 5.534663497475e-01 5.758619512863e-01 5.936248136347e-01 6.196057129059e-01 6.610486247381e-01 6.990193217325e-01 6.915738315508e-01 6.080916286354e-01 5.086580292029e-01 4.891011397828e-01 5.758986105196e-01 6.631318531928e-01 6.807659959367e-01 6.405551809387e-01 6.081325216963e-01 6.318598141091e-01 6.857125014723e-01 7.260379387027e-01 7.480451033044e-01 7.689465313992e-01 7.882450522568e-01 7.846750994693e-01 7.514103821183e-01 7.190449762505e-01 7.291272742737e-01 7.755595061580e-01 8.061976458631e-01 7.808294968418e-01 7.041620682578e-01 6.280375313167e-01 6.193636511462e-01 6.818030837067e-01 7.491269706113e-01 7.603050846906e-01 6.942509162289e-01 5.822681220864e-01 5.191901544699e-01 5.825592527469e-01 6.947120913213e-01 7.421926189285e-01 6.794368100280e-01 5.408775259079e-01 4.509466109316e-01 5.098857080451e-01 6.018802788168e-01 6.042417345475e-01 5.002635801035e-01 3.763954654147e-01 3.879541934268e-01 4.738552477551e-01 5.183132620305e-01 4.736648215511e-01 3.472173605646e-01 2.046824027342e-01 1.989548574276e-01 3.028862947399e-01 3.433614479245e-01 3.110061118592e-01 2.859041893651e-01 3.308684370207e-01 3.755020069513e-01 3.470985755829e-01 2.498024431565e-01 1.930066028946e-01 2.711691912606e-01 3.409997374571e-01 3.199694191018e-01 2.168927434176e-01 1.404359633844e-01 2.138057429808e-01 2.719366890887e-01 2.342609120776e-01 1.192677506632e-01 1.253907445738e-01 2.602232542314e-01 3.317701623065e-01 3.183110457304e-01 2.805103805595e-01 3.175545598898e-01 3.935140905085e-01 4.074019429745e-01 3.231787027881e-01 1.970950477280e-01 2.294620482718e-01 3.632258834874e-01 4.229281067183e-01 3.696602648711e-01 2.416934037104e-01 1.749366361933e-01 2.458552466070e-01 2.842517691814e-01 2.354493814347e-01 1.681576861318e-01 2.204702128503e-01 2.983582103028e-01 2.889694817753e-01 1.927767466188e-01 1.500268129454e-01 2.838019986849e-01 4.091517582625e-01 4.134250221007e-01 2.861787302605e-01 9.364377330493e-02 2.073291719822e-01 3.670248187023e-01 3.972943229032e-01 2.878945039116e-01 1.475150303006e-01 2.757602385918e-01 4.378741045879e-01 4.746406119105e-01 3.734237271568e-01 2.489891200855e-01 3.432146717199e-01 5.046151687884e-01 5.500621515925e-01 4.426601637073e-01 2.532142599025e-01 2.568569826329e-01 4.299359064423e-01 5.044362751896e-01 4.225407595266e-01 2.267062336965e-01 1.565885865897e-01 3.256838547720e-01 4.032042052245e-01 3.328360430678e-01 1.772832843721e-01 2.258996984602e-01 4.000578511002e-01 4.701997792894e-01 3.953501253801e-01 2.376246636965e-01 2.481138960851e-01 4.182454027623e-01 5.106821683469e-01 4.732935114614e-01 3.573388492042e-01 3.114529390555e-01 3.875466444513e-01 4.326913070881e-01 3.737492599036e-01 2.559905943651e-01 2.449434242007e-01 3.434625884724e-01 3.833249330760e-01 3.306357412117e-01 2.887963738772e-01 3.841904748475e-01 5.017112542999e-01 5.202126159406e-01 4.260564455934e-01 3.413135420453e-01 4.427705950355e-01 5.946857899511e-01 6.310758415432e-01 5.064958774105e-01 2.911307954772e-01 2.985099751349e-01 5.170533905683e-01 6.336311606131e-01 5.683165682066e-01 3.529450392964e-01 2.271454450698e-01 4.503445038308e-01 6.391937414975e-01 6.586385995971e-01 5.045664726302e-01 2.731518736939e-01 2.730901030219e-01 4.566053571361e-01 5.329214839817e-01 4.552169108409e-01 2.888104856299e-01 2.558273505605e-01 3.991153166918e-01 4.803761457754e-01 4.347731096361e-01 3.179590666237e-01 3.069421056393e-01 4.341908218465e-01 5.249342095293e-01 5.335271915475e-01 4.639954468946e-01 3.915935584149e-01 4.278109246171e-01 5.471435121093e-01 6.303861002695e-01 5.902744787542e-01 4.757437762569e-01 4.687640965231e-01 6.163034395858e-01 7.315269119037e-01 7.065400565193e-01 5.650306370384e-01 4.929980728995e-01 6.480422228799e-01 8.354613358078e-01 8.845650852355e-01 7.640762974129e-01 5.802980469885e-01 5.784990998363e-01 7.677819270330e-01 9.058993407565e-01 8.860221964586e-01 7.449974762554e-01 6.497952459767e-01 7.456024771619e-01 9.062862227440e-01 9.765074261233e-01 9.270246891344e-01 8.343108185087e-01 8.160811682974e-01 8.892577152194e-01 9.580391315637e-01 9.580655532260e-01 9.093621768884e-01 8.854350756830e-01 9.267179668164e-01 9.858347423116e-01 9.937174531555e-01 9.335392106683e-01 8.620361000274e-01 8.702428271715e-01 9.652354985898e-01 1.050783837593e+00 1.046458506420e+00 9.600576359162e-01 9.063036065621e-01 1.021016363374e+00 1.226612870006e+00 1.359736478081e+00 1.250801630143e+00 9.472502618330e-01 8.231854534342e-01 1.112151170880e+00 1.409906135295e+00 1.443069520417e+00 1.184233957585e+00 8.430793577788e-01 8.766358676532e-01 1.205516665005e+00 1.387280528934e+00 1.277215785824e+00 9.768611795593e-01 8.506175269159e-01 1.101711051070e+00 1.353959114148e+00 1.362222157454e+00 1.130177386122e+00 8.768662756824e-01 9.152565270896e-01 1.122842702804e+00 1.202886579929e+00 1.094175576555e+00 9.419386028505e-01 9.518973326607e-01 1.069934855065e+00 1.093869554966e+00 9.723431446462e-01 8.481768062287e-01 9.038294234816e-01 1.040176626604e+00 1.059285092892e+00 9.294249985682e-01 8.176690025179e-01 9.157502270261e-01 1.091718050572e+00 1.140193297764e+00 1.036207171009e+00 9.442713979157e-01 1.042795155511e+00 1.224576035574e+00 1.329243922373e+00 1.327401954070e+00 1.271630313031e+00 1.202773739913e+00 1.176116719279e+00 1.234329422762e+00 1.326081459695e+00 1.388467472018e+00 1.403478946321e+00 1.387053767153e+00 1.370464098006e+00 1.392834166052e+00 1.474443427659e+00 1.577947854691e+00 1.627020869086e+00 1.578619636950e+00 1.484279046640e+00 1.475266483333e+00 1.603984561661e+00 1.747360717040e+00 1.763300992604e+00 1.632339081541e+00 1.485649473786e+00 1.493220722405e+00 1.625102138970e+00 1.701416340676e+00 1.639521527897e+00 1.528184402934e+00 1.528972191805e+00 1.647657314562e+00 1.728026462310e+00 1.679965398988e+00 1.577605653378e+00 1.576708668653e+00 1.695696654228e+00 1.790972485778e+00 1.773013086335e+00 1.706369367541e+00 1.723446965862e+00 1.829259414534e+00 1.891698699808e+00 1.833384785233e+00 1.730568751619e+00 1.730927619953e+00 1.858882855283e+00 2.015485548881e+00 2.072640084105e+00 1.976732109367e+00 1.820367257390e+00 1.776215369709e+00 1.900459923337e+00 1.994549004047e+00 1.904043926177e+00 1.680926560916e+00 1.645905016214e+00 1.879563454651e+00 2.076443312720e+00 2.017608554370e+00 1.761332241471e+00 1.611576929753e+00 1.771946540884e+00 2.002373015140e+00 2.036044078261e+00 1.863222921990e+00 1.699885287720e+00 1.747565359656e+00 1.894245780638e+00 1.923314750611e+00 1.803901343792e+00 1.693975130978e+00 1.733195045840e+00 1.835485625348e+00 1.849523457746e+00 1.771795900833e+00 1.723940163941e+00 1.758454355680e+00 1.766028036867e+00 1.652953764770e+00 1.501433804685e+00 1.504508385516e+00 1.652655612920e+00 1.718259677002e+00 1.576892796337e+00 1.356658142349e+00 1.364790154416e+00 1.607164699286e+00 1.758855321691e+00 1.651503939794e+00 1.409381407185e+00 1.381998649685e+00 1.632227775512e+00 1.804624706484e+00 1.692639425988e+00 1.479394999368e+00 1.415169085023e+00 1.642162276053e+00 1.865948592970e+00 1.824380854567e+00 1.432745006341e+00 1.079403737846e+00 1.315342746005e+00 1.731957026649e+00 1.824771374533e+00 1.505437281298e+00 1.065164344032e+00 1.161932606954e+00 1.613822931284e+00 1.806257487637e+00 1.570038816829e+00 1.107943775349e+00 1.062973444071e+00 1.514940469587e+00 1.803186815878e+00 1.679541514255e+00 1.258567196201e+00 1.041064582612e+00 1.363492467338e+00 1.684504143005e+00 1.666390277923e+00 1.348088433296e+00 1.091321559392e+00 1.262410662274e+00 1.541967271197e+00 1.582518625277e+00 1.370854379859e+00 1.155963717830e+00 1.202836961924e+00 1.353171514918e+00 1.348095019445e+00 1.190056238774e+00 1.114640180856e+00 1.252827868432e+00 1.380907614080e+00 1.304792962927e+00 1.078938067083e+00 1.008688826889e+00 1.229271079926e+00 1.429333369789e+00 1.394368343092e+00 1.170808155527e+00 1.047078839068e+00 1.218317461785e+00 1.419559208277e+00 1.409643294762e+00 1.197750544298e+00 1.023817939464e+00 1.114336115130e+00 1.278341657534e+00 1.268706267667e+00 1.076368537914e+00 9.295507562059e-01 1.043519055230e+00 1.219594729714e+00 1.218987944191e+00 1.027811079743e+00 8.593286682883e-01 9.539970143501e-01 1.141699486170e+00 1.179872770172e+00 1.045317112218e+00 9.158316633183e-01 9.842712681934e-01 1.131357213037e+00 1.151916768756e+00 1.011938019673e+00 8.585843850531e-01 8.840022144562e-01 1.013892684085e+00 1.059642089482e+00 9.861795460867e-01 9.109316810659e-01 9.530553094400e-01 1.044558375883e+00 1.058016390412e+00 9.809889216496e-01 9.185445227837e-01 9.556819334526e-01 1.026048951908e+00 1.056258920634e+00 1.007149357095e+00 9.306819831681e-01 8.912973420668e-01 8.673534530419e-01 8.022248054779e-01 6.727453840637e-01 5.255467692882e-01 4.699346353791e-01 5.252209186579e-01 5.322139807883e-01 4.306913633405e-01 3.010589544394e-01 3.445791827762e-01 4.737474214062e-01 5.109692695860e-01 4.434927105469e-01 4.004556992439e-01 4.951588880859e-01 5.989476178636e-01 5.935203645758e-01 4.963625970715e-01 4.619366605672e-01 5.716789109042e-01 6.651067695340e-01 6.335938201236e-01 5.223035640879e-01 5.164165205982e-01 6.491805728576e-01 7.182183024283e-01 6.052994209410e-01 3.295789064608e-01 2.107410307525e-01 4.843706342991e-01 6.337123722949e-01 5.522025375996e-01 2.926642011666e-01 2.915228361432e-01 6.020429148501e-01 7.630434129364e-01 6.753758063337e-01 3.906970972090e-01 3.052161912465e-01 6.193603177584e-01 8.087022286001e-01 7.399624298372e-01 4.573359692633e-01 3.152744656991e-01 6.073253503436e-01 8.029070880906e-01 7.332522593996e-01 4.355539149127e-01 3.194890881386e-01 6.721616268188e-01 9.055998392248e-01 8.518683729681e-01 5.199574807672e-01 1.720571728957e-01 5.584317530188e-01 8.701719481572e-01 8.968347961932e-01 6.416856385605e-01 3.046962463137e-01 4.858152286872e-01 7.841144444323e-01 8.440100825402e-01 6.351861249559e-01 3.084917251139e-01 4.175831288856e-01 7.191439362494e-01 8.265120983520e-01 7.014955559670e-01 4.640681740580e-01 4.266308179346e-01 6.089536362050e-01 7.105358448948e-01 6.696083710115e-01 5.827896233514e-01 5.770070010553e-01 6.119145116836e-01 5.739581789028e-01 4.782554473881e-01 4.858451833598e-01 6.186828543754e-01 6.959154123403e-01 6.246519699697e-01 4.658766117506e-01 4.570129800506e-01 6.246256262120e-01 7.449519060191e-01 7.116104084076e-01 5.184168976985e-01 2.886445932519e-01 4.317932068571e-01 6.802767635041e-01 7.423861355095e-01 5.814729122179e-01 3.429734949681e-01 4.350150854934e-01 6.674491273488e-01 7.246762176183e-01 5.691492974924e-01 3.848944019025e-01 5.368479267600e-01 7.745782253738e-01 8.264452167078e-01 6.499720016511e-01 3.906892677128e-01 4.646368853504e-01 7.175737449857e-01 8.113914824731e-01 6.961302782284e-01 4.997369096459e-01 5.040364308456e-01 6.696846261207e-01 7.417440528525e-01 6.766714356397e-01 6.012436384154e-01 6.488647765360e-01 7.210325322797e-01 6.805426839271e-01 5.541108075742e-01 5.469749364358e-01 7.029220403045e-01 7.911300046654e-01 6.877576207168e-01 4.585842070247e-01 4.527407041063e-01 7.031987047433e-01 8.299141465902e-01 7.000748358693e-01 3.705168932347e-01 3.562566199848e-01 7.314745689718e-01 9.864259074192e-01 1.010754953676e+00 8.066290922173e-01 5.155566129745e-01 5.481964183577e-01 8.449740486720e-01 9.730147808929e-01 8.222645876435e-01 5.088734676562e-01 5.114237646172e-01 8.312459728270e-01 9.853134978147e-01 8.442702054932e-01 5.019817723909e-01 4.656127891042e-01 8.360554361200e-01 1.061799078538e+00 1.002710801835e+00 7.288889252322e-01 5.505203778996e-01 7.360695930124e-01 9.299271660248e-01 9.218838339199e-01 7.612806316082e-01 6.752670169033e-01 7.870696516916e-01 8.934080420587e-01 8.622849411401e-01 7.601350785802e-01 7.532406488148e-01 8.390798491190e-01 8.573071859542e-01 7.625687076769e-01 6.979618399832e-01 8.020496206649e-01 9.244098444347e-01 8.889635175371e-01 7.072559023687e-01 6.433427275424e-01 8.625827370258e-01 1.057955767037e+00 1.018395873428e+00 7.643115894299e-01 6.343977689425e-01 9.255389372412e-01 1.217308030128e+00 1.308191454635e+00 1.154587946940e+00 8.166742727439e-01 5.604271886463e-01 7.842027907063e-01 1.058265776829e+00 1.068816501408e+00 8.210260613350e-01 6.287642828774e-01 8.678027442725e-01 1.160259590897e+00 1.201730756412e+00 9.709155437231e-01 7.002835641248e-01 7.979775014259e-01 1.069514868189e+00 1.159852460442e+00 1.013783641251e+00 8.162582020830e-01 8.683222040004e-01 1.079056171447e+00 1.168008489869e+00 1.061361292443e+00 8.859650626192e-01 8.697337421343e-01 1.012087175928e+00 1.108676164109e+00 1.073253846141e+00 9.630186746942e-01 8.934438619260e-01 9.139711654974e-01 9.814848717241e-01 1.057517676146e+00 1.119454810400e+00 1.125057572966e+00 1.047905865918e+00 9.529986570505e-01 9.849733366996e-01 1.144830472337e+00 1.255357610493e+00 1.194132433692e+00 1.001227509814e+00 8.969815094847e-01 1.026128691890e+00 1.191830841506e+00 1.243614777360e+00 1.133378088220e+00 9.750523931364e-01 1.001864039252e+00 1.191250022004e+00 1.268764683627e+00 1.148169018230e+00 9.653717478461e-01 1.024928569240e+00 1.282232353368e+00 1.411907294782e+00 1.266878632439e+00 9.619435563941e-01 9.116774074935e-01 1.217593542947e+00 1.437583520012e+00 1.356825873119e+00 1.064741807745e+00 9.701925429620e-01 1.268483617639e+00 1.530953611630e+00 1.495677713037e+00 1.208650150356e+00 1.018778793648e+00 1.219399285603e+00 1.468861985297e+00 1.462891457257e+00 1.228688279858e+00 1.099641330585e+00 1.315927010162e+00 1.551933919848e+00 1.515347017601e+00 1.216002822799e+00 1.003252519237e+00 1.234399943976e+00 1.549925036613e+00 1.595007430478e+00 1.339238680787e+00 1.051893692984e+00 1.125275573577e+00 1.394021117453e+00 1.503613427372e+00 1.361432717975e+00 1.120852529790e+00 1.082655416244e+00 1.267883582375e+00 1.430747295334e+00 1.415963149437e+00 1.239037170666e+00 1.127514151179e+00 1.237540302305e+00 1.384557911047e+00 1.374221746768e+00 1.208910140013e+00 1.060698315542e+00 1.083223705489e+00 1.173684721774e+00 1.177183036871e+00 1.108058600715e+00 1.103214314164e+00 1.197866868938e+00 1.254102921683e+00 1.175021892804e+00 1.036726739458e+00 1.040369454533e+00 1.196946403312e+00 1.285699648632e+00 1.176250092496e+00 9.563730168532e-01 9.374542090946e-01 1.196064259100e+00 1.407772431590e+00 1.377211219106e+00 1.137905646746e+00 9.595105888820e-01 1.101629203738e+00 1.326239227598e+00 1.353863775883e+00 1.159162614601e+00 9.728685980219e-01 1.085616981520e+00 1.319387489699e+00 1.370749874042e+00 1.175072467850e+00 9.401479110861e-01 1.032989767076e+00 1.325981123833e+00 1.458433367665e+00 1.318037253426e+00 1.053580341942e+00 1.041193816529e+00 1.327519731482e+00 1.540745069307e+00 1.494314989879e+00 1.236897886297e+00 1.054209139579e+00 1.223419868502e+00 1.504046236242e+00 1.583757975602e+00 1.374203961941e+00 1.011829358352e+00 9.071243078853e-01 1.212531660184e+00 1.493199694780e+00 1.509436017533e+00 1.272992869019e+00 1.023227700507e+00 1.099134834511e+00 1.370159062434e+00 1.499948746911e+00 1.382205775908e+00 1.153183275454e+00 1.139017433757e+00 1.397311441191e+00 1.602558116986e+00 1.543380834668e+00 1.238368600546e+00 9.961134208131e-01 1.219277336131e+00 1.619036899043e+00 1.794889499290e+00 1.611179303048e+00 1.158652644192e+00 8.789423920690e-01 1.234183532427e+00 1.688792145149e+00 1.842739831775e+00 1.612619060439e+00 1.139426056257e+00 9.029018028993e-01 1.255927375846e+00 1.641988758631e+00 1.716384589834e+00 1.434855738866e+00 9.783802523007e-01 8.518803774363e-01 1.210940646919e+00 1.501520038522e+00 1.477872284054e+00 1.155247278304e+00 7.952236164689e-01 9.011172861442e-01 1.278153528119e+00 1.475767064691e+00 1.360388988846e+00 9.979948527855e-01 6.992631644896e-01 8.927982987853e-01 1.234462764946e+00 1.369318532860e+00 1.222714856196e+00 8.841791566119e-01 6.368564160287e-01 7.794728943312e-01 1.009602753480e+00 1.061906377725e+00 9.092346473786e-01 6.875439708359e-01 6.684992062391e-01 8.628696246311e-01 1.009449363408e+00 9.899179228439e-01 8.281947506261e-01 6.630077849623e-01 6.690578059051e-01 7.930710039508e-01 8.634903898714e-01 8.177307984123e-01 6.944110616963e-01 5.912934172880e-01 5.742812466377e-01 5.894631040451e-01 5.624117018137e-01 4.942806575852e-01 4.516766536596e-01 4.769579078705e-01 5.165338076272e-01 5.129998903221e-01 4.770742018212e-01 4.766075961567e-01 5.428210612329e-01 6.139583602120e-01 6.248091200990e-01 5.660857770797e-01 4.952782169612e-01 5.011001983783e-01 5.780201416579e-01 6.349155721404e-01 6.190509070104e-01 5.520426395384e-01 5.249459038175e-01 6.031225938753e-01 7.202430536824e-01 7.875071691273e-01 7.775065980434e-01 7.302713023092e-01 7.257553256392e-01 7.939363815793e-01 8.704983123554e-01 8.810683844821e-01 8.061469550388e-01 6.996517785746e-01 6.710573510488e-01 7.577099136379e-01 8.604702988287e-01 8.845079778167e-01 8.098013531964e-01 6.994920968973e-01 6.778054839818e-01 7.842481603525e-01 9.114185042716e-01 9.674011511117e-01 9.407551651856e-01 8.887317773486e-01 8.852103107225e-01 9.329851513400e-01 9.631417688620e-01 9.252405127764e-01 8.404490926113e-01 7.933330419259e-01 8.376478975286e-01 9.096544932114e-01 9.166292328515e-01 8.353254901527e-01 7.394672584989e-01 7.542400484333e-01 8.802021262723e-01 9.929964501499e-01 1.018165090852e+00 9.833943747901e-01 9.875911910283e-01 1.080107663390e+00 1.180515750268e+00 1.182741920063e+00 1.059860382573e+00 9.063842920406e-01 9.017485748708e-01 1.056926747429e+00 1.178235999469e+00 1.127572757675e+00 9.010508400684e-01 6.735067426985e-01 7.641684574382e-01 1.047808430242e+00 1.213805997455e+00 1.146069725419e+00 8.854755445330e-01 6.740449054265e-01 8.309732935809e-01 1.118428725466e+00 1.238832544801e+00 1.108888213512e+00 8.080452983377e-01 6.380842727485e-01 8.502341364598e-01 1.100219836790e+00 1.138949215437e+00 9.308366096728e-01 6.226214678252e-01 6.272068573291e-01 9.416915168643e-01 1.157465389396e+00 1.132235958799e+00 9.048363281495e-01 7.075624189949e-01 8.367366563130e-01 1.094850971422e+00 1.201987747482e+00 1.086684488996e+00 8.529538591681e-01 7.824555072749e-01 9.876095738174e-01 1.194320786385e+00 1.224649041431e+00 1.084266259496e+00 9.358741486904e-01 9.815474411867e-01 1.156718373729e+00 1.259545971467e+00 1.218580868788e+00 1.115407870138e+00 1.103619178943e+00 1.203640128837e+00 1.271663486631e+00 1.210616734434e+00 1.079992235587e+00 1.072178951834e+00 1.250153566244e+00 1.421324269003e+00 1.414046615259e+00 1.214898241792e+00 1.017074905252e+00 1.122553742188e+00 1.431924745245e+00 1.628357506480e+00 1.564230761962e+00 1.285317300318e+00 1.059584761885e+00 1.200336581829e+00 1.507488847258e+00 1.651113250849e+00 1.528903109732e+00 1.262224520626e+00 1.181477514337e+00 1.432133338657e+00 1.704577151089e+00 1.749359488565e+00 1.540442615284e+00 1.277328768800e+00 1.299223412057e+00 1.582894907919e+00 1.784694803535e+00 1.718696097785e+00 1.423524152840e+00 1.175362471038e+00 1.301462907460e+00 1.610888032243e+00 1.753971400549e+00 1.609030436838e+00 1.278424789480e+00 1.101561474297e+00 1.321715048471e+00 1.625836021395e+00 1.719617147971e+00 1.546900519934e+00 1.254767047897e+00 1.154054280958e+00 1.350041412927e+00 1.557896728683e+00 1.570843765609e+00 1.386610636649e+00 1.175319716937e+00 1.165775673851e+00 1.329758377467e+00 1.445406827692e+00 1.405248379722e+00 1.260885402999e+00 1.164510098486e+00 1.208473720622e+00 1.303297640085e+00 1.331443413117e+00 1.280047956391e+00 1.224976694725e+00 1.231806985252e+00 1.269605888679e+00 1.267003281622e+00 1.210763627399e+00 1.158622802637e+00 1.162305497134e+00 1.189680872113e+00 1.174827796426e+00 1.115938316837e+00 1.091766974468e+00 1.156146622289e+00 1.234640094769e+00 1.210966798810e+00 1.050624746724e+00 8.652913971757e-01 8.814686874203e-01 1.087052551805e+00 1.234220970038e+00 1.179977105726e+00 9.429559377129e-01 7.442363581442e-01 8.830549385797e-01 1.164070630607e+00 1.294347188895e+00 1.191126192885e+00 9.622242402224e-01 9.120587738601e-01 1.159218138373e+00 1.408366067404e+00 1.452665126977e+00 1.282802464826e+00 1.083345347027e+00 1.133332663869e+00 1.377139204445e+00 1.529343122285e+00 1.453711614642e+00 1.213498330919e+00 1.071158075303e+00 1.231975596047e+00 1.474528610549e+00 1.542725498350e+00 1.383959225873e+00 1.157421808611e+00 1.166596512042e+00 1.422639538097e+00 1.627056015248e+00 1.609651419246e+00 1.406733191563e+00 1.245490126491e+00 1.344941622907e+00 1.559203695790e+00 1.626014673859e+00 1.456610184717e+00 1.177393574433e+00 1.109293980399e+00 1.345643082719e+00 1.564432216236e+00 1.542584713816e+00 1.275224423007e+00 9.885438032515e-01 1.054475164960e+00 1.354980383682e+00 1.518150768224e+00 1.409149052411e+00 1.127862311087e+00 1.023723962658e+00 1.296705676492e+00 1.604752218033e+00 1.670683164441e+00 1.437456509729e+00 1.051720620207e+00 9.149401545772e-01 1.199107657351e+00 1.480591499642e+00 1.512704689174e+00 1.291996717923e+00 1.015385435926e+00 1.014249544616e+00 1.263081484580e+00 1.445430140808e+00 1.427327997613e+00 1.272349922753e+00 1.179484330407e+00 1.276309274917e+00 1.429361473059e+00 1.466969295658e+00 1.354009423759e+00 1.193577662372e+00 1.142155414058e+00 1.214561212696e+00 1.270105507941e+00 1.216165682398e+00 1.086143782603e+00 9.993070887257e-01 1.020837026115e+00 1.068711609734e+00 1.051675424328e+00 9.865278979189e-01 9.756486758429e-01 1.060713749205e+00 1.146374993032e+00 1.133380634845e+00 1.021482397707e+00 9.226625935522e-01 9.567451213293e-01 1.063669466156e+00 1.094338441173e+00 9.874271123447e-01 8.145863155371e-01 7.577786859460e-01 8.743007667001e-01 9.874969258910e-01 9.748797005395e-01 8.674574571524e-01 8.281451878100e-01 9.551413476245e-01 1.108024065969e+00 1.135192234183e+00 1.015667955671e+00 8.798902595948e-01 9.225435443782e-01 1.096051800999e+00 1.188913413666e+00 1.097281309466e+00 8.798762119441e-01 7.764072094020e-01 9.412280209938e-01 1.130424893098e+00 1.126790966373e+00 8.919924220440e-01 5.987517405738e-01 6.970003446812e-01 1.053599482279e+00 1.262916144626e+00 1.191950380241e+00 8.945490570823e-01
 3.648285678689e-01 3.529195092128e-01 3.389863108033e-01 3.349953519061e-01 3.438169584726e-01 3.573023187886e-01 3.695908234496e-01 3.843161864539e-01 4.014805679346e-01 4.116781781090e-01 4.322026977105e-01 4.747380044693e-01 5.232581583842e-01 5.540183500057e-01 5.565999890808e-01 5.372200828949e-01 5.117047594535e-01 4.955319170631e-01 4.958816660452e-01 5.087328391711e-01 5.219451843932e-01 5.227392698858e-01 5.067530691463e-01 4.837852046717e-01 4.727324506292e-01 4.831472033386e-01 5.041404754094e-01 5.206730757423e-01 5.339236375136e-01 5.594577668229e-01 6.038196041869e-01 6.491014449105e-01 6.679185212995e-01 6.471481371912e-01 6.001481304672e-01 5.631153979402e-01 5.676027938074e-01 6.072082152891e-01 6.505073960269e-01 6.758871350736e-01 6.803401377929e-01 6.697774488591e-01 6.499696964394e-01 6.276212257521e-01 6.155518367092e-01 6.261382421599e-01 6.539979970808e-01 6.753897451206e-01 6.710008784966e-01 6.365498171274e-01 6.281700211916e-01 6.436444024498e-01 6.573124975391e-01 6.628679311038e-01 6.522273594883e-01 6.263074977416e-01 6.130595998618e-01 6.527527106492e-01 7.431509735182e-01 8.339989271662e-01 8.787149948022e-01 8.649653794323e-01 8.156929155080e-01 7.692366312142e-01 7.460122697405e-01 7.341258428254e-01 7.135721041612e-01 6.807512466760e-01 6.451350398501e-01 6.122463309781e-01 5.790093595335e-01 5.455056420896e-01 5.199036766222e-01 5.044988771470e-01 4.857293015413e-01 4.506073374791e-01 4.105197624789e-01 3.992067914840e-01 4.274458110885e-01 4.594150481517e-01 4.574346371796e-01 4.143837665052e-01 3.530214936615e-01 3.042074616740e-01 2.714558788352e-01 2.296978831011e-01 1.708656642049e-01 1.442445384114e-01 1.984041609617e-01 2.700919793218e-01 3.275522557713e-01 3.785951949380e-01 4.012817359931e-01 4.079258365997e-01 4.149258637723e-01 4.238896461044e-01 4.395893441055e-01 4.641829985791e-01 4.740307638372e-01 4.462424073481e-01 4.082949421727e-01 3.863848692066e-01 4.058985872799e-01 4.408775047320e-01 4.500283900882e-01 4.225453739982e-01 3.896010356818e-01 3.973972760217e-01 4.397857383183e-01 4.622456023647e-01 4.262035444024e-01 3.347871594923e-01 2.416372599086e-01 2.363252961344e-01 2.937050037486e-01 3.210728770904e-01 2.908415895246e-01 2.298011401355e-01 2.041022486309e-01 2.398106551980e-01 2.788464793360e-01 2.849228048588e-01 2.624006608436e-01 2.345539211727e-01 2.202842017183e-01 2.242541871030e-01 2.489724357468e-01 2.924875733389e-01 3.353023198059e-01 3.518658924809e-01 3.308494737607e-01 2.868895407527e-01 2.573834726657e-01 2.639275126865e-01 2.817915564138e-01 2.894130005488e-01 3.027922415187e-01 3.452197942618e-01 3.992443384255e-01 4.318163812915e-01 4.380098988189e-01 4.245474356784e-01 4.195512059111e-01 4.345224773903e-01 4.600009824634e-01 4.754858541909e-01 4.608592188822e-01 4.199705432347e-01 3.994394760735e-01 4.266123520627e-01 4.761539988162e-01 5.148455437413e-01 5.330152454614e-01 5.367444203977e-01 5.345874779469e-01 5.345861932839e-01 5.446564044435e-01 5.637527289369e-01 5.742671670852e-01 5.545885929947e-01 5.025984340542e-01 4.497469067274e-01 4.405238889700e-01 4.703104966350e-01 4.885868112060e-01 4.691040309521e-01 4.414798155697e-01 4.649082860772e-01 5.407465273040e-01 6.092991120374e-01 6.291096913465e-01 6.034015564385e-01 5.644543604743e-01 5.342947963467e-01 4.984015088919e-01 4.355991984247e-01 3.673509563836e-01 3.608111959183e-01 4.204029868564e-01 4.621681462234e-01 4.278118969244e-01 3.203766705951e-01 2.260403724530e-01 2.806257906868e-01 3.870850242331e-01 4.296220914239e-01 3.908534197084e-01 3.322570416084e-01 3.108807440265e-01 3.426771475987e-01 3.759586301317e-01 3.628979215686e-01 3.261945948076e-01 2.669516689002e-01 2.124299731702e-01 1.996459987257e-01 2.310116113115e-01 2.934510400801e-01 3.769878492763e-01 4.641826047259e-01 5.321781640433e-01 5.605883268737e-01 5.349155121800e-01 4.478849182594e-01 3.031602439023e-01 1.272676268405e-01 1.220418729779e-01 2.730801454928e-01 3.595976210045e-01 3.475099135203e-01 2.489742765833e-01 1.701305830047e-01 2.763956841775e-01 4.112509587818e-01 4.635169116915e-01 4.116119331910e-01 3.041167459222e-01 2.878760922337e-01 4.062068129434e-01 5.091109428231e-01 5.205350305924e-01 4.403183904350e-01 3.299832017852e-01 2.983488062649e-01 3.549153767653e-01 3.958317681667e-01 3.788412973795e-01 3.295520869864e-01 3.056633637011e-01 3.267373270229e-01 3.511523552146e-01 3.481687072080e-01 3.234476142866e-01 3.227119482765e-01 3.603782757875e-01 3.606437512151e-01 3.369913467911e-01 3.315489122182e-01 3.582889145143e-01 3.808617436541e-01 3.796745066654e-01 3.834897743228e-01 4.224835795446e-01 4.660572067089e-01 4.618841413806e-01 3.999860526434e-01 3.411950248633e-01 3.679257706482e-01 4.310618245505e-01 4.305741918482e-01 3.360122998029e-01 2.237920465162e-01 2.877520521862e-01 4.278977089927e-01 4.832872779261e-01 4.166609823435e-01 2.809947379048e-01 2.550189196082e-01 3.704703913868e-01 4.320078176656e-01 3.703188163543e-01 2.166888317141e-01 1.654727451869e-01 3.017833363435e-01 3.720238270326e-01 3.165775663220e-01 1.944083918562e-01 2.407009566272e-01 3.991280392727e-01 4.757038091483e-01 4.296865107249e-01 3.231697271800e-01 3.220393810715e-01 4.283367552923e-01 4.769534394689e-01 4.234987444112e-01 3.689216314102e-01 4.447311730630e-01 6.051790673290e-01 7.235118938365e-01 7.439430691318e-01 6.802489910167e-01 5.827913096617e-01 5.828398591724e-01 6.986550224979e-01 7.617563401715e-01 7.148980564653e-01 6.140745908277e-01 5.883526699412e-01 6.653207679913e-01 7.295397182896e-01 7.176413704900e-01 6.757466113769e-01 6.932503080566e-01 7.614411170840e-01 7.858185039942e-01 7.223165135674e-01 6.344541543348e-01 6.482517865679e-01 7.573695420884e-01 8.328250936140e-01 8.089722528563e-01 7.247133114535e-01 6.852139282369e-01 7.350451151835e-01 8.025946182526e-01 8.359726997164e-01 8.611971462979e-01 9.146205393497e-01 9.674964634795e-01 9.632516589837e-01 9.033513267805e-01 8.725945847163e-01 9.376886600749e-01 1.026575573891e+00 1.025979331884e+00 9.114049269639e-01 7.915889904535e-01 8.297685230836e-01 9.795786669710e-01 1.066791157711e+00 1.026543542864e+00 9.381503635780e-01 9.473442385175e-01 1.055512820295e+00 1.117515792808e+00 1.053764948137e+00 9.351499759649e-01 9.350838144151e-01 1.077939165600e+00 1.189779962667e+00 1.156024767011e+00 1.017172973139e+00 9.500603112898e-01 1.060290658337e+00 1.200870230276e+00 1.216348029136e+00 1.099365105136e+00 9.883834966693e-01 1.034670719628e+00 1.171059949717e+00 1.235279992875e+00 1.178094815049e+00 1.084622544874e+00 1.086676955287e+00 1.188601571375e+00 1.275758467598e+00 1.280900859957e+00 1.232242113232e+00 1.199818985660e+00 1.208808803376e+00 1.222349197096e+00 1.210551011169e+00 1.187614356958e+00 1.177287234592e+00 1.172073608189e+00 1.153562499726e+00 1.137024771415e+00 1.159667182992e+00 1.216680445775e+00 1.252761052029e+00 1.287869131285e+00 1.348318813047e+00 1.388459158586e+00 1.391938395234e+00 1.372361640604e+00 1.352429578269e+00 1.345457947859e+00 1.356225654084e+00 1.390928195188e+00 1.443857590232e+00 1.461247129632e+00 1.408359364017e+00 1.328609185497e+00 1.306124548383e+00 1.359724654152e+00 1.419715321798e+00 1.412579499144e+00 1.327875961653e+00 1.225137817426e+00 1.181068375767e+00 1.197834165961e+00 1.202579097463e+00 1.149132371710e+00 1.075344844173e+00 1.061194469483e+00 1.111924854693e+00 1.143287889718e+00 1.103830986790e+00 1.047705251100e+00 1.080054031776e+00 1.191883668814e+00 1.256795446072e+00 1.193737058373e+00 1.054352491206e+00 1.008136852285e+00 1.127591766239e+00 1.254141231649e+00 1.241293736756e+00 1.094850931043e+00 9.761597948275e-01 1.040262132625e+00 1.178115922433e+00 1.208833439932e+00 1.104346227177e+00 1.004861355525e+00 1.068059811767e+00 1.210747621562e+00 1.253642645579e+00 1.151462902367e+00 1.030024000143e+00 1.071537164108e+00 1.235531825048e+00 1.340314221805e+00 1.317621789158e+00 1.245636431407e+00 1.247403736880e+00 1.321612434336e+00 1.361179481331e+00 1.324433937715e+00 1.287556327138e+00 1.335436241614e+00 1.420255410938e+00 1.432049761692e+00 1.353645357685e+00 1.298002445991e+00 1.372513235733e+00 1.499891382610e+00 1.527296214466e+00 1.410225474882e+00 1.261885237438e+00 1.259241135209e+00 1.391586841359e+00 1.483127697762e+00 1.445507551645e+00 1.345559490655e+00 1.319838143804e+00 1.389840104802e+00 1.440326064316e+00 1.402146538053e+00 1.334872733608e+00 1.346627565584e+00 1.432123690544e+00 1.484665962635e+00 1.455066758961e+00 1.407452539409e+00 1.430884776166e+00 1.503872688299e+00 1.530995123977e+00 1.486147359007e+00 1.451525604487e+00 1.506210278340e+00 1.604891005241e+00 1.703871461357e+00 1.716100487323e+00 1.621255226629e+00 1.500617434390e+00 1.467671351004e+00 1.529841219139e+00 1.574675772758e+00 1.508030262991e+00 1.341216783564e+00 1.198012323432e+00 1.192779611083e+00 1.279468271433e+00 1.334639001866e+00 1.304235848026e+00 1.263515119599e+00 1.306977705109e+00 1.396085813733e+00 1.420584797043e+00 1.353696346149e+00 1.285827909865e+00 1.308848449166e+00 1.369254996003e+00 1.349309702083e+00 1.230842531046e+00 1.133084378467e+00 1.171943253109e+00 1.263034082103e+00 1.252443728371e+00 1.116831567399e+00 1.002124248581e+00 1.065400156140e+00 1.201876632907e+00 1.218653024158e+00 1.069275532246e+00 8.900164709997e-01 8.979540805271e-01 1.042754032436e+00 1.103318615500e+00 1.007551643503e+00 8.635233427169e-01 8.547753006083e-01 9.599237123525e-01 1.004710351240e+00 9.414568575441e-01 8.896073247120e-01 9.725717534165e-01 1.098857771864e+00 1.117389128416e+00 1.009456121975e+00 9.152242601734e-01 9.821734169605e-01 1.111767058148e+00 1.128900362518e+00 1.002471878027e+00 8.785513193311e-01 9.413684199720e-01 1.099867229465e+00 1.158233666939e+00 1.076891701793e+00 9.922433437605e-01 1.066930026490e+00 1.222367320692e+00 1.276369984763e+00 1.176685524020e+00 1.041151651184e+00 1.053862744654e+00 1.184169369894e+00 1.239077217270e+00 1.135551636202e+00 9.738901497008e-01 9.697809908816e-01 1.134672025699e+00 1.256084595141e+00 1.219785086765e+00 1.084910443660e+00 1.030566412482e+00 1.134928009127e+00 1.254920176331e+00 1.265345457233e+00 1.182768941258e+00 1.123376562655e+00 1.155158168693e+00 1.202086800677e+00 1.176019702354e+00 1.100530768137e+00 1.086234235131e+00 1.167635391266e+00 1.242981394001e+00 1.240566940796e+00 1.164202410973e+00 1.038004425349e+00 9.271370798803e-01 9.124364279974e-01 9.926285251733e-01 1.077990578291e+00 1.089083027808e+00 9.843198973832e-01 8.235993332941e-01 8.241202461030e-01 9.811561388399e-01 1.065283580714e+00 9.649146497961e-01 7.650380428527e-01 7.445904339901e-01 9.599858483170e-01 1.116248776456e+00 1.043528667264e+00 7.592389986917e-01 5.268910975037e-01 7.222131148466e-01 9.978457130912e-01 1.063802319490e+00 8.954542227525e-01 6.766830862684e-01 7.422838381734e-01 9.864013399273e-01 1.101728250983e+00 1.004129801945e+00 8.009072928073e-01 7.414524053933e-01 8.747815103216e-01 9.584142955931e-01 8.707484603999e-01 6.911648043300e-01 6.561689117642e-01 8.001997383997e-01 8.782687350709e-01 7.680994202890e-01 5.353292523927e-01 4.742442852598e-01 6.765841614138e-01 8.110212716893e-01 7.428788501659e-01 5.278844222742e-01 4.444379609049e-01 6.412316662960e-01 7.989825000127e-01 7.968995237586e-01 6.652032333358e-01 5.297757839266e-01 5.381878880638e-01 6.443445722244e-01 6.889241158156e-01 5.814340228788e-01 3.924521719850e-01 3.508340204693e-01 4.771931449387e-01 5.256059519659e-01 4.200993420380e-01 2.304086270099e-01 2.425539470779e-01 3.963788430677e-01 4.276020430336e-01 2.996963179479e-01 1.691407360542e-01 3.692440630100e-01 5.715368194747e-01 6.162306994592e-01 4.763493328383e-01 2.293806586636e-01 2.653572469823e-01 5.072263902887e-01 6.212931814965e-01 5.554659875631e-01 3.576497168370e-01 2.342939878347e-01 3.875826135155e-01 5.255387610494e-01 5.380428309283e-01 4.555305197255e-01 3.885539068322e-01 4.163240242441e-01 4.599097604172e-01 4.446115412475e-01 3.934563452104e-01 3.858976127449e-01 4.309462299993e-01 4.558157326930e-01 4.342215549222e-01 4.215443752454e-01 4.769537353278e-01 5.543249583214e-01 5.806191790557e-01 5.420643861164e-01 4.319086179565e-01 3.869519770122e-01 4.317227896115e-01 4.788157846813e-01 4.698045579825e-01 4.136649035652e-01 3.619084926224e-01 3.545469972536e-01 3.707833728238e-01 3.752568569586e-01 3.624861099229e-01 3.397309018141e-01 3.012789966275e-01 2.329380683982e-01 1.369394870587e-01 8.023108538593e-02 1.535698792902e-01 2.296885135846e-01 2.691841853071e-01 2.740739997719e-01 2.523000555466e-01 2.097004038572e-01 1.746156463181e-01 2.148413185276e-01 3.095016457709e-01 3.759259561020e-01 3.602750439103e-01 2.471105395352e-01 8.824835360011e-02 1.986229754077e-01 3.605853015735e-01 4.182928655634e-01 3.409285279670e-01 1.507888245211e-01 1.093254656795e-01 3.177456662365e-01 4.257360834958e-01 3.997481957888e-01 2.907055659103e-01 2.838085872422e-01 4.248262176320e-01 5.292112622930e-01 5.209675205854e-01 4.185255264607e-01 3.263230569945e-01 3.954165088266e-01 5.605249089158e-01 6.298133346664e-01 5.372895202510e-01 3.694455835695e-01 4.203365292044e-01 6.575569552336e-01 8.038603689354e-01 7.535932839183e-01 5.177143222728e-01 2.905303995634e-01 4.889426388650e-01 7.567759530047e-01 8.491148727605e-01 7.297146769612e-01 4.870446335867e-01 4.151096507327e-01 6.293357001896e-01 8.004862306911e-01 7.993563522129e-01 6.493338298081e-01 4.992653819657e-01 5.390171523888e-01 6.673289280679e-01 7.071479759116e-01 6.278957952231e-01 5.202962945092e-01 5.255053365228e-01 6.171583321932e-01 6.587805053996e-01 6.026546777355e-01 5.107520532779e-01 5.103882864299e-01 6.082369180542e-01 6.828695082248e-01 6.680802815583e-01 5.859052198004e-01 5.275587856587e-01 5.649999302466e-01 6.452072536348e-01 6.899261907823e-01 6.885595184896e-01 7.027455728982e-01 7.745593875332e-01 8.562217147195e-01 8.924040849467e-01 8.226879663517e-01 7.283200565901e-01 7.516954711748e-01 8.601840403621e-01 9.153280345136e-01 8.681858068875e-01 7.856243817446e-01 7.798398041578e-01 8.538317604804e-01 9.085286379464e-01 8.949257650900e-01 8.537781400109e-01 8.554319695018e-01 9.016261461772e-01 9.319517789871e-01 9.163151892716e-01 8.853429219265e-01 8.819465778258e-01 8.962218533416e-01 8.825492126092e-01 8.288557068442e-01 7.800124335338e-01 7.859176787279e-01 8.276976753265e-01 8.495862914565e-01 8.392223394203e-01 8.412760134698e-01 8.969038925331e-01 9.813595268397e-01 1.038812635537e+00 1.046332574976e+00 1.028970670898e+00 1.030494218473e+00 1.064921612385e+00 1.103620068389e+00 1.111588761692e+00 1.080675000845e+00 1.036009637499e+00 1.018153217030e+00 1.043981082588e+00 1.087244563773e+00 1.131097332741e+00 1.167782943971e+00 1.149790745754e+00 1.082439419906e+00 1.032203183049e+00 1.059245168211e+00 1.100440653811e+00 1.085209599586e+00 1.046915024945e+00 1.077217630596e+00 1.190433545305e+00 1.282427081370e+00 1.262413708588e+00 1.149503284457e+00 1.079977204532e+00 1.156525309915e+00 1.272741334540e+00 1.269975592835e+00 1.115968414445e+00 9.522194935628e-01 9.908958368063e-01 1.164695457321e+00 1.240149279405e+00 1.126103702456e+00 9.227200828266e-01 8.753115444278e-01 1.025846420427e+00 1.127086723843e+00 1.041554077424e+00 8.406087078262e-01 7.809436283452e-01 9.496151668340e-01 1.086637048896e+00 1.033844976694e+00 8.399766715230e-01 7.419721969781e-01 8.774455539571e-01 1.016683117980e+00 9.911290575965e-01 8.459434311385e-01 7.983603254547e-01 9.396237787547e-01 1.061376897300e+00 1.019051426650e+00 8.696929145442e-01 8.418543728061e-01 1.010923996076e+00 1.148161343069e+00 1.167071899043e+00 1.087835475365e+00 9.826197393836e-01 1.022928224370e+00 1.186962539553e+00 1.277950089482e+00 1.208451248399e+00 1.073512060080e+00 1.070609364099e+00 1.210207411385e+00 1.297184308453e+00 1.224105794729e+00 1.067929122183e+00 1.032505628304e+00 1.164713374499e+00 1.271108552580e+00 1.223562700155e+00 1.074102136515e+00 1.013825562992e+00 1.132311915386e+00 1.272884551570e+00 1.301799707093e+00 1.236227856983e+00 1.189188349411e+00 1.221382451964e+00 1.263073189527e+00 1.240368307566e+00 1.177376282878e+00 1.154118184869e+00 1.180737960050e+00 1.181443368864e+00 1.119681595216e+00 1.063450517775e+00 1.098126657827e+00 1.176892576281e+00 1.184803914118e+00 1.099132811812e+00 1.037255412901e+00 1.123065897836e+00 1.272208061324e+00 1.319328278110e+00 1.213660104991e+00 1.064361236898e+00 1.060068449326e+00 1.193924781463e+00 1.273485867086e+00 1.196272229867e+00 1.026831205287e+00 9.504424460617e-01 1.039302137437e+00 1.133127407038e+00 1.109590040918e+00 1.003934942963e+00 9.499738522203e-01 9.918203770518e-01 1.008389647333e+00 9.053944548853e-01 7.419858920148e-01 7.176366839548e-01 8.639003673759e-01 9.654452441303e-01 8.968297330310e-01 6.997665612973e-01 5.996037268682e-01 7.530511787479e-01 9.265846104870e-01 9.416123143823e-01 7.895488112852e-01 6.071313778682e-01 6.135799936658e-01 7.604751497400e-01 8.436366445164e-01 8.041958745624e-01 7.058051209449e-01 6.589108502524e-01 6.840320418800e-01 6.965450848417e-01 6.514489796554e-01 5.930640352643e-01 5.947469486769e-01 6.448688454345e-01 6.699422386667e-01 6.498366523642e-01 6.353096337547e-01 6.399953372930e-01 6.562484315621e-01 6.655170282969e-01 6.734578758381e-01 6.948289129069e-01 7.233559883472e-01 7.128838078010e-01 6.291741759393e-01 5.150449356163e-01 4.598145563753e-01 5.258864043428e-01 6.185451149424e-01 6.539226546094e-01 6.313728489401e-01 6.041108118659e-01 6.176683405901e-01 6.600197934967e-01 6.998052505008e-01 7.332790790828e-01 7.690676323183e-01 7.962356027226e-01 7.907897723471e-01 7.509388036142e-01 7.152119331607e-01 7.291212172511e-01 7.813784560309e-01 8.139601724626e-01 7.869094621440e-01 7.095354384668e-01 6.389687685917e-01 6.408243026406e-01 7.107289623644e-01 7.813478132657e-01 7.961014427441e-01 7.372027459411e-01 6.347731244364e-01 5.730166987846e-01 6.224260917148e-01 7.230451329321e-01 7.692126362725e-01 7.114292153638e-01 5.757761143959e-01 4.721582314400e-01 5.065391222406e-01 5.899890546336e-01 5.974171052885e-01 5.028466520672e-01 3.813358880299e-01 3.736108400402e-01 4.468893551514e-01 4.910868335144e-01 4.483198671367e-01 3.228825008001e-01 1.775530533576e-01 1.897890838558e-01 3.013859519897e-01 3.384971244825e-01 2.955254814470e-01 2.534187721722e-01 2.916905334661e-01 3.405739887494e-01 3.230563920211e-01 2.478925063731e-01 2.183509060569e-01 2.866056737456e-01 3.325932206224e-01 2.870598186291e-01 1.635074059183e-01 1.250739631410e-01 2.502247458798e-01 3.181547645720e-01 2.779384462574e-01 1.608432705063e-01 1.548248875632e-01 2.885720553002e-01 3.662854514175e-01 3.506186803900e-01 2.914609536027e-01 3.011485844417e-01 3.773053942506e-01 4.109723386926e-01 3.573028837033e-01 2.614108054478e-01 2.584563233704e-01 3.467261139551e-01 3.869751727360e-01 3.272749146125e-01 1.925590995715e-01 1.141904499517e-01 2.012177084516e-01 2.487841671425e-01 2.151988635238e-01 1.689227631198e-01 2.123659242458e-01 2.670909923656e-01 2.438092608740e-01 1.640124459878e-01 1.766602950458e-01 3.116393817129e-01 4.081735601053e-01 3.827094960488e-01 2.342938465729e-01 6.125784562921e-02 2.409313634258e-01 3.807782564344e-01 3.847128750372e-01 2.600942543052e-01 1.656506057082e-01 3.252358353298e-01 4.691307431452e-01 4.808285128241e-01 3.684651942221e-01 2.852438464292e-01 4.124372316353e-01 5.570318278625e-01 5.705416832165e-01 4.325297434921e-01 2.453683881449e-01 3.071770679299e-01 4.798368904885e-01 5.285368373477e-01 4.128501423402e-01 1.921166201363e-01 1.836361868687e-01 3.671521216089e-01 4.258254279378e-01 3.263666792258e-01 1.602392298572e-01 2.651771869357e-01 4.461482184662e-01 4.990272787242e-01 3.992049548967e-01 2.446901502131e-01 3.171288174092e-01 5.006980661235e-01 5.810971103871e-01 5.215501387541e-01 3.956191220718e-01 3.741074968402e-01 4.700498944258e-01 5.143237806445e-01 4.431468988227e-01 3.180211841285e-01 3.091308628167e-01 4.050505577340e-01 4.357617190232e-01 3.647641194151e-01 3.083680169827e-01 4.133599754839e-01 5.435143737946e-01 5.601099304971e-01 4.401671097432e-01 2.990428502319e-01 3.865581788039e-01 5.604840591951e-01 6.146360162053e-01 4.994233765890e-01 2.769070682288e-01 2.541072395309e-01 4.661155915982e-01 5.791407767622e-01 5.229617267499e-01 3.547155552376e-01 3.197894790949e-01 5.047291267253e-01 6.370811758875e-01 6.074966832452e-01 4.234401713477e-01 2.148445403892e-01 3.097705975201e-01 4.793156849201e-01 5.130409496265e-01 3.973444552034e-01 2.289113574738e-01 2.677059699328e-01 4.133833296807e-01 4.567123175993e-01 3.729907421913e-01 2.601343440502e-01 3.192074358421e-01 4.542594231775e-01 5.139490517663e-01 4.898686682385e-01 4.012695386998e-01 3.527628266191e-01 4.393744992872e-01 5.708974713717e-01 6.287759281208e-01 5.428185286425e-01 4.130909292204e-01 4.644548135192e-01 6.483370985680e-01 7.500045914602e-01 6.899852422850e-01 5.226660684668e-01 4.793494842217e-01 6.712562116409e-01 8.488820493920e-01 8.622078331147e-01 7.048389087385e-01 5.246487950599e-01 5.937513862614e-01 8.123334686228e-01 9.298184096696e-01 8.712309325145e-01 7.073031197176e-01 6.479761571667e-01 7.993007097423e-01 9.693678525032e-01 1.014771349994e+00 9.332073103824e-01 8.335699836660e-01 8.471863374709e-01 9.510737103383e-01 1.021426169200e+00 1.003897816159e+00 9.428571361958e-01 9.288556464678e-01 9.865030934682e-01 1.042150685408e+00 1.026336910034e+00 9.443451740188e-01 8.810288193835e-01 9.231301705645e-01 1.033114819661e+00 1.099480487556e+00 1.062014539827e+00 9.608569185864e-01 9.383496210199e-01 1.089859758147e+00 1.298681442827e+00 1.390650876052e+00 1.233701224001e+00 9.394412526625e-01 9.164883080080e-01 1.240898850345e+00 1.497721996686e+00 1.470459790212e+00 1.174759545528e+00 8.774767556598e-01 9.972446903143e-01 1.322789589299e+00 1.462375919830e+00 1.313720738714e+00 1.015711144953e+00 9.445922295705e-01 1.211971093554e+00 1.442080245060e+00 1.422333265868e+00 1.176334871678e+00 9.359535114050e-01 9.866928365182e-01 1.185041100131e+00 1.253695662038e+00 1.142210912421e+00 9.966910508577e-01 1.008204798937e+00 1.120906285731e+00 1.147212731766e+00 1.042673737455e+00 9.406565520925e-01 9.956110202387e-01 1.121689426523e+00 1.147605866434e+00 1.046630043517e+00 9.598831274026e-01 1.034127033961e+00 1.173754445348e+00 1.211172368833e+00 1.123749336357e+00 1.049431172211e+00 1.126082801418e+00 1.270689151239e+00 1.359969070153e+00 1.367655797905e+00 1.313324544976e+00 1.227191653194e+00 1.192745123933e+00 1.257856916081e+00 1.355372693535e+00 1.405252242738e+00 1.393813565459e+00 1.360298951661e+00 1.353783161687e+00 1.399299996835e+00 1.485256746188e+00 1.567620834275e+00 1.593569321861e+00 1.545029959432e+00 1.477340047696e+00 1.493210266433e+00 1.613791113841e+00 1.728424740461e+00 1.724258962206e+00 1.598047796121e+00 1.475594223921e+00 1.496962990941e+00 1.617643921727e+00 1.679348780762e+00 1.620652037080e+00 1.533090203424e+00 1.555914380168e+00 1.676083294706e+00 1.751636808432e+00 1.711143935789e+00 1.627495311596e+00 1.631197303501e+00 1.729355695955e+00 1.803970488627e+00 1.791433678780e+00 1.755627681814e+00 1.792706218699e+00 1.879458655662e+00 1.904884617745e+00 1.830390468591e+00 1.751995009043e+00 1.788145452932e+00 1.938212939717e+00 2.080476216533e+00 2.106163818852e+00 1.987805922962e+00 1.841146754091e+00 1.833952216397e+00 1.979138640712e+00 2.051030488968e+00 1.902516856836e+00 1.681802869747e+00 1.717141711072e+00 1.984886066149e+00 2.142607917107e+00 2.014985203383e+00 1.728729080744e+00 1.648252818170e+00 1.897353726918e+00 2.139722960560e+00 2.128608704933e+00 1.908799672316e+00 1.752495964359e+00 1.851589803638e+00 2.024258580269e+00 2.040520487664e+00 1.903454256228e+00 1.810342480660e+00 1.892091231491e+00 2.017098011468e+00 2.022487074406e+00 1.926558692417e+00 1.878792427306e+00 1.932395005373e+00 1.955054578100e+00 1.842329969168e+00 1.684878494284e+00 1.686999830506e+00 1.839667705688e+00 1.907291173196e+00 1.760715520232e+00 1.531277830368e+00 1.524375834908e+00 1.751627248163e+00 1.891494141849e+00 1.770408012384e+00 1.516153246058e+00 1.479816327178e+00 1.720483470330e+00 1.880636987099e+00 1.759233838931e+00 1.543759450440e+00 1.478049341280e+00 1.701778676501e+00 1.910676641190e+00 1.823525469382e+00 1.415021992629e+00 1.117450598092e+00 1.414297088578e+00 1.822525432892e+00 1.878596028788e+00 1.522898864393e+00 1.086295461689e+00 1.229524450932e+00 1.684655287850e+00 1.847756631645e+00 1.569914503603e+00 1.084946004314e+00 1.085275562440e+00 1.567377772101e+00 1.843961070307e+00 1.690073981787e+00 1.250051996009e+00 1.071635951633e+00 1.435891786436e+00 1.755162171334e+00 1.714663522499e+00 1.379849073390e+00 1.143948320489e+00 1.342810661640e+00 1.615093833004e+00 1.625345901315e+00 1.380449130477e+00 1.161477990975e+00 1.239847975415e+00 1.407918577303e+00 1.393180694007e+00 1.210444931971e+00 1.119096466932e+00 1.261650315349e+00 1.392119594203e+00 1.306030090227e+00 1.067897209040e+00 1.009218995959e+00 1.254508573277e+00 1.461840440519e+00 1.416724379964e+00 1.176656986819e+00 1.051185595027e+00 1.238695335129e+00 1.450236447723e+00 1.442217601524e+00 1.234293710268e+00 1.074071363484e+00 1.168999424060e+00 1.320388882943e+00 1.296335769087e+00 1.110877664971e+00 1.010830055374e+00 1.159898635476e+00 1.326250298576e+00 1.293519914760e+00 1.078651379012e+00 9.381340001142e-01 1.088898779797e+00 1.296076537005e+00 1.316677999491e+00 1.143020525127e+00 9.835148088765e-01 1.062199820298e+00 1.234210794308e+00 1.261372440774e+00 1.101122264787e+00 9.108654702664e-01 9.192092361342e-01 1.062974181672e+00 1.122042954080e+00 1.043048442196e+00 9.446626103392e-01 9.696090176986e-01 1.062082714974e+00 1.077312360203e+00 9.870396658013e-01 8.979708090513e-01 9.194195222603e-01 9.986774850188e-01 1.042350448192e+00 9.784254831606e-01 8.753127238228e-01 8.077828840510e-01 7.765603939694e-01 7.263623547188e-01 6.205392166878e-01 4.935201512539e-01 4.419357281114e-01 4.878186210580e-01 5.041515702434e-01 4.221460746578e-01 3.002363794435e-01 3.231796506910e-01 4.484983519972e-01 5.020715703208e-01 4.536436662499e-01 3.957376076960e-01 4.428821573928e-01 5.213332950239e-01 5.169921735542e-01 4.311750136843e-01 3.939345235893e-01 4.867705761947e-01 5.711257101568e-01 5.494858912139e-01 4.627546393203e-01 4.662508690922e-01 5.754665309724e-01 6.188544618770e-01 4.972682882548e-01 2.255056666849e-01 1.663312619354e-01 4.444137287012e-01 5.677522256216e-01 4.795765094789e-01 2.558951359050e-01 3.161855628843e-01 5.834518207450e-01 7.004247408117e-01 5.910168241606e-01 3.278243061784e-01 3.336225033062e-01 6.229131280506e-01 7.664717881678e-01 6.679631102086e-01 3.902100532208e-01 3.153552958470e-01 5.903414307265e-01 7.332226241639e-01 6.198122453851e-01 3.102262036006e-01 3.288207540768e-01 6.883181119486e-01 8.667442459783e-01 7.559667258210e-01 3.839075004190e-01 1.530275748946e-01 6.080084918912e-01 8.663618601412e-01 8.280775671609e-01 5.213605062450e-01 2.213741612736e-01 5.404243299881e-01 8.142458847489e-01 8.188550465182e-01 5.624845899691e-01 2.824783142965e-01 5.309095779941e-01 8.227947839137e-01 8.861142668025e-01 7.071499887373e-01 4.289202032419e-01 4.225971593959e-01 6.362604810509e-01 7.323860240121e-01 6.653001067757e-01 5.444556733654e-01 5.231534095656e-01 5.677561978494e-01 5.528512342375e-01 4.988359686508e-01 5.426819960335e-01 6.686382428496e-01 7.219507442442e-01 6.339552802271e-01 4.911152921534e-01 5.192423697451e-01 6.842799946443e-01 7.847471615630e-01 7.274166503400e-01 5.186617587154e-01 3.233229395426e-01 5.066646845747e-01 7.421103322315e-01 7.792857722367e-01 5.932648272688e-01 3.546221695082e-01 4.767756606845e-01 7.127384537348e-01 7.618237180023e-01 5.975405380846e-01 4.168490518362e-01 5.678654317742e-01 7.981908996717e-01 8.411359095203e-01 6.584035146644e-01 4.031771255864e-01 4.763508231586e-01 7.149476603554e-01 7.912591567072e-01 6.570027883815e-01 4.445687340779e-01 4.667080815693e-01 6.581964219520e-01 7.491888918521e-01 7.049230286336e-01 6.382443302274e-01 6.578747755688e-01 6.910657674664e-01 6.336172026104e-01 5.367402853528e-01 5.856909617241e-01 7.430689650085e-01 7.987587017906e-01 6.641226982059e-01 4.369642444282e-01 4.771362029921e-01 7.176009955604e-01 8.049810478393e-01 6.363499068389e-01 3.064978909430e-01 4.142109307656e-01 7.809215042864e-01 9.986074444080e-01 9.701446560049e-01 7.120214916405e-01 4.081156348674e-01 5.784986441696e-01 9.151762533485e-01 1.015305534953e+00 8.109661053438e-01 4.472607582837e-01 5.003216071516e-01 8.487571163932e-01 9.784581367155e-01 7.915376564080e-01 4.215057718693e-01 5.043848087374e-01 9.097811008345e-01 1.101944665694e+00 9.799679668789e-01 6.487117572784e-01 5.299526971489e-01 8.222919944756e-01 1.033184047493e+00 9.914949813448e-01 7.788517781744e-01 6.798704184485e-01 8.337161099214e-01 9.662249424258e-01 9.240259492135e-01 7.812601218565e-01 7.481374279417e-01 8.569219612005e-01 9.133207900434e-01 8.400320189737e-01 7.539896288964e-01 8.113014297623e-01 9.182156895899e-01 9.037788115192e-01 7.701767328023e-01 7.324347529435e-01 9.081736353893e-01 1.060153403509e+00 1.008015693103e+00 7.971172885720e-01 7.545697101927e-01 1.031622247966e+00 1.280243299943e+00 1.338378362896e+00 1.159575641871e+00 8.265140142266e-01 6.427378493078e-01 8.984906582072e-01 1.143924458412e+00 1.110750028956e+00 8.375198019078e-01 7.012070385826e-01 9.955145397196e-01 1.279191458534e+00 1.275187494408e+00 9.846119065290e-01 6.954952849306e-01 8.619013869529e-01 1.167493028589e+00 1.241386561197e+00 1.049221039362e+00 8.227059699195e-01 9.183992317519e-01 1.173577737349e+00 1.261208312518e+00 1.110259715016e+00 8.770891599100e-01 8.617381039791e-01 1.052859406707e+00 1.171783107649e+00 1.116896464512e+00 9.717583571407e-01 9.089616238235e-01 9.844029776550e-01 1.082899262394e+00 1.125435060842e+00 1.116874979096e+00 1.079217851483e+00 1.025107748731e+00 9.960229090226e-01 1.054536922188e+00 1.173841065810e+00 1.236283362967e+00 1.163752678298e+00 1.007034008163e+00 9.466210795233e-01 1.056507610362e+00 1.185643409315e+00 1.217747248732e+00 1.114990914420e+00 9.942837044148e-01 1.052251439292e+00 1.210148055842e+00 1.243591772007e+00 1.103099433318e+00 9.572371930376e-01 1.071252694307e+00 1.319903429449e+00 1.404575340465e+00 1.222453427616e+00 9.425262628218e-01 9.913902294881e-01 1.322518340761e+00 1.504566090722e+00 1.373685384273e+00 1.069070915287e+00 1.039623381689e+00 1.375418921217e+00 1.615750937794e+00 1.532675442199e+00 1.209330619021e+00 1.045046583037e+00 1.293055596299e+00 1.544057747216e+00 1.511401354584e+00 1.256455026846e+00 1.149331533833e+00 1.394898968494e+00 1.625300517545e+00 1.562010281178e+00 1.248319917838e+00 1.076546542145e+00 1.345600515157e+00 1.645239166267e+00 1.643507532964e+00 1.341220197333e+00 1.065356949475e+00 1.207490129169e+00 1.499814662602e+00 1.582608189521e+00 1.391524160919e+00 1.126858264859e+00 1.134613372894e+00 1.376898452086e+00 1.547918287650e+00 1.492136361151e+00 1.254311023609e+00 1.137969443026e+00 1.311292692052e+00 1.502474760180e+00 1.484062555121e+00 1.269157356402e+00 1.075856669563e+00 1.117592315923e+00 1.257312551339e+00 1.282335397951e+00 1.189678976409e+00 1.140879453389e+00 1.225606170727e+00 1.310187186343e+00 1.265951272920e+00 1.140726343949e+00 1.121824746668e+00 1.254645764547e+00 1.344376443352e+00 1.251551715014e+00 1.049780867641e+00 1.026458530147e+00 1.270122483053e+00 1.484592701091e+00 1.467356785926e+00 1.238997821603e+00 1.046220833016e+00 1.149276138905e+00 1.360610787190e+00 1.402453916969e+00 1.236401959697e+00 1.065378095016e+00 1.142494067154e+00 1.333619706581e+00 1.365528071539e+00 1.177417913487e+00 9.759769917580e-01 1.082732146145e+00 1.352025467057e+00 1.454786102332e+00 1.295444324371e+00 1.039235503351e+00 1.068616554198e+00 1.365702632267e+00 1.561941262618e+00 1.490613004563e+00 1.216152444688e+00 1.043969107862e+00 1.238179684623e+00 1.523416454458e+00 1.593179570959e+00 1.372989859550e+00 1.016298856197e+00 9.388848934266e-01 1.246731858367e+00 1.506944935098e+00 1.495371027093e+00 1.236892088349e+00 9.940758013611e-01 1.108053615288e+00 1.394935806236e+00 1.515366590713e+00 1.375818596624e+00 1.123781165906e+00 1.103430499795e+00 1.368755783733e+00 1.576453509271e+00 1.520704505565e+00 1.235777222836e+00 1.037554008449e+00 1.267585597057e+00 1.631285314397e+00 1.764289811641e+00 1.551991735639e+00 1.115950839625e+00 9.350846809356e-01 1.323204922433e+00 1.732388933433e+00 1.822954156345e+00 1.539571384926e+00 1.060663708342e+00 9.230548808908e-01 1.326826918017e+00 1.676089217411e+00 1.685836916615e+00 1.345535368156e+00 8.827877351211e-01 8.665488841761e-01 1.269148335464e+00 1.521302556759e+00 1.435144016471e+00 1.067945926985e+00 7.582621941429e-01 9.816613586907e-01 1.358989335228e+00 1.494842975558e+00 1.301227908528e+00 8.924531337048e-01 6.934769886011e-01 1.020172949248e+00 1.358249241922e+00 1.426974690281e+00 1.193893462370e+00 7.951187343102e-01 6.214407468512e-01 8.824863960156e-01 1.116161833969e+00 1.108230427835e+00 8.696167103188e-01 5.957327387003e-01 6.614611144240e-01 9.358217669999e-01 1.085891918651e+00 1.018053783736e+00 7.856402672201e-01 5.902398687207e-01 6.742734995172e-01 8.725568620349e-01 9.611898904063e-01 8.886817809614e-01 7.135447976871e-01 5.726690333574e-01 5.753372608110e-01 6.354435812759e-01 6.349525924665e-01 5.592358964455e-01 4.730210990970e-01 4.527370504926e-01 4.824841355007e-01 4.975684519482e-01 4.905385328666e-01 5.056605584664e-01 5.601456123669e-01 6.078703658786e-01 6.016635698217e-01 5.447803684692e-01 5.015774319189e-01 5.388720477888e-01 6.205894616449e-01 6.640963328359e-01 6.346629705866e-01 5.675303364300e-01 5.536765451446e-01 6.349734543110e-01 7.376433249925e-01 7.854470284403e-01 7.645559386794e-01 7.242175989200e-01 7.369839021941e-01 8.094149718997e-01 8.713637630020e-01 8.613781081929e-01 7.765135013528e-01 6.852427980086e-01 6.899219314321e-01 7.906389836807e-01 8.809983548836e-01 8.827703121240e-01 7.922394017262e-01 6.879844164695e-01 6.950337811804e-01 8.207984960832e-01 9.451381720928e-01 9.846224661606e-01 9.363543322438e-01 8.667760748509e-01 8.598104060070e-01 9.173453373970e-01 9.598035084590e-01 9.297185972424e-01 8.453487869076e-01 7.921998063774e-01 8.320545931065e-01 9.072488403864e-01 9.229569995419e-01 8.513558467219e-01 7.611650355296e-01 7.760162441212e-01 9.062028279266e-01 1.033913177563e+00 1.080236174537e+00 1.059468169560e+00 1.052004347694e+00 1.110042667624e+00 1.181567639592e+00 1.179743528972e+00 1.084140780602e+00 9.820055613763e-01 1.007424502320e+00 1.142854898807e+00 1.228356119776e+00 1.151623348969e+00 9.247247152979e-01 7.361750430523e-01 8.540138581969e-01 1.124190056793e+00 1.271039390675e+00 1.193250985267e+00 9.449811736779e-01 7.681672832672e-01 9.164281564021e-01 1.169101725973e+00 1.260517573173e+00 1.120569180660e+00 8.531767703464e-01 7.618908929829e-01 9.802680375469e-01 1.191209598864e+00 1.187096613436e+00 9.546682604989e-01 6.841238112589e-01 7.648183651569e-01 1.076782292054e+00 1.257959749383e+00 1.188409545469e+00 9.318411783879e-01 7.660816914928e-01 9.531013259006e-01 1.221724396843e+00 1.302971708180e+00 1.140456398422e+00 8.660200413652e-01 8.193289454028e-01 1.085913320053e+00 1.327401665517e+00 1.361961542093e+00 1.203405174660e+00 1.029058741952e+00 1.064015928936e+00 1.251473136918e+00 1.373151999463e+00 1.347671081459e+00 1.253857164620e+00 1.240483772969e+00 1.330912116797e+00 1.391466447097e+00 1.329440048124e+00 1.207000421623e+00 1.208047511900e+00 1.383446154464e+00 1.546722568615e+00 1.531697594412e+00 1.333510114863e+00 1.154046347006e+00 1.269334187135e+00 1.568834958117e+00 1.747666743530e+00 1.662595013518e+00 1.372457223353e+00 1.164286830063e+00 1.328059605649e+00 1.637753819430e+00 1.768928054528e+00 1.627750140532e+00 1.352467691787e+00 1.284407504654e+00 1.545701221322e+00 1.815486136528e+00 1.848643735829e+00 1.632701398524e+00 1.386130052674e+00 1.430972060488e+00 1.706917224000e+00 1.879231615501e+00 1.780350915179e+00 1.480338434438e+00 1.291683893767e+00 1.477276348261e+00 1.775725743347e+00 1.860891915579e+00 1.642321896730e+00 1.276578734593e+00 1.182424588586e+00 1.505227606946e+00 1.822802886777e+00 1.858862020951e+00 1.589837937067e+00 1.226018276075e+00 1.184762723295e+00 1.497841784363e+00 1.751789770429e+00 1.732872464538e+00 1.464138371338e+00 1.176562071796e+00 1.194273083652e+00 1.443932832338e+00 1.606521937693e+00 1.552363198878e+00 1.348825381000e+00 1.202198334189e+00 1.265240264706e+00 1.419323123406e+00 1.489799178258e+00 1.439015868336e+00 1.346983688538e+00 1.312528504308e+00 1.338188530931e+00 1.351519094231e+00 1.320980145788e+00 1.287332533834e+00 1.292667197828e+00 1.308076622365e+00 1.275866915371e+00 1.201997254770e+00 1.174970593511e+00 1.251282601928e+00 1.344524592000e+00 1.325555155155e+00 1.155955523975e+00 9.542784137178e-01 9.633215472236e-01 1.178316086423e+00 1.333966687665e+00 1.272850680512e+00 1.015419322242e+00 8.078343647894e-01 9.720941108807e-01 1.280895405058e+00 1.415806780707e+00 1.286451205411e+00 1.013303063898e+00 9.566962843588e-01 1.255290886320e+00 1.547707996675e+00 1.595558134432e+00 1.383121031419e+00 1.119700327791e+00 1.170088748869e+00 1.483431007115e+00 1.694666607792e+00 1.629136777820e+00 1.335925129550e+00 1.103712457381e+00 1.253867086859e+00 1.563347917425e+00 1.692622051329e+00 1.543249902828e+00 1.247047336353e+00 1.151061316112e+00 1.400041275806e+00 1.666602102474e+00 1.710534685487e+00 1.526533424058e+00 1.316913729364e+00 1.348312305099e+00 1.556078316661e+00 1.661865790006e+00 1.539814019908e+00 1.285788923450e+00 1.189211047724e+00 1.382249492368e+00 1.591530161975e+00 1.581903118461e+00 1.334004343105e+00 1.062680651845e+00 1.118176995829e+00 1.401372110739e+00 1.551500809598e+00 1.424087300895e+00 1.115910734167e+00 1.001051613510e+00 1.300588374868e+00 1.632427628511e+00 1.703079481286e+00 1.452859496782e+00 1.033128165865e+00 8.849975935374e-01 1.202906429958e+00 1.504700053740e+00 1.532325983580e+00 1.288936246838e+00 9.979111190487e-01 1.032148175100e+00 1.321109176656e+00 1.507495359874e+00 1.456762654386e+00 1.248430825307e+00 1.130988713734e+00 1.267607588339e+00 1.468023777457e+00 1.516739389910e+00 1.372070148768e+00 1.158059268512e+00 1.088561006099e+00 1.199230009722e+00 1.295019244160e+00 1.247627758853e+00 1.088384771957e+00 9.686224786150e-01 9.971159396429e-01 1.073602179744e+00 1.064544919983e+00 9.720960426532e-01 9.289418237765e-01 1.026718554818e+00 1.154449986970e+00 1.167433285074e+00 1.034088347901e+00 8.666632602300e-01 8.626054140248e-01 1.012389871719e+00 1.109212630254e+00 1.037485903678e+00 8.290347786327e-01 6.708676731436e-01 7.545021060077e-01 9.210652574885e-01 9.725739942656e-01 8.882018517645e-01 8.033941809141e-01 8.812501617159e-01 1.048266972279e+00 1.129003459031e+00 1.060312406726e+00 9.252367975555e-01 9.072729650157e-01 1.044231792741e+00 1.157864427802e+00 1.117664608074e+00 9.414170925752e-01 8.081082315121e-01 8.974352596441e-01 1.062863731374e+00 1.085981906513e+00 9.045108959690e-01 6.526150014983e-01 6.992694283950e-01 1.010433575945e+00 1.223055824250e+00 1.187790586441e+00 9.471002685662e-01
 4.378169882494e-01 4.213793970684e-01 4.020196377915e-01 3.965495838830e-01 4.098265566260e-01 4.311524196560e-01 4.496759883097e-01 4.628520383716e-01 4.629446401833e-01 4.495320275264e-01 4.521307650170e-01 4.929489959566e-01 5.508825413989e-01 5.911993939233e-01 5.963567802859e-01 5.700623664935e-01 5.312386451701e-01 5.047856782076e-01 5.064870478850e-01 5.287542465690e-01 5.469305401725e-01 5.400507845354e-01 5.066142486111e-01 4.699492409543e-01 4.643610430911e-01 4.977123248690e-01 5.422829089055e-01 5.727639024347e-01 5.898704727532e-01 6.123905085780e-01 6.511186963037e-01 6.931039722474e-01 7.158601489419e-01 7.094424226673e-01 6.843668044145e-01 6.634764506152e-01 6.634836184260e-01 6.828989175334e-01 7.095850682052e-01 7.331730249831e-01 7.467160390242e-01 7.438481778994e-01 7.218955633945e-01 6.901830163451e-01 6.718816886387e-01 6.866495518146e-01 7.266687019755e-01 7.629690852883e-01 7.766246364689e-01 7.653775333388e-01 7.514165477259e-01 7.358551987202e-01 7.169892007672e-01 7.054644970866e-01 7.052715010719e-01 7.061049470125e-01 7.094084693583e-01 7.366514202606e-01 7.972484866716e-01 8.634678016802e-01 8.952870405630e-01 8.762173819479e-01 8.248444794172e-01 7.788683864791e-01 7.594190878278e-01 7.523441802789e-01 7.336984589764e-01 6.986627151534e-01 6.598234446306e-01 6.270551523621e-01 5.976840431377e-01 5.681475506601e-01 5.438380131876e-01 5.288649872856e-01 5.142288116706e-01 4.900934090236e-01 4.678682766238e-01 4.752549411248e-01 5.145123004063e-01 5.488957973315e-01 5.421439439374e-01 4.878793961112e-01 4.131796595374e-01 3.605145434012e-01 3.437274394479e-01 3.331805814991e-01 3.069688760688e-01 2.808726133765e-01 2.850441436770e-01 3.155370356558e-01 3.622135098032e-01 4.152903116318e-01 4.388988330426e-01 4.491963273346e-01 4.585794911047e-01 4.702037426094e-01 4.895098026274e-01 5.153058085453e-01 5.141647745580e-01 4.836288692047e-01 4.463020721954e-01 4.188131551654e-01 4.227074574444e-01 4.396463469851e-01 4.389111101109e-01 4.166462319109e-01 4.025921979690e-01 4.246584136517e-01 4.624568402125e-01 4.698630384245e-01 4.212988751356e-01 3.308476370664e-01 2.616061361746e-01 2.820394657256e-01 3.419362427204e-01 3.666856189571e-01 3.391397876377e-01 2.881256159483e-01 2.672800080483e-01 2.929480028792e-01 3.236249613133e-01 3.287510913535e-01 3.090521068373e-01 2.799879960575e-01 2.539466138338e-01 2.387245378541e-01 2.473645918742e-01 2.838950353527e-01 3.237851853540e-01 3.338899843783e-01 2.973064568860e-01 2.257792511709e-01 1.708818101189e-01 1.900618527881e-01 2.371297532090e-01 2.612066631279e-01 2.684833202886e-01 2.910220374767e-01 3.328409720401e-01 3.710918210247e-01 3.875800573497e-01 3.784887273113e-01 3.696641942633e-01 3.753720647086e-01 3.925520330363e-01 4.034450792499e-01 3.910824382761e-01 3.601018526778e-01 3.516064800959e-01 3.869883447628e-01 4.401986619107e-01 4.808028971190e-01 5.005941019885e-01 5.067076188542e-01 5.089324500599e-01 5.144994827439e-01 5.280947687136e-01 5.478791598558e-01 5.612690480285e-01 5.524329481585e-01 5.175663322185e-01 4.733749681939e-01 4.464209476649e-01 4.441619295593e-01 4.491243559417e-01 4.521211346798e-01 4.693293444898e-01 5.145885217636e-01 5.690118401195e-01 6.010341035863e-01 6.012249247061e-01 5.905855367825e-01 5.947825778309e-01 6.060983290123e-01 5.901480978264e-01 5.298156395894e-01 4.548113586213e-01 4.290310865794e-01 4.623650112816e-01 4.837705993105e-01 4.383795627272e-01 3.335198019517e-01 2.577714337994e-01 3.123938159133e-01 4.031773688997e-01 4.319266357749e-01 3.912901056442e-01 3.427251540725e-01 3.206070261575e-01 3.422548513143e-01 3.521774645319e-01 3.309634617439e-01 2.914510050725e-01 2.270117362792e-01 1.638425599068e-01 1.333255590673e-01 1.647351542637e-01 2.531860227948e-01 3.628217155680e-01 4.566947266617e-01 5.057428606379e-01 4.950340573884e-01 4.256963282917e-01 3.130802708688e-01 1.912474456118e-01 1.534099282888e-01 2.381783531812e-01 3.210961235347e-01 3.438010317008e-01 2.893708446234e-01 1.763756486150e-01 1.306512587371e-01 2.559412171015e-01 3.704229234193e-01 4.113586104292e-01 3.810589482458e-01 3.383889876620e-01 3.643163158568e-01 4.383713737195e-01 4.762899619360e-01 4.341853131157e-01 3.216347655631e-01 2.088536199814e-01 2.212598606740e-01 3.044874222534e-01 3.512553038945e-01 3.522125403972e-01 3.449565569978e-01 3.616894585135e-01 3.873954228796e-01 3.897300047714e-01 3.599989637611e-01 3.212996234051e-01 3.232216719281e-01 3.552600981632e-01 3.665250059482e-01 3.658522534913e-01 3.855394264554e-01 4.221522041208e-01 4.408942872002e-01 4.299389597331e-01 4.180872713895e-01 4.345692324097e-01 4.567211134783e-01 4.423142455582e-01 3.929416368123e-01 3.740219783389e-01 4.304759480123e-01 4.948459443275e-01 4.919521420093e-01 4.137943198226e-01 3.397700637884e-01 3.779853870582e-01 4.622108522643e-01 4.756397927379e-01 3.883088436635e-01 2.702831428038e-01 2.905834375410e-01 4.005575250006e-01 4.377306467837e-01 3.578851347109e-01 2.101905818373e-01 1.881755039240e-01 2.996969768356e-01 3.344668670640e-01 2.556277019852e-01 1.801225986464e-01 3.144482192332e-01 4.708635368475e-01 5.212470199861e-01 4.521285424365e-01 3.568110460656e-01 4.007126706486e-01 5.234144178584e-01 5.708619213386e-01 5.174896164986e-01 4.632481416422e-01 5.200486928846e-01 6.554843129528e-01 7.554434986024e-01 7.649375796311e-01 6.943780071306e-01 5.804055166834e-01 5.933374392544e-01 7.005765679783e-01 7.397616257496e-01 6.645631468463e-01 5.432851187185e-01 5.294142317117e-01 6.393147257716e-01 7.280594971324e-01 7.284847818418e-01 6.815607189809e-01 6.735517489555e-01 7.160107980556e-01 7.364001894362e-01 6.996937332547e-01 6.614457899615e-01 7.005167347136e-01 7.851795722266e-01 8.191408934811e-01 7.646711729382e-01 6.778410757458e-01 6.668494583178e-01 7.481790521222e-01 8.338059727962e-01 8.792154012477e-01 9.130971801806e-01 9.683208588622e-01 1.021063860175e+00 1.026491708493e+00 9.886445645826e-01 9.705470800525e-01 1.012688336626e+00 1.061665595551e+00 1.041514890359e+00 9.516949075050e-01 8.889420454075e-01 9.409970481760e-01 1.041991770760e+00 1.076919430954e+00 1.027248229201e+00 9.863194737668e-01 1.044372296528e+00 1.140860572717e+00 1.154797836634e+00 1.059631601738e+00 9.703020502983e-01 1.036516757544e+00 1.198720036454e+00 1.280894590299e+00 1.207428254613e+00 1.054144884204e+00 1.005800986071e+00 1.122492584823e+00 1.238044844641e+00 1.221163282382e+00 1.093846953337e+00 1.008070069899e+00 1.076831590007e+00 1.197510545984e+00 1.230282889977e+00 1.163540634711e+00 1.108037703025e+00 1.167488879139e+00 1.287996851127e+00 1.351442514308e+00 1.319738420003e+00 1.251009961799e+00 1.230090772080e+00 1.268478469437e+00 1.306484887434e+00 1.303933113004e+00 1.273111654063e+00 1.242077408355e+00 1.217248956256e+00 1.196946709797e+00 1.200629987330e+00 1.246809544265e+00 1.307659766631e+00 1.329745558775e+00 1.369643705669e+00 1.439431813811e+00 1.490133817734e+00 1.498943013666e+00 1.476777543871e+00 1.449924631379e+00 1.439139047308e+00 1.452085216585e+00 1.487754485519e+00 1.528957315306e+00 1.521958316529e+00 1.438739708233e+00 1.356410450376e+00 1.347747155957e+00 1.394848014590e+00 1.418156536115e+00 1.368143788544e+00 1.266271148734e+00 1.186466956446e+00 1.178910054996e+00 1.204074535517e+00 1.188312760132e+00 1.117318631937e+00 1.059087780414e+00 1.086526141657e+00 1.163423397058e+00 1.191917111749e+00 1.140053155654e+00 1.085697044547e+00 1.134230438959e+00 1.252344618991e+00 1.306119083352e+00 1.227702987564e+00 1.089323175845e+00 1.067295102294e+00 1.204419145501e+00 1.328064464663e+00 1.306216166965e+00 1.166690678126e+00 1.082949841721e+00 1.177668528522e+00 1.318213270610e+00 1.338010394448e+00 1.224819583208e+00 1.122984989398e+00 1.173927686247e+00 1.289306849703e+00 1.298595649604e+00 1.168590323821e+00 1.045369532259e+00 1.113109018223e+00 1.293659766295e+00 1.389008536652e+00 1.338353901480e+00 1.240284306950e+00 1.243785600172e+00 1.344037155319e+00 1.407222299246e+00 1.375004597403e+00 1.320051868710e+00 1.341593608194e+00 1.413457610733e+00 1.431311312474e+00 1.373426938264e+00 1.341295529118e+00 1.424336439800e+00 1.544109172164e+00 1.561003260691e+00 1.442543621220e+00 1.309800370312e+00 1.330710607382e+00 1.475566245327e+00 1.568655911642e+00 1.527988899551e+00 1.422634638315e+00 1.388077554598e+00 1.449706905373e+00 1.499554446456e+00 1.470729297072e+00 1.417143676934e+00 1.433154949669e+00 1.509529097732e+00 1.550715223181e+00 1.516559561324e+00 1.470804617216e+00 1.494671514079e+00 1.565415533288e+00 1.597024160538e+00 1.569589787388e+00 1.553576933821e+00 1.602216316215e+00 1.684209719602e+00 1.766196398487e+00 1.761486345991e+00 1.658621218626e+00 1.549440266210e+00 1.543984474183e+00 1.626565888472e+00 1.670162377569e+00 1.583428851140e+00 1.390368634501e+00 1.209193699478e+00 1.206602678828e+00 1.334261502641e+00 1.425708943578e+00 1.403482164092e+00 1.343174507722e+00 1.363060292280e+00 1.449973664776e+00 1.493224212242e+00 1.454546323931e+00 1.409399610385e+00 1.433385917853e+00 1.476049987784e+00 1.436800783310e+00 1.314744921093e+00 1.239180159809e+00 1.305674022664e+00 1.403485412756e+00 1.379914868270e+00 1.228484284567e+00 1.119374244525e+00 1.209990831128e+00 1.368255821622e+00 1.388398261075e+00 1.226752452361e+00 1.034348178146e+00 1.043912744421e+00 1.205998381565e+00 1.283627357146e+00 1.189784425476e+00 1.025162393706e+00 9.814666770316e-01 1.072702819753e+00 1.125661106634e+00 1.065740019625e+00 9.875139645422e-01 1.024695600830e+00 1.127984812260e+00 1.150022421334e+00 1.053206722662e+00 9.523894845408e-01 9.862284770461e-01 1.086210459501e+00 1.091971142150e+00 9.698955467751e-01 8.571570837208e-01 9.199204969542e-01 1.063898679461e+00 1.105611370269e+00 1.013381642529e+00 9.275429210619e-01 1.006243434094e+00 1.159246829425e+00 1.209179232023e+00 1.116952356438e+00 1.007300933256e+00 1.043093506860e+00 1.167938119589e+00 1.205348852071e+00 1.101569780656e+00 9.804842464777e-01 1.030484552229e+00 1.201249049825e+00 1.293450689069e+00 1.226936707889e+00 1.087657818006e+00 1.057254316921e+00 1.172030463877e+00 1.270868617205e+00 1.247456547372e+00 1.142674204964e+00 1.086134994008e+00 1.126310045431e+00 1.160483360142e+00 1.104156390446e+00 1.005577364473e+00 9.994426690150e-01 1.101817467708e+00 1.177141371354e+00 1.159701382684e+00 1.061253048694e+00 9.188944884774e-01 8.125467476879e-01 8.203880293045e-01 9.130437754661e-01 9.892196735082e-01 9.871284131080e-01 8.653013126479e-01 7.157610088527e-01 7.513162235115e-01 9.107275693967e-01 9.746574248439e-01 8.716271508352e-01 7.206453116653e-01 7.684019100379e-01 9.734132514501e-01 1.080269276562e+00 9.721609416191e-01 7.102210625140e-01 5.937477054291e-01 8.156151462032e-01 1.030653961991e+00 1.035429443238e+00 8.453457983609e-01 6.854560485199e-01 8.196910630630e-01 1.045147423288e+00 1.111651562614e+00 9.806953383118e-01 8.004494240926e-01 8.129785557540e-01 9.675076122801e-01 1.021467580967e+00 8.902063776826e-01 6.872015634535e-01 6.797178504792e-01 8.540668797207e-01 9.360885321152e-01 8.145047364352e-01 5.666506589562e-01 4.937591402664e-01 6.930938994727e-01 8.278923906688e-01 7.612385645781e-01 5.517979588069e-01 4.668964365186e-01 6.461282217258e-01 7.940339587521e-01 7.877067268986e-01 6.604215614064e-01 5.277910880353e-01 5.284442004389e-01 6.218094430262e-01 6.521543798423e-01 5.343234376471e-01 3.480759271270e-01 3.335991060708e-01 4.693731419780e-01 5.129536944944e-01 4.057172981745e-01 2.267949940734e-01 2.491820000461e-01 3.913392819875e-01 4.165170474440e-01 3.065874829502e-01 2.444946253092e-01 4.271694071117e-01 6.005199274967e-01 6.244179814721e-01 4.804407059575e-01 2.769256170124e-01 3.458305281011e-01 5.574218738289e-01 6.497263340421e-01 5.731745613291e-01 3.882048445146e-01 3.046353814740e-01 4.418840259404e-01 5.580539332961e-01 5.559469073847e-01 4.706924667792e-01 4.146991895881e-01 4.495312146859e-01 4.874900729379e-01 4.596990666479e-01 3.936974746443e-01 3.759921275614e-01 4.187454656981e-01 4.413609763223e-01 4.127565107508e-01 3.902045625372e-01 4.405634724182e-01 5.144230763337e-01 5.292015753461e-01 4.705786494325e-01 3.620282318836e-01 3.180156066171e-01 3.842005657803e-01 4.506984351275e-01 4.514763423427e-01 3.958040717259e-01 3.407624339006e-01 3.385738090344e-01 3.677720184953e-01 3.800913314752e-01 3.600519373099e-01 3.151671409720e-01 2.544317290408e-01 1.865886114734e-01 1.468466113786e-01 1.838683626462e-01 2.511310770554e-01 2.929196001990e-01 2.910657399034e-01 2.507003799359e-01 1.882673727390e-01 1.282115701294e-01 1.292861224595e-01 2.075798612770e-01 2.907382327878e-01 3.258281636053e-01 2.827955013028e-01 1.697845758038e-01 1.342443250992e-01 2.837216702559e-01 4.014229995158e-01 4.099346418782e-01 2.961167545108e-01 1.328152066351e-01 2.341876951605e-01 4.097408604848e-01 4.749767682247e-01 4.041819515443e-01 2.761120786941e-01 3.214087418197e-01 4.967466393147e-01 5.973638389335e-01 5.768107131901e-01 4.606169447345e-01 3.478230102756e-01 3.940283878249e-01 5.525531314561e-01 6.156119206199e-01 5.195384993372e-01 3.534900027982e-01 4.005800788454e-01 6.151442421155e-01 7.320071434267e-01 6.593630641004e-01 4.289383160829e-01 3.023921419364e-01 5.428186196825e-01 7.605575185548e-01 7.866304882664e-01 6.086135091722e-01 3.579712656148e-01 4.251133206498e-01 6.863116728412e-01 8.178790903123e-01 7.502221420276e-01 5.455192419050e-01 4.305596586272e-01 5.785382467379e-01 7.376210831183e-01 7.520757309352e-01 6.312183639431e-01 5.124652139657e-01 5.597062593818e-01 6.781875014900e-01 7.068810023242e-01 6.140241920709e-01 4.949691047357e-01 5.171044417322e-01 6.476042839276e-01 7.256818551732e-01 6.920066887722e-01 5.932586243548e-01 5.502780406020e-01 6.186369464916e-01 7.036388572122e-01 7.281303195327e-01 7.083147755655e-01 7.302730126663e-01 8.299660548782e-01 9.305255504382e-01 9.508815154727e-01 8.402819401239e-01 7.158261246121e-01 7.599372900711e-01 9.055790027409e-01 9.744198350758e-01 9.139194410402e-01 8.050284308544e-01 7.902045430604e-01 8.846444740589e-01 9.684191005966e-01 9.759069186839e-01 9.378185440528e-01 9.209006437871e-01 9.408539707347e-01 9.566223380427e-01 9.469097841115e-01 9.380542057341e-01 9.538264281524e-01 9.678165876354e-01 9.382164121237e-01 8.698030621638e-01 8.236906578360e-01 8.458723309021e-01 8.953506584236e-01 9.067830867351e-01 8.769308391983e-01 8.698762922972e-01 9.366590264036e-01 1.038580977828e+00 1.104492458276e+00 1.109987914088e+00 1.089049042984e+00 1.094697953525e+00 1.139412366619e+00 1.186168895207e+00 1.197639383513e+00 1.171736809846e+00 1.139562021757e+00 1.136444722700e+00 1.166459270141e+00 1.199915865180e+00 1.248461040998e+00 1.293078389944e+00 1.286410008923e+00 1.231257848423e+00 1.185415240415e+00 1.189294751030e+00 1.193713658515e+00 1.160391799595e+00 1.130645592111e+00 1.172918760918e+00 1.269752224386e+00 1.322444180772e+00 1.265656550066e+00 1.143991896522e+00 1.101536726331e+00 1.202807941550e+00 1.310569002266e+00 1.278023729509e+00 1.095883351577e+00 9.314664500135e-01 9.985213174308e-01 1.187466773896e+00 1.258891149932e+00 1.137294419894e+00 9.375045919970e-01 9.026908473195e-01 1.053618060943e+00 1.149828178132e+00 1.072896443743e+00 9.103987080853e-01 8.904437568908e-01 1.044135614829e+00 1.144466862399e+00 1.064553603595e+00 8.726531638653e-01 8.032791161266e-01 9.415025054461e-01 1.056926895983e+00 1.005041284936e+00 8.486273955749e-01 8.109785331215e-01 9.571451846283e-01 1.070428052059e+00 1.022527650869e+00 8.864667557461e-01 8.774018302661e-01 1.030838866161e+00 1.147925495372e+00 1.155037014347e+00 1.055660455534e+00 9.785203528675e-01 1.080200253696e+00 1.264959195509e+00 1.328043456880e+00 1.211763363554e+00 1.054624498840e+00 1.084485759245e+00 1.259985927600e+00 1.344296769851e+00 1.239545059658e+00 1.055134291376e+00 1.034688274528e+00 1.201567773797e+00 1.317601730145e+00 1.254664208438e+00 1.088747783982e+00 1.042845905064e+00 1.193674417380e+00 1.347026987358e+00 1.364076906740e+00 1.276782174809e+00 1.222892595575e+00 1.273253215352e+00 1.339395965264e+00 1.329595312578e+00 1.263572144359e+00 1.229166677587e+00 1.252135998604e+00 1.262864353305e+00 1.215793316952e+00 1.159509797018e+00 1.167680540718e+00 1.216084265966e+00 1.219933670466e+00 1.169164164754e+00 1.158564114333e+00 1.252086326196e+00 1.359153147469e+00 1.358041823563e+00 1.240331880150e+00 1.141035813931e+00 1.200423728337e+00 1.335212379316e+00 1.368864980181e+00 1.247928183553e+00 1.086400419280e+00 1.073027372555e+00 1.193802571574e+00 1.258273372810e+00 1.179597228561e+00 1.042707587625e+00 1.014494543056e+00 1.095457892351e+00 1.114615801546e+00 9.860000738830e-01 8.131078759671e-01 8.294120497381e-01 1.008176991910e+00 1.099177106420e+00 9.882012639298e-01 7.533334733093e-01 6.820587024443e-01 8.889151771539e-01 1.073098918570e+00 1.062620022742e+00 8.783362850457e-01 7.087274292816e-01 7.687868673198e-01 9.272021670626e-01 9.758393030137e-01 8.822066423422e-01 7.585738405860e-01 7.535843120475e-01 8.329905402243e-01 8.533815768672e-01 7.706477198968e-01 6.680467640049e-01 6.731265734075e-01 7.624829913623e-01 8.116167643864e-01 7.795470631368e-01 7.437328208805e-01 7.353332461328e-01 7.496350213814e-01 7.574022143896e-01 7.538903797440e-01 7.562263826451e-01 7.705374584765e-01 7.504375394533e-01 6.698035551486e-01 5.485006392648e-01 4.627160810769e-01 4.955619879463e-01 5.785563535098e-01 6.213522880497e-01 6.126410108579e-01 5.926511046085e-01 5.972954354424e-01 6.222564602482e-01 6.525792833661e-01 6.928625031959e-01 7.445647122459e-01 7.823273646523e-01 7.763708046193e-01 7.310888152587e-01 6.968889308715e-01 7.223933047596e-01 7.837533071187e-01 8.150172369014e-01 7.814835597531e-01 7.045648828828e-01 6.496930392511e-01 6.697688612516e-01 7.406690815758e-01 7.998328633529e-01 8.069087425030e-01 7.555144578058e-01 6.751090497890e-01 6.298878681400e-01 6.679663980106e-01 7.471660906724e-01 7.835702938318e-01 7.306549055071e-01 6.070750830695e-01 5.045624288599e-01 5.177347063086e-01 5.847978825736e-01 5.913969642398e-01 5.058324389744e-01 3.917616476196e-01 3.712173336286e-01 4.347564614960e-01 4.764200929868e-01 4.319114526145e-01 3.038484116144e-01 1.545833813269e-01 1.887203023986e-01 3.032888699353e-01 3.319271636344e-01 2.724993090447e-01 2.127187121285e-01 2.584601745386e-01 3.236776895831e-01 3.215627453579e-01 2.633521010595e-01 2.409252402827e-01 2.927225091950e-01 3.182404472924e-01 2.535240929761e-01 1.193714484016e-01 1.528309872400e-01 3.036193447281e-01 3.727060042568e-01 3.262707887097e-01 2.073524400905e-01 2.015046528384e-01 3.336899740144e-01 4.119917003179e-01 3.838134584807e-01 2.898965874868e-01 2.700820106653e-01 3.675263915129e-01 4.401336720585e-01 4.220688895844e-01 3.350667893755e-01 2.699175331257e-01 2.909877530197e-01 3.140454229405e-01 2.694882368545e-01 1.781785641736e-01 1.585582430201e-01 2.267911614979e-01 2.536479320043e-01 2.115777944205e-01 1.639380313681e-01 1.998802147406e-01 2.448249636332e-01 2.225139389580e-01 1.701062513089e-01 2.076958992677e-01 3.286127279634e-01 3.970649646049e-01 3.491675862911e-01 1.870399090133e-01 6.844142186217e-02 2.713081697179e-01 3.936033340575e-01 3.786263815779e-01 2.481752479466e-01 1.938012164080e-01 3.612883551496e-01 4.906007929891e-01 4.873707656669e-01 3.764927207541e-01 3.272010970745e-01 4.603399163048e-01 5.829105291780e-01 5.684179489711e-01 4.119091240728e-01 2.559908108218e-01 3.705604779041e-01 5.330318854360e-01 5.534347019348e-01 4.058188106407e-01 1.684405123791e-01 2.215566943293e-01 4.075695444254e-01 4.478484782586e-01 3.230776002242e-01 1.510316405735e-01 2.962061919186e-01 4.789703520903e-01 5.181403205406e-01 4.045260110253e-01 2.725782576495e-01 3.843014868713e-01 5.636813217414e-01 6.236536903595e-01 5.415135497384e-01 4.175668239450e-01 4.358686917660e-01 5.508024282678e-01 5.865100988356e-01 4.961839905501e-01 3.688360606521e-01 3.891224726006e-01 5.004271182278e-01 5.245032724819e-01 4.249986734197e-01 3.263428767135e-01 4.283706143562e-01 5.824876830002e-01 6.146746959667e-01 4.877495290180e-01 2.910172859798e-01 3.212535317295e-01 5.097127557519e-01 5.878261545455e-01 4.956087834158e-01 2.880221693253e-01 2.306467138232e-01 4.172428763513e-01 5.257947427801e-01 4.873952408397e-01 3.737537197364e-01 3.833190208431e-01 5.223010241123e-01 5.951646871301e-01 5.168939042017e-01 3.110607217686e-01 1.877986543502e-01 3.741669552651e-01 5.143066540289e-01 4.980865513057e-01 3.398470704271e-01 1.837402574502e-01 3.041460935363e-01 4.432871508522e-01 4.494512055983e-01 3.298702162871e-01 2.335845516805e-01 3.530031386505e-01 4.836232706750e-01 5.185988343662e-01 4.630011678005e-01 3.551939808868e-01 3.290315154995e-01 4.501972193185e-01 5.856768944491e-01 6.155171847779e-01 4.964835150529e-01 3.665785646437e-01 4.708033735392e-01 6.680594972225e-01 7.495078018393e-01 6.604565661293e-01 4.808697076454e-01 4.725693601986e-01 6.823066856794e-01 8.389410246212e-01 8.177313394738e-01 6.362548207334e-01 4.845559498288e-01 6.191373153371e-01 8.405947196459e-01 9.250946338037e-01 8.293584634811e-01 6.597608728510e-01 6.575289485446e-01 8.514249043765e-01 1.011748789794e+00 1.022524730496e+00 9.123858363509e-01 8.243212782808e-01 8.846975639579e-01 1.014392534815e+00 1.076048663773e+00 1.036391478855e+00 9.681402731536e-01 9.730521355125e-01 1.047999422025e+00 1.094689102263e+00 1.051053777115e+00 9.505246308640e-01 9.064051862280e-01 9.868040259685e-01 1.106873911541e+00 1.150231499848e+00 1.081137593835e+00 9.722789590868e-01 9.934171734988e-01 1.171451511173e+00 1.373151949174e+00 1.422462423653e+00 1.228333394660e+00 9.687062382765e-01 1.032610341041e+00 1.354869160707e+00 1.554615098376e+00 1.469743569483e+00 1.164019303703e+00 9.510897337225e-01 1.136529623811e+00 1.427267385810e+00 1.508026968049e+00 1.325448823530e+00 1.060368546075e+00 1.063754122867e+00 1.329277425954e+00 1.512809784418e+00 1.450037615864e+00 1.195673677076e+00 9.985361488106e-01 1.084848020704e+00 1.269471790985e+00 1.311867417640e+00 1.186464402397e+00 1.048649756135e+00 1.073496664877e+00 1.189647897646e+00 1.219883665539e+00 1.128609328956e+00 1.041168290479e+00 1.092128994937e+00 1.210238228008e+00 1.246937685293e+00 1.176384636234e+00 1.110872592575e+00 1.161224360742e+00 1.263474209354e+00 1.289957578908e+00 1.223365979601e+00 1.172472890260e+00 1.232544730647e+00 1.339401472654e+00 1.413868905204e+00 1.426185626106e+00 1.370316017886e+00 1.272611746204e+00 1.231640773747e+00 1.294357410086e+00 1.383388117911e+00 1.412521546946e+00 1.377546475900e+00 1.336887760245e+00 1.344372099717e+00 1.401328635385e+00 1.474399702851e+00 1.529869136340e+00 1.544115569184e+00 1.515777283220e+00 1.484576090567e+00 1.511428618374e+00 1.600788173171e+00 1.674440710019e+00 1.654771664144e+00 1.549536682974e+00 1.465009568641e+00 1.499783924840e+00 1.602232463219e+00 1.646733077008e+00 1.595810642623e+00 1.537962330406e+00 1.582077302682e+00 1.698351221344e+00 1.764782184584e+00 1.730549636944e+00 1.665910456270e+00 1.675453686883e+00 1.755307067707e+00 1.811495665962e+00 1.804706614536e+00 1.795024546187e+00 1.844284113543e+00 1.909414521924e+00 1.902398993921e+00 1.821901313108e+00 1.778502201484e+00 1.854533084700e+00 2.010015536861e+00 2.140270093454e+00 2.134815375503e+00 1.995465529308e+00 1.861364892170e+00 1.890472727830e+00 2.049236535206e+00 2.100828135724e+00 1.909525223740e+00 1.703520600816e+00 1.796185654639e+00 2.072355418271e+00 2.181179343629e+00 1.994299241070e+00 1.705529832228e+00 1.712113861120e+00 2.024398896317e+00 2.249226760575e+00 2.180272285773e+00 1.923055880770e+00 1.802449594676e+00 1.966250841714e+00 2.153071303800e+00 2.137877608836e+00 1.972389003611e+00 1.902447478136e+00 2.038883044465e+00 2.188731540734e+00 2.175879880113e+00 2.046886792062e+00 1.993293898652e+00 2.077248982388e+00 2.134474769680e+00 2.038688919606e+00 1.880907891091e+00 1.874991207589e+00 2.024209663391e+00 2.094385898059e+00 1.951161525858e+00 1.723251266338e+00 1.704332756527e+00 1.909594619147e+00 2.030451883012e+00 1.892229210718e+00 1.624325098808e+00 1.576899498599e+00 1.807338134777e+00 1.959357056871e+00 1.842647441810e+00 1.611609609915e+00 1.537447311235e+00 1.742616171275e+00 1.935829783152e+00 1.808987994564e+00 1.405355712603e+00 1.179585084773e+00 1.511469596663e+00 1.891950634590e+00 1.906506617713e+00 1.523418436952e+00 1.110194577905e+00 1.299989067800e+00 1.746589170201e+00 1.875703855207e+00 1.562219321640e+00 1.071430643648e+00 1.119543758548e+00 1.611888783609e+00 1.864453110867e+00 1.678583681904e+00 1.230246406941e+00 1.105357313040e+00 1.501655054320e+00 1.805361046134e+00 1.734000795558e+00 1.385123411569e+00 1.187643754915e+00 1.425560275367e+00 1.687794881136e+00 1.659902971595e+00 1.376110772599e+00 1.160245550525e+00 1.286674532318e+00 1.481356146246e+00 1.459007909604e+00 1.247110072321e+00 1.129555159717e+00 1.272182572770e+00 1.410768313914e+00 1.324937117430e+00 1.080533855617e+00 1.019309692386e+00 1.267920736097e+00 1.475207979995e+00 1.425800792576e+00 1.183743330548e+00 1.064934874636e+00 1.255528451310e+00 1.459587116480e+00 1.441829182744e+00 1.235163725134e+00 1.095889716126e+00 1.204313654959e+00 1.344168847620e+00 1.302390034155e+00 1.122316555402e+00 1.070540503163e+00 1.256652509427e+00 1.416816983051e+00 1.356416782015e+00 1.126976982363e+00 1.025553737454e+00 1.227787597268e+00 1.445237478635e+00 1.441102897022e+00 1.225745436769e+00 1.042689045719e+00 1.143676086126e+00 1.346579796326e+00 1.383322935987e+00 1.209019746959e+00 9.936988509883e-01 9.908482897558e-01 1.143686005925e+00 1.208886383226e+00 1.118490228356e+00 9.936916467985e-01 1.000630706777e+00 1.095901926627e+00 1.115708175077e+00 1.014001916662e+00 8.956114245937e-01 8.946464695705e-01 9.801797078673e-01 1.023208841218e+00 9.477949364333e-01 8.269122316208e-01 7.376285841147e-01 7.046859604518e-01 6.762290068470e-01 6.015641044284e-01 5.025349530794e-01 4.546775304211e-01 4.856679582720e-01 5.094065765994e-01 4.478166770514e-01 3.376273646699e-01 3.356117781307e-01 4.486257107242e-01 5.155342261047e-01 4.827156288659e-01 4.064230891315e-01 3.955797490610e-01 4.412266516715e-01 4.405997747904e-01 3.755549704566e-01 3.473436278517e-01 4.263470280964e-01 4.999808635896e-01 4.827552944579e-01 4.063115643433e-01 4.015204535773e-01 4.865715262377e-01 5.147407474188e-01 3.992454984397e-01 1.526137293182e-01 1.658698278435e-01 4.100766690719e-01 5.050067184524e-01 4.163182195284e-01 2.381910809284e-01 3.279289774563e-01 5.460965826582e-01 6.209100904369e-01 4.965762266837e-01 2.712843072533e-01 3.591394084126e-01 6.124290890845e-01 7.072532904282e-01 5.789167302243e-01 3.096623893913e-01 3.159495565339e-01 5.720238922031e-01 6.637632508753e-01 5.083693072547e-01 1.811132463601e-01 3.465364308690e-01 6.864197104233e-01 8.087230845814e-01 6.483846550112e-01 2.554632598533e-01 2.573656268976e-01 6.723973646162e-01 8.624918688213e-01 7.558057219030e-01 4.021305280246e-01 2.210628757585e-01 6.130452373287e-01 8.439403446025e-01 7.907984034044e-01 5.004277305097e-01 3.323762281633e-01 6.559141436602e-01 9.192691444229e-01 9.322053729661e-01 7.050176980476e-01 4.183789764996e-01 4.724517652240e-01 6.928719626867e-01 7.606818750964e-01 6.516315772641e-01 4.981489852624e-01 4.902193702904e-01 5.684013147712e-01 5.779060994808e-01 5.410271751723e-01 5.854994266121e-01 6.974370776712e-01 7.379081113941e-01 6.500703057540e-01 5.326468748197e-01 5.803743464084e-01 7.309137329952e-01 8.086044933560e-01 7.273443509215e-01 5.064098877852e-01 3.582566115238e-01 5.770362536377e-01 7.991236088874e-01 8.105575168423e-01 6.009239272318e-01 3.728248237381e-01 5.316106556904e-01 7.729584545546e-01 8.175362496250e-01 6.504060001364e-01 4.731880320704e-01 6.047942029786e-01 8.177279556281e-01 8.494659437608e-01 6.626769179516e-01 4.149599741152e-01 4.835609484511e-01 7.022974737036e-01 7.587762911878e-01 6.089220417518e-01 3.932952006626e-01 4.443688901981e-01 6.479073752790e-01 7.398157083570e-01 7.018288773691e-01 6.454683715682e-01 6.606681754791e-01 6.748404997027e-01 6.045789232062e-01 5.238487147411e-01 6.039566363868e-01 7.598147279433e-01 7.927993563184e-01 6.351831159682e-01 4.080160822962e-01 4.807053483835e-01 7.131053378834e-01 7.713719156688e-01 5.769230961566e-01 2.664970136616e-01 4.634371912937e-01 8.125520831940e-01 9.930385573787e-01 9.181179548381e-01 6.139425921055e-01 3.216331035220e-01 6.284039020841e-01 9.753031125149e-01 1.041415939954e+00 7.898133079426e-01 3.933274248318e-01 5.100651051323e-01 8.674627065783e-01 9.660907923249e-01 7.384980825037e-01 3.670989087018e-01 5.654445600929e-01 9.699705775270e-01 1.115381334588e+00 9.313639188213e-01 5.662523172017e-01 5.654021803153e-01 9.297897913543e-01 1.126770278530e+00 1.035623539602e+00 7.743438266144e-01 6.910285997969e-01 8.958776765728e-01 1.038411880349e+00 9.667368194234e-01 7.773185668490e-01 7.362706874548e-01 8.857365675758e-01 9.735527369156e-01 9.003131685262e-01 7.819495212667e-01 8.119697176064e-01 9.315831657543e-01 9.527577597205e-01 8.551190352675e-01 8.125712148618e-01 9.409931783809e-01 1.063520662766e+00 1.017957307528e+00 8.568024173057e-01 8.600859244774e-01 1.102724150840e+00 1.308297472440e+00 1.348130788286e+00 1.164754176522e+00 8.550821751353e-01 7.478414101691e-01 1.015831932066e+00 1.228798066450e+00 1.156285632182e+00 8.694478558564e-01 7.891708157941e-01 1.117237852764e+00 1.386049889252e+00 1.341197223086e+00 1.006615504661e+00 7.248102892883e-01 9.486421169987e-01 1.266310101464e+00 1.314468328314e+00 1.079049658734e+00 8.371494336334e-01 9.791567278810e-01 1.263909001611e+00 1.339134989251e+00 1.142853665041e+00 8.610947353687e-01 8.586412777189e-01 1.091363457497e+00 1.216746489913e+00 1.133143364419e+00 9.571868415552e-01 9.175404138882e-01 1.050118346364e+00 1.166085838502e+00 1.167830636194e+00 1.092383462333e+00 1.026303758671e+00 1.015270257219e+00 1.050702947084e+00 1.117170711889e+00 1.186198565321e+00 1.201541178237e+00 1.129575574479e+00 1.024352975063e+00 1.009971025925e+00 1.096695546403e+00 1.191277487187e+00 1.203516154368e+00 1.108196868742e+00 1.019924855026e+00 1.094428971399e+00 1.221478855196e+00 1.221045056107e+00 1.070736800939e+00 9.597112137335e-01 1.106626096225e+00 1.338087194427e+00 1.385380866652e+00 1.184763186776e+00 9.535645802382e-01 1.084329492051e+00 1.413906653474e+00 1.549355188265e+00 1.371430912594e+00 1.068101316328e+00 1.108463875431e+00 1.467187636475e+00 1.674649157605e+00 1.539376209859e+00 1.185783906048e+00 1.067164964318e+00 1.367214267173e+00 1.612992113723e+00 1.545883716810e+00 1.265853007484e+00 1.184613455194e+00 1.464992206609e+00 1.693484917425e+00 1.608526023841e+00 1.289755612992e+00 1.162046711818e+00 1.455182425803e+00 1.728996666725e+00 1.677944114867e+00 1.339259817660e+00 1.102356249121e+00 1.317464842404e+00 1.619397211062e+00 1.664685142539e+00 1.423119326146e+00 1.148278377265e+00 1.216327420227e+00 1.505927881636e+00 1.673764715471e+00 1.568354041645e+00 1.275614099940e+00 1.175396398426e+00 1.416229787187e+00 1.634853507002e+00 1.590595628003e+00 1.320373447514e+00 1.101493924335e+00 1.191809242840e+00 1.381062733538e+00 1.405904622503e+00 1.264464700067e+00 1.164126477935e+00 1.259551677108e+00 1.395116625087e+00 1.388132452654e+00 1.256856477525e+00 1.194391121564e+00 1.305010787227e+00 1.415886917578e+00 1.359968168134e+00 1.178808880759e+00 1.126826513528e+00 1.331255468591e+00 1.543326111153e+00 1.546274893599e+00 1.338458260221e+00 1.138184017956e+00 1.201822530158e+00 1.397075092231e+00 1.454912368849e+00 1.320143944174e+00 1.164011772482e+00 1.206380583950e+00 1.355251595174e+00 1.371480256444e+00 1.197481094983e+00 1.029030939891e+00 1.138114234337e+00 1.378542492651e+00 1.454222181114e+00 1.282877369739e+00 1.038566172354e+00 1.097000209354e+00 1.389915780758e+00 1.565346464942e+00 1.474400542628e+00 1.194646341285e+00 1.041536117858e+00 1.251645653383e+00 1.529499919988e+00 1.583980094637e+00 1.356214411688e+00 1.016758830696e+00 9.739838817144e-01 1.276153587050e+00 1.505174717765e+00 1.457944451974e+00 1.175558891910e+00 9.500589789933e-01 1.114461767187e+00 1.415247660565e+00 1.517913251371e+00 1.344803986937e+00 1.057251485183e+00 1.034115256040e+00 1.323381332304e+00 1.545398274084e+00 1.498973044222e+00 1.231002143672e+00 1.055893955744e+00 1.275916715074e+00 1.603937229547e+00 1.701931596668e+00 1.474728411051e+00 1.074644293164e+00 9.916039569811e-01 1.389846661137e+00 1.744580919159e+00 1.770475549517e+00 1.441472734438e+00 9.811098142635e-01 9.656068637637e-01 1.400112571263e+00 1.699853660987e+00 1.639115892431e+00 1.241456433555e+00 7.921423480716e-01 9.055094595935e-01 1.332746408088e+00 1.537389334211e+00 1.385719443565e+00 9.770351402667e-01 7.357041960475e-01 1.057508952570e+00 1.421108973774e+00 1.493050416929e+00 1.225787106550e+00 7.884816714468e-01 7.289249609134e-01 1.148895397092e+00 1.463980949605e+00 1.461636836583e+00 1.144371142630e+00 6.974202758338e-01 6.371232918764e-01 9.903933829592e-01 1.212286794940e+00 1.144330299838e+00 8.285890374126e-01 5.200428706412e-01 6.828640384035e-01 1.005099911807e+00 1.140031368139e+00 1.023103229016e+00 7.380239381634e-01 5.580277476087e-01 7.360682025634e-01 9.740074019256e-01 1.051449984232e+00 9.376692381901e-01 7.129526362040e-01 5.546501296685e-01 5.978264516901e-01 6.971120334663e-01 7.078271678255e-01 6.178215987230e-01 4.989013788809e-01 4.493394664784e-01 4.772151154342e-01 5.093908859325e-01 5.237690275897e-01 5.502285459157e-01 5.981071160868e-01 6.292750523080e-01 6.078998296046e-01 5.466434548914e-01 5.146747278347e-01 5.656261495863e-01 6.489075747498e-01 6.866578363906e-01 6.538118636072e-01 5.916008604424e-01 5.835428063159e-01 6.563376657044e-01 7.406722291459e-01 7.729436628694e-01 7.488913603454e-01 7.192170776126e-01 7.417378934835e-01 8.069240650287e-01 8.503754117524e-01 8.267202591229e-01 7.471005121560e-01 6.833756238964e-01 7.124131988646e-01 8.075406235798e-01 8.752248855020e-01 8.577785859463e-01 7.654575533413e-01 6.826965753076e-01 7.153841986509e-01 8.428156214189e-01 9.519142934967e-01 9.727678190934e-01 9.094982204000e-01 8.331660994740e-01 8.308919698178e-01 9.000100073434e-01 9.536587625074e-01 9.308932827308e-01 8.474054524395e-01 7.886412142371e-01 8.251304471231e-01 9.072074993171e-01 9.374549320909e-01 8.808805733540e-01 7.970994140771e-01 8.061962057113e-01 9.345450008000e-01 1.074660386754e+00 1.139361227709e+00 1.125981638247e+00 1.099322726238e+00 1.120828813258e+00 1.170525167555e+00 1.179480537950e+00 1.123953089675e+00 1.066889080366e+00 1.099571946338e+00 1.203714040905e+00 1.258260391079e+00 1.174052079168e+00 9.729328495686e-01 8.317937097987e-01 9.494998593156e-01 1.186640149092e+00 1.311420867230e+00 1.234572479347e+00 1.015582952132e+00 8.736846307687e-01 9.968076869507e-01 1.202837866031e+00 1.265465054342e+00 1.129240004448e+00 9.145371198230e-01 8.891534482986e-01 1.094742175349e+00 1.260251281482e+00 1.218602904823e+00 9.841429201001e-01 7.831258586585e-01 9.229250342610e-01 1.211690845050e+00 1.345749778871e+00 1.230805273208e+00 9.619105907823e-01 8.554416316239e-01 1.094582343272e+00 1.359173127755e+00 1.405039188359e+00 1.195746345187e+00 8.978148007207e-01 8.960499775208e-01 1.212803146439e+00 1.469924676691e+00 1.493051245185e+00 1.309713811980e+00 1.119345649598e+00 1.163158416758e+00 1.368880661626e+00 1.500100976851e+00 1.472237224144e+00 1.371622365945e+00 1.357856509160e+00 1.456965993170e+00 1.527652508368e+00 1.469510909453e+00 1.341449284473e+00 1.328026426693e+00 1.492897096283e+00 1.657391544288e+00 1.649482405224e+00 1.460985025693e+00 1.288292407746e+00 1.391188825182e+00 1.673553733345e+00 1.841420926175e+00 1.750276319941e+00 1.465055657014e+00 1.277247305463e+00 1.450051759493e+00 1.753870249416e+00 1.874488023901e+00 1.724005702866e+00 1.451161364208e+00 1.394379047319e+00 1.654070120712e+00 1.912538486233e+00 1.932118905742e+00 1.712274102877e+00 1.485562940487e+00 1.552869892228e+00 1.821908751594e+00 1.967791157975e+00 1.841599832288e+00 1.543172618518e+00 1.409414985151e+00 1.639308261410e+00 1.926013006691e+00 1.962666830665e+00 1.686159877315e+00 1.305174934829e+00 1.292291498265e+00 1.682853614172e+00 1.996416540325e+00 1.974005870797e+00 1.617744423573e+00 1.198761810460e+00 1.234563794037e+00 1.646859815708e+00 1.927610383045e+00 1.870430500695e+00 1.522236708109e+00 1.171914961223e+00 1.233835528972e+00 1.563182342025e+00 1.757512112813e+00 1.680402241033e+00 1.419473008288e+00 1.234295939757e+00 1.328411137087e+00 1.537546868155e+00 1.635013343051e+00 1.571142540883e+00 1.439739922410e+00 1.374169422814e+00 1.401426868874e+00 1.436361631344e+00 1.425497746283e+00 1.400090094854e+00 1.405066098393e+00 1.417504618231e+00 1.379489952995e+00 1.294314474244e+00 1.255216595765e+00 1.331088608818e+00 1.437079392531e+00 1.433048409012e+00 1.272187966486e+00 1.070610354600e+00 1.069958230789e+00 1.280321951705e+00 1.438926550900e+00 1.376355343105e+00 1.111338917076e+00 9.009216772959e-01 1.071681988202e+00 1.393187268637e+00 1.530587792979e+00 1.382963873664e+00 1.077069086076e+00 1.010846385988e+00 1.342650808609e+00 1.665879611084e+00 1.715445955002e+00 1.469408043206e+00 1.158080343115e+00 1.219339373543e+00 1.598279288376e+00 1.860927903959e+00 1.803235999988e+00 1.462622580318e+00 1.143008068216e+00 1.273278889283e+00 1.644407887829e+00 1.832885251427e+00 1.699471849370e+00 1.353582091328e+00 1.161544113296e+00 1.391416324878e+00 1.709103185412e+00 1.803549280673e+00 1.631492207183e+00 1.377228379969e+00 1.348977742151e+00 1.558737068071e+00 1.709379918828e+00 1.632838111754e+00 1.392786945434e+00 1.255835871478e+00 1.402368299747e+00 1.608917763362e+00 1.622697517519e+00 1.402273394894e+00 1.142150492401e+00 1.174795838064e+00 1.438782296158e+00 1.586643789433e+00 1.458799309201e+00 1.137372326690e+00 9.916841949034e-01 1.280309685732e+00 1.620520716443e+00 1.700097445544e+00 1.452691680179e+00 1.030452382204e+00 8.857543744089e-01 1.212032526656e+00 1.512541357108e+00 1.527492452502e+00 1.266305019959e+00 9.783314705184e-01 1.061275149965e+00 1.383553028242e+00 1.566279026346e+00 1.480302741913e+00 1.218018613441e+00 1.073918518567e+00 1.247892848779e+00 1.488022247234e+00 1.541509549361e+00 1.363418219329e+00 1.096340847010e+00 1.014897753158e+00 1.173118463234e+00 1.309597894571e+00 1.265840946869e+00 1.074229812494e+00 9.184147666062e-01 9.582917816135e-01 1.070370577442e+00 1.074338588990e+00 9.561471740429e-01 8.726096779771e-01 9.747174398844e-01 1.141043170901e+00 1.181427196905e+00 1.036781278271e+00 8.118932735231e-01 7.682499543176e-01 9.584554258354e-01 1.112322750083e+00 1.069896020733e+00 8.382105563298e-01 5.998263526095e-01 6.626171048802e-01 8.875055126316e-01 9.930905178792e-01 9.225285082982e-01 7.950500767970e-01 8.277767570009e-01 1.012975613081e+00 1.142753443314e+00 1.109920931129e+00 9.610927877170e-01 8.785437634304e-01 9.840108767273e-01 1.128691895102e+00 1.142662108315e+00 9.998205327178e-01 8.320616644369e-01 8.459961675790e-01 9.960024622297e-01 1.060549449289e+00 9.429163290804e-01 7.305584714286e-01 7.150613576043e-01 9.657606378452e-01 1.180146230245e+00 1.184484065073e+00 9.975641050488e-01
 5.075373848123e-01 4.857838373166e-01 4.612539285173e-01 4.561718219541e-01 4.769162996763e-01 5.093198563085e-01 5.372981293844e-01 5.518773353800e-01 5.417566102202e-01 5.025093867711e-01 4.773862809893e-01 5.023766661121e-01 5.583810280970e-01 6.027032477360e-01 6.117196805934e-01 5.862249588769e-01 5.450305314767e-01 5.169779058741e-01 5.230407978662e-01 5.541171432774e-01 5.780208988866e-01 5.685787062354e-01 5.258298931664e-01 4.820194544697e-01 4.816564837808e-01 5.293716487103e-01 5.858721668581e-01 6.208496877566e-01 6.355309917357e-01 6.506246173479e-01 6.798468902020e-01 7.152536189600e-01 7.403575918573e-01 7.486472094209e-01 7.461032794780e-01 7.412070590718e-01 7.371360425627e-01 7.348868343004e-01 7.391850546215e-01 7.542702658688e-01 7.736249535136e-01 7.813050615313e-01 7.671951252201e-01 7.408297856847e-01 7.291522276019e-01 7.518887944103e-01 7.977096042826e-01 8.361461042735e-01 8.507754601672e-01 8.508673556326e-01 8.400740180244e-01 8.015836817432e-01 7.539854755060e-01 7.325528706770e-01 7.507061740322e-01 7.776058566029e-01 7.862314711045e-01 7.865271480166e-01 8.047805025009e-01 8.401283051256e-01 8.611083024176e-01 8.444876612555e-01 8.006936917731e-01 7.631975303512e-01 7.514787492058e-01 7.500602712497e-01 7.346895008910e-01 7.024285072872e-01 6.684818102134e-01 6.421132101574e-01 6.157944336443e-01 5.822882054929e-01 5.503233967278e-01 5.332021983111e-01 5.269511911439e-01 5.170168277394e-01 5.058950220348e-01 5.159384145737e-01 5.535320361139e-01 5.888505895379e-01 5.872232334981e-01 5.424214035237e-01 4.850618177053e-01 4.610825394829e-01 4.788206544362e-01 5.004586331961e-01 4.956562538745e-01 4.653509724669e-01 4.291965206963e-01 4.038507531962e-01 4.140783923685e-01 4.553682175906e-01 4.844643768882e-01 5.092733112021e-01 5.288912157800e-01 5.429526241745e-01 5.576010835778e-01 5.710046879730e-01 5.525920988681e-01 5.162278285419e-01 4.786941478046e-01 4.518703688681e-01 4.470361498493e-01 4.458651103191e-01 4.290643372096e-01 4.048900047166e-01 4.041435994966e-01 4.364895607198e-01 4.680948522006e-01 4.597789811353e-01 4.001018903703e-01 3.180088834381e-01 2.830408979232e-01 3.273076644778e-01 3.858543636892e-01 4.063533340888e-01 3.844149532130e-01 3.485634216609e-01 3.336124160871e-01 3.434736923705e-01 3.553246029765e-01 3.571057978508e-01 3.546414360715e-01 3.520337690183e-01 3.398681124474e-01 3.098721259893e-01 2.752124264423e-01 2.661957952722e-01 2.845106451395e-01 2.902614591110e-01 2.500245147454e-01 1.617148763102e-01 7.845823147314e-02 1.391471106588e-01 2.215741433235e-01 2.560389170981e-01 2.459068638306e-01 2.307377904054e-01 2.503052667188e-01 2.986534830918e-01 3.335286319509e-01 3.369111795016e-01 3.287935454363e-01 3.225236375900e-01 3.215400971105e-01 3.235439315679e-01 3.153113146549e-01 3.015997912171e-01 3.103036402833e-01 3.488923354507e-01 3.941824465286e-01 4.267929961135e-01 4.477501807516e-01 4.692280253580e-01 4.971331618812e-01 5.254874745161e-01 5.457408989535e-01 5.546898237763e-01 5.528250718790e-01 5.401221297860e-01 5.165985492545e-01 4.857889452112e-01 4.554125770101e-01 4.347282748332e-01 4.335300216184e-01 4.597806226389e-01 5.085582175689e-01 5.567845851855e-01 5.772493050244e-01 5.601372232341e-01 5.286341544259e-01 5.297635941140e-01 5.791943733948e-01 6.326396578941e-01 6.391996992456e-01 5.855245639001e-01 5.054440735160e-01 4.595931919467e-01 4.645635971952e-01 4.653080269304e-01 4.160386124517e-01 3.327733292349e-01 2.985984436098e-01 3.561699706790e-01 4.188384732513e-01 4.197871108919e-01 3.672183065375e-01 3.204455839353e-01 3.046539383653e-01 3.250792322951e-01 3.211230594136e-01 2.944289858941e-01 2.427223679000e-01 1.721823256856e-01 1.135446593355e-01 8.617566684999e-02 1.199312325513e-01 2.098870892893e-01 3.098581613459e-01 3.788785858782e-01 3.897447954341e-01 3.374290403054e-01 2.455993349989e-01 1.804088462806e-01 2.165881955843e-01 2.942864883097e-01 3.473095963773e-01 3.549672827346e-01 3.136988718112e-01 2.309051511073e-01 1.397939496738e-01 1.467306992958e-01 2.416398486546e-01 3.201633420859e-01 3.561446354400e-01 3.658828812974e-01 3.861111630834e-01 4.272118376922e-01 4.540229735426e-01 4.258871909268e-01 3.288626668633e-01 1.859443603903e-01 1.053364663954e-01 2.023148616927e-01 2.904285363886e-01 3.283680682103e-01 3.410989703549e-01 3.656120540898e-01 4.034657618691e-01 4.239327736571e-01 4.062621606071e-01 3.600722685544e-01 3.248996412473e-01 3.342821122806e-01 3.689808275926e-01 3.901493625044e-01 4.040122655166e-01 4.358954899996e-01 4.754641997854e-01 4.921039739054e-01 4.799213830001e-01 4.670235409640e-01 4.779080719784e-01 4.945042343705e-01 4.874168067212e-01 4.678051154024e-01 4.843662202180e-01 5.461360395041e-01 5.952589432981e-01 5.815249314843e-01 5.118038616171e-01 4.555522199853e-01 4.728765170488e-01 5.100142127056e-01 4.838234468531e-01 3.812969374799e-01 2.918874695786e-01 3.434065256911e-01 4.375742327896e-01 4.477414066416e-01 3.500524224246e-01 2.125248647581e-01 2.145699747097e-01 3.014708781088e-01 3.017694557056e-01 2.007613442610e-01 1.837298100010e-01 3.636217461060e-01 5.083809032465e-01 5.319155014194e-01 4.447378999836e-01 3.757369802399e-01 4.719703794764e-01 6.119860940610e-01 6.581440227529e-01 6.033685617372e-01 5.483184890669e-01 5.899650738909e-01 6.988380861877e-01 7.742745450345e-01 7.657270983898e-01 6.777064514534e-01 5.565577916317e-01 5.874036417856e-01 6.832282570991e-01 6.978655405622e-01 5.978640570103e-01 4.698280867040e-01 4.896129036613e-01 6.320249418049e-01 7.300346819143e-01 7.262875271874e-01 6.658740928998e-01 6.390229125633e-01 6.704530452169e-01 6.982795111243e-01 6.899375271176e-01 6.866884941945e-01 7.323332446761e-01 7.890418434220e-01 7.879138489198e-01 7.172938498531e-01 6.519444759259e-01 6.869602567856e-01 7.936421106957e-01 8.784304331595e-01 9.127767094525e-01 9.364091681859e-01 9.883926893749e-01 1.048936844937e+00 1.074196998358e+00 1.059550418967e+00 1.044933691903e+00 1.057567566572e+00 1.069501202959e+00 1.042957839378e+00 9.950187991386e-01 9.898306766787e-01 1.044389760429e+00 1.089912552686e+00 1.067550448745e+00 1.009539606560e+00 1.017985498288e+00 1.118130452337e+00 1.202373317670e+00 1.175771050675e+00 1.062335002845e+00 1.013535044522e+00 1.133597929142e+00 1.296960211129e+00 1.340732266884e+00 1.227607233553e+00 1.069007995129e+00 1.050288181614e+00 1.175933395994e+00 1.264868319354e+00 1.214785031375e+00 1.079791859132e+00 1.021016596836e+00 1.106671144017e+00 1.206885677132e+00 1.208899152372e+00 1.139643276922e+00 1.126646136755e+00 1.229810344653e+00 1.349722003070e+00 1.379074706232e+00 1.312409658183e+00 1.237893584763e+00 1.245177138135e+00 1.317561009575e+00 1.374449642919e+00 1.376946733996e+00 1.343351273496e+00 1.304705970243e+00 1.272546324008e+00 1.254865950807e+00 1.274447273115e+00 1.336216597486e+00 1.396499798564e+00 1.405665491610e+00 1.449844880514e+00 1.523673745403e+00 1.579359819008e+00 1.591940812258e+00 1.570598301046e+00 1.542203159673e+00 1.529879904101e+00 1.541548069950e+00 1.570686793015e+00 1.590078133114e+00 1.549988905397e+00 1.444880098014e+00 1.370792615897e+00 1.379060988650e+00 1.416635873571e+00 1.402381275071e+00 1.314150288446e+00 1.205444397199e+00 1.158589284447e+00 1.188096332843e+00 1.219640549414e+00 1.187715759056e+00 1.108492977632e+00 1.072170515234e+00 1.134967414430e+00 1.227137532264e+00 1.248287936090e+00 1.183571642309e+00 1.126704917826e+00 1.181471626770e+00 1.300339122663e+00 1.347341995748e+00 1.263904859591e+00 1.132528972748e+00 1.124289747030e+00 1.263011563867e+00 1.379108726326e+00 1.356201675754e+00 1.237534792929e+00 1.192841631936e+00 1.307253594185e+00 1.440253716865e+00 1.445370500111e+00 1.326104560737e+00 1.229042538743e+00 1.276833271467e+00 1.373135463272e+00 1.357515457601e+00 1.210159847039e+00 1.091104771952e+00 1.175400036674e+00 1.358129789088e+00 1.436746370522e+00 1.358272882098e+00 1.238245513452e+00 1.245574375902e+00 1.366522212542e+00 1.442283611156e+00 1.402884980230e+00 1.323591208129e+00 1.323441404261e+00 1.395064945280e+00 1.430059850454e+00 1.392886271089e+00 1.370109395553e+00 1.445467468724e+00 1.553951235010e+00 1.569787046393e+00 1.465846401768e+00 1.359016556308e+00 1.397556798568e+00 1.542305668319e+00 1.630406293733e+00 1.589256965570e+00 1.487632508810e+00 1.453159728678e+00 1.509014353303e+00 1.555979979445e+00 1.532904983499e+00 1.489098158760e+00 1.506372149178e+00 1.572621568024e+00 1.602775524287e+00 1.564985553285e+00 1.521896145497e+00 1.546912507060e+00 1.616273169165e+00 1.652106943696e+00 1.637940676390e+00 1.632266918153e+00 1.670949567067e+00 1.732535889072e+00 1.805921692747e+00 1.792254150148e+00 1.689900703346e+00 1.599373807862e+00 1.623303993518e+00 1.724670744194e+00 1.767819404378e+00 1.667004918032e+00 1.459139236239e+00 1.254075799597e+00 1.250725825826e+00 1.413164259083e+00 1.530172732156e+00 1.505619259872e+00 1.418402745308e+00 1.410559010576e+00 1.493129385427e+00 1.552582442107e+00 1.537232130529e+00 1.509598143235e+00 1.534812109246e+00 1.565667604805e+00 1.514435090122e+00 1.393799204527e+00 1.338590131911e+00 1.426120227284e+00 1.528754555474e+00 1.497678511064e+00 1.340898590955e+00 1.243632210351e+00 1.354249170474e+00 1.523580837423e+00 1.543398746556e+00 1.376748539844e+00 1.186848316592e+00 1.204563120770e+00 1.372591590649e+00 1.452224546322e+00 1.353706990359e+00 1.180659346315e+00 1.130008048237e+00 1.223234400182e+00 1.284478860641e+00 1.223361742854e+00 1.117658210420e+00 1.106749638236e+00 1.179254189818e+00 1.198103916342e+00 1.110604255584e+00 1.010345817342e+00 1.022507496484e+00 1.097345543142e+00 1.090781345239e+00 9.704025793577e-01 8.669145608070e-01 9.298691316172e-01 1.062266410211e+00 1.089497864433e+00 9.822626949769e-01 8.792672593814e-01 9.427072895897e-01 1.085814071395e+00 1.133966408885e+00 1.055551025560e+00 9.762005436722e-01 1.032521335865e+00 1.148952336618e+00 1.169901495529e+00 1.070284119796e+00 9.913813421634e-01 1.083843876425e+00 1.250338026556e+00 1.309385670188e+00 1.211618875278e+00 1.070227435831e+00 1.068577677458e+00 1.197518549802e+00 1.277821258615e+00 1.220998847382e+00 1.093302213720e+00 1.042503582832e+00 1.098386102723e+00 1.128603232465e+00 1.047926453411e+00 9.231079294455e-01 9.144535517898e-01 1.029248558144e+00 1.101185049518e+00 1.074256416698e+00 9.657089701731e-01 8.212108755270e-01 7.297133514794e-01 7.570170619591e-01 8.495410557601e-01 9.099462247907e-01 8.863163418595e-01 7.514264626391e-01 6.263800686387e-01 6.968757100758e-01 8.461168462334e-01 8.848963610747e-01 7.843950200595e-01 6.891888630867e-01 7.853733160376e-01 9.643533079486e-01 1.022199119581e+00 8.943071797680e-01 6.906828466669e-01 6.920389304174e-01 9.075711756911e-01 1.050313085716e+00 9.909345296227e-01 7.899491352926e-01 7.060822687340e-01 8.906263346266e-01 1.082715246495e+00 1.092588651561e+00 9.287916234567e-01 7.857984020041e-01 8.753175410230e-01 1.045626730564e+00 1.068516947564e+00 8.970983699843e-01 6.836771847750e-01 7.178220268836e-01 9.190036065874e-01 9.992790155026e-01 8.646413980437e-01 6.072197950151e-01 5.296603130817e-01 7.203698220484e-01 8.488866749431e-01 7.794713310604e-01 5.745330699705e-01 4.911314767743e-01 6.538655929572e-01 7.879237659620e-01 7.733848686191e-01 6.467399861617e-01 5.155600053404e-01 5.114750998758e-01 5.953044097352e-01 6.106295909277e-01 4.813431107305e-01 2.984175612860e-01 3.185205127573e-01 4.648173973189e-01 5.038122913252e-01 3.938552670531e-01 2.220547441714e-01 2.559022185411e-01 3.968003709612e-01 4.287888784347e-01 3.475584325990e-01 3.159303571374e-01 4.625156610553e-01 6.040603455578e-01 6.134591982880e-01 4.806543990364e-01 3.322770815080e-01 4.138203510551e-01 5.879810012273e-01 6.523456529478e-01 5.671037402099e-01 4.084674690147e-01 3.754677355078e-01 5.014443983358e-01 5.872763657482e-01 5.590233498108e-01 4.628568266946e-01 4.214607945335e-01 4.767318620196e-01 5.198936444572e-01 4.847043137698e-01 4.027758539992e-01 3.691412071804e-01 4.076687894593e-01 4.301309562793e-01 3.925943946014e-01 3.442616895675e-01 3.700354659758e-01 4.365389685495e-01 4.611822447498e-01 4.091943532889e-01 3.085501314045e-01 2.746335941974e-01 3.400410971075e-01 4.016351284805e-01 4.000139582180e-01 3.469871758905e-01 3.008289512070e-01 3.093066715395e-01 3.409770610833e-01 3.469560539858e-01 3.165068457324e-01 2.672052471834e-01 2.265006890605e-01 2.175900304674e-01 2.442978013919e-01 2.861942919245e-01 3.148934593898e-01 3.100680153516e-01 2.681655381237e-01 2.042834047774e-01 1.479069844170e-01 1.321687511526e-01 1.630696295345e-01 2.154966846161e-01 2.589982579567e-01 2.621901342584e-01 2.086745703559e-01 1.418161731026e-01 2.092855270559e-01 3.416140425455e-01 4.172968546934e-01 3.885827964168e-01 2.685219611242e-01 2.052777497226e-01 3.483670866919e-01 4.847019260267e-01 4.999572769777e-01 3.824709371962e-01 2.507083868845e-01 3.681338269407e-01 5.643691373852e-01 6.516824469977e-01 6.153954240925e-01 4.818752537891e-01 3.494617429195e-01 3.890031354624e-01 5.488552256221e-01 6.060055545608e-01 5.034524148747e-01 3.257725526672e-01 3.529507262739e-01 5.481041342875e-01 6.449685418143e-01 5.669227195115e-01 3.756278391696e-01 3.610736503823e-01 5.877584254547e-01 7.400109465939e-01 6.965691448520e-01 4.650826023304e-01 2.477750735083e-01 4.729813952278e-01 7.317449469845e-01 8.051859895953e-01 6.679084074972e-01 4.261827851340e-01 4.167035013362e-01 6.571666652255e-01 8.114302099869e-01 7.813288611149e-01 6.152982296748e-01 5.052760141996e-01 6.117139296012e-01 7.505919028679e-01 7.580715276881e-01 6.243287863820e-01 4.810038783102e-01 5.328177565205e-01 6.906089125220e-01 7.649402886408e-01 7.094586756880e-01 5.981533800509e-01 5.793650458483e-01 6.782952252619e-01 7.641728062918e-01 7.674922909536e-01 7.292643467035e-01 7.628863142219e-01 8.879673647562e-01 1.002541369402e+00 1.006896544444e+00 8.555176906282e-01 7.097651599970e-01 7.829873093479e-01 9.613089882799e-01 1.036005030868e+00 9.579756885291e-01 8.249238673935e-01 8.077185350278e-01 9.244415237704e-01 1.030333142705e+00 1.047565518481e+00 1.004685578385e+00 9.724142778138e-01 9.770732141292e-01 9.865794859302e-01 9.819062577739e-01 9.859318800367e-01 1.013270631587e+00 1.030375475380e+00 9.966566660112e-01 9.239341143503e-01 8.806832334157e-01 9.114860699725e-01 9.662275904456e-01 9.738950716121e-01 9.316277575538e-01 9.104496055012e-01 9.718693623378e-01 1.078186675370e+00 1.150842570159e+00 1.160232193758e+00 1.139869689523e+00 1.145688401126e+00 1.193595061666e+00 1.248003358671e+00 1.271748291502e+00 1.262027973299e+00 1.245655521996e+00 1.249719853926e+00 1.276071334622e+00 1.301378279799e+00 1.364337500031e+00 1.423017943429e+00 1.428685472970e+00 1.383901067248e+00 1.340222210772e+00 1.314041475093e+00 1.284755644506e+00 1.233051879664e+00 1.207620270954e+00 1.255627764350e+00 1.335870694285e+00 1.354067853474e+00 1.264972328903e+00 1.134449061976e+00 1.111711565189e+00 1.229818383723e+00 1.330984099997e+00 1.278812139472e+00 1.081159746105e+00 9.208200416106e-01 1.003116518566e+00 1.192713263367e+00 1.255601770336e+00 1.130477897886e+00 9.414589896813e-01 9.196680137882e-01 1.065143551904e+00 1.153586329972e+00 1.090070792326e+00 9.748264055597e-01 9.957830031233e-01 1.133614536572e+00 1.193413946636e+00 1.084641902957e+00 9.028690677122e-01 8.771173673303e-01 1.026795207617e+00 1.119344642074e+00 1.037427801272e+00 8.650268693651e-01 8.344978315042e-01 9.863754078158e-01 1.093481375369e+00 1.039482322969e+00 9.088614424174e-01 9.053744269478e-01 1.039651185298e+00 1.150826703734e+00 1.146079504217e+00 1.036959547430e+00 9.807354935241e-01 1.125856099841e+00 1.321709614169e+00 1.359931820500e+00 1.204827037298e+00 1.031443591776e+00 1.091503333714e+00 1.293626123965e+00 1.372267023482e+00 1.241246047304e+00 1.037723248060e+00 1.035004729943e+00 1.227948345388e+00 1.347857650127e+00 1.275067628653e+00 1.108266309734e+00 1.084397096969e+00 1.250866614712e+00 1.394132518084e+00 1.386292817496e+00 1.282506705223e+00 1.243492398730e+00 1.327638678587e+00 1.413176718504e+00 1.399326921987e+00 1.317433058993e+00 1.276664735048e+00 1.313853283940e+00 1.347275926844e+00 1.312662668129e+00 1.244888610140e+00 1.222391103960e+00 1.250888796891e+00 1.268004651390e+00 1.258595197160e+00 1.280263489909e+00 1.357529969969e+00 1.415437158315e+00 1.376221854243e+00 1.269727740992e+00 1.235601123749e+00 1.343096153032e+00 1.461083320049e+00 1.443865061609e+00 1.287584969017e+00 1.151732586943e+00 1.202703516183e+00 1.341980530780e+00 1.370506788062e+00 1.238185869635e+00 1.078778028158e+00 1.084066216895e+00 1.200982865397e+00 1.221358358180e+00 1.075184666453e+00 9.052985122153e-01 9.548677681634e-01 1.147162582048e+00 1.220679741465e+00 1.077885262345e+00 8.352117683862e-01 8.088076171129e-01 1.039961767609e+00 1.209172232060e+00 1.163848651666e+00 9.594588797580e-01 8.296978441492e-01 9.422052737012e-01 1.095962074514e+00 1.097537998270e+00 9.475239983443e-01 8.131876869452e-01 8.642587373993e-01 9.885396478805e-01 1.003687537244e+00 8.792239300709e-01 7.406156282734e-01 7.626066898355e-01 8.913844453615e-01 9.551249919564e-01 9.034478552472e-01 8.462303025430e-01 8.301345405770e-01 8.499060695252e-01 8.634778427041e-01 8.547242140842e-01 8.407731301006e-01 8.364683948494e-01 8.059071361087e-01 7.292326827973e-01 6.067410312174e-01 5.063661907417e-01 5.067698491336e-01 5.645125025694e-01 5.979848002461e-01 5.921522049697e-01 5.777024465705e-01 5.774752868239e-01 5.857185704471e-01 6.014711854238e-01 6.429020845734e-01 7.069211694115e-01 7.524038502484e-01 7.431789458790e-01 6.916414452944e-01 6.638701326228e-01 7.090404808803e-01 7.823191708502e-01 8.089348944223e-01 7.642806530305e-01 6.889745843666e-01 6.587218135675e-01 7.018843604439e-01 7.675522813036e-01 8.025607607224e-01 7.920980736688e-01 7.489478934370e-01 6.997675680203e-01 6.780918073017e-01 7.040976109254e-01 7.547881519425e-01 7.773151053902e-01 7.340372319959e-01 6.350454983510e-01 5.481382215904e-01 5.448284694157e-01 5.883900554724e-01 5.883239168964e-01 5.127038036059e-01 4.117781363419e-01 3.847815789160e-01 4.430228913607e-01 4.779617451856e-01 4.262460725588e-01 2.909817229768e-01 1.411284518788e-01 2.041041061888e-01 3.202964382427e-01 3.413114625767e-01 2.686174991698e-01 1.991790379935e-01 2.579326655401e-01 3.370388540290e-01 3.424985332933e-01 2.852805454024e-01 2.532315728307e-01 2.926535266057e-01 3.115679894393e-01 2.452043430179e-01 1.322396839075e-01 2.024258946447e-01 3.516804563639e-01 4.171661112021e-01 3.657330873109e-01 2.485748886695e-01 2.484270037904e-01 3.787926403542e-01 4.538686845808e-01 4.115783541060e-01 2.872446177701e-01 2.485841285845e-01 3.767857216323e-01 4.822730597122e-01 4.814102593438e-01 3.800380931065e-01 2.461054269902e-01 1.997519818619e-01 2.422585783429e-01 2.618866646600e-01 2.537635289533e-01 2.629850020944e-01 2.833569508728e-01 2.655956215449e-01 1.967599870910e-01 1.454199726094e-01 1.957982971615e-01 2.451137449212e-01 2.323450527612e-01 1.940726326934e-01 2.285511041571e-01 3.288133161584e-01 3.778545668407e-01 3.167014592330e-01 1.493251462941e-01 9.578724439460e-02 2.971343869608e-01 4.076844290184e-01 3.825854725408e-01 2.527708561248e-01 2.175209746787e-01 3.809725676616e-01 5.013351049525e-01 4.932805987909e-01 3.904788883661e-01 3.579044804518e-01 4.807311554968e-01 5.814131115237e-01 5.481556424430e-01 3.922328418256e-01 2.938191879409e-01 4.391093285248e-01 5.824052212478e-01 5.733298093607e-01 3.980783376595e-01 1.606047822068e-01 2.682130926461e-01 4.506722451866e-01 4.754137879269e-01 3.334970101586e-01 1.659372436259e-01 3.229719529286e-01 5.003223890779e-01 5.282840352293e-01 4.101720107230e-01 3.071751842614e-01 4.374952339156e-01 6.022661961103e-01 6.377395928735e-01 5.368882206715e-01 4.310380887893e-01 4.980806446961e-01 6.258991096537e-01 6.452640555892e-01 5.301084693379e-01 4.043449162070e-01 4.678070250296e-01 6.044885711207e-01 6.266264456655e-01 4.992970967056e-01 3.471690557990e-01 4.295292153260e-01 6.082663130261e-01 6.635455925461e-01 5.447034686423e-01 3.224443962461e-01 2.779002415158e-01 4.614719607008e-01 5.565611723980e-01 4.870343456920e-01 3.052941325889e-01 2.392024677199e-01 3.909311389942e-01 4.858810146742e-01 4.533487258739e-01 3.670956113863e-01 3.897219440185e-01 4.954727778482e-01 5.235733378544e-01 4.101915305384e-01 2.073783129045e-01 2.399160399705e-01 4.500243023384e-01 5.490849834549e-01 4.820532937538e-01 2.867112516813e-01 1.842450351568e-01 3.653293544924e-01 4.882964331735e-01 4.587638854600e-01 3.092969499165e-01 2.417610863792e-01 3.996213299413e-01 5.220778701560e-01 5.383181819106e-01 4.556083114003e-01 3.310914730807e-01 3.217980463848e-01 4.607412329094e-01 5.920466093025e-01 5.963235392559e-01 4.588126416945e-01 3.475749882852e-01 4.878188778854e-01 6.776197041797e-01 7.333993560208e-01 6.210652052742e-01 4.432219185779e-01 4.729272767588e-01 6.841324545115e-01 8.124784525831e-01 7.599386653772e-01 5.681860900823e-01 4.657179480605e-01 6.469437773091e-01 8.520675961967e-01 8.991204518202e-01 7.748796054326e-01 6.218963855399e-01 6.837805143635e-01 8.959559682278e-01 1.028792401617e+00 9.996930364109e-01 8.707014179477e-01 8.166044153419e-01 9.303674724401e-01 1.073992689695e+00 1.115506909493e+00 1.050361465423e+00 9.818444265544e-01 1.014458651586e+00 1.106873648321e+00 1.141012114287e+00 1.069168627151e+00 9.571747720843e-01 9.425551520909e-01 1.059663956956e+00 1.182377396524e+00 1.200255621077e+00 1.105564285137e+00 1.003304199844e+00 1.064617162124e+00 1.260128686234e+00 1.443343473091e+00 1.457389005353e+00 1.237852855620e+00 1.032019821404e+00 1.159252032658e+00 1.451036114621e+00 1.581305246361e+00 1.444785958692e+00 1.160787947458e+00 1.059803244317e+00 1.283130632429e+00 1.513167641886e+00 1.521121769203e+00 1.312753125640e+00 1.112700431071e+00 1.198720780445e+00 1.445084946999e+00 1.561055575634e+00 1.443466689864e+00 1.192137200920e+00 1.070267869298e+00 1.206246994635e+00 1.371275977563e+00 1.375333115437e+00 1.230007519588e+00 1.106690009973e+00 1.156429059050e+00 1.280472336002e+00 1.312145584250e+00 1.228052989955e+00 1.148004417240e+00 1.191482853334e+00 1.300450478176e+00 1.346273581379e+00 1.302277142232e+00 1.254180953973e+00 1.285001469873e+00 1.354770641155e+00 1.373553841792e+00 1.331489211954e+00 1.307279499117e+00 1.355945278500e+00 1.429863773882e+00 1.491550845223e+00 1.504254430660e+00 1.441586425312e+00 1.335044867610e+00 1.288559264800e+00 1.344661615590e+00 1.417079974781e+00 1.420317967213e+00 1.364802163628e+00 1.326545350695e+00 1.352224256635e+00 1.410940540304e+00 1.455016164960e+00 1.473705462087e+00 1.480103583680e+00 1.484015470675e+00 1.493229202273e+00 1.521269532208e+00 1.566707459072e+00 1.594606233083e+00 1.567611945521e+00 1.498993311917e+00 1.461032085748e+00 1.505659461644e+00 1.584215557471e+00 1.611155104519e+00 1.572770725733e+00 1.546683099761e+00 1.605864880077e+00 1.709520620647e+00 1.761242839035e+00 1.732391115195e+00 1.689286318757e+00 1.709010346149e+00 1.775052866645e+00 1.814599733980e+00 1.811327288504e+00 1.821454183338e+00 1.877525834301e+00 1.922805520474e+00 1.891145568930e+00 1.814465000307e+00 1.810420597872e+00 1.918942214650e+00 2.080269830892e+00 2.195268480800e+00 2.158870899953e+00 2.000774663760e+00 1.882787016842e+00 1.950572255499e+00 2.113704152928e+00 2.137526645874e+00 1.924652414125e+00 1.745344975896e+00 1.879978819414e+00 2.144886315365e+00 2.201897021911e+00 1.970884039621e+00 1.706693576811e+00 1.800794579142e+00 2.143606688493e+00 2.326673224078e+00 2.194063644487e+00 1.915509717100e+00 1.857336542568e+00 2.087252213335e+00 2.271408895222e+00 2.207765999185e+00 2.006901913189e+00 1.968559561151e+00 2.168040033592e+00 2.340681699651e+00 2.300438893457e+00 2.127929573072e+00 2.067451491462e+00 2.192966336726e+00 2.297716997201e+00 2.226616893119e+00 2.067976483395e+00 2.047224799014e+00 2.188006644649e+00 2.262442594671e+00 2.130258399060e+00 1.913675059851e+00 1.889220638605e+00 2.071560133241e+00 2.169321055631e+00 2.011690376773e+00 1.729939477610e+00 1.671615919356e+00 1.891395225877e+00 2.035909344669e+00 1.932771574389e+00 1.692660856853e+00 1.607527966664e+00 1.779340975738e+00 1.935132333642e+00 1.787199209751e+00 1.414244820850e+00 1.263940191228e+00 1.599925322883e+00 1.934552669743e+00 1.905496501006e+00 1.508669736028e+00 1.142701653498e+00 1.375731074187e+00 1.800272389844e+00 1.890271642002e+00 1.548452382719e+00 1.072645388765e+00 1.169361177211e+00 1.652400424333e+00 1.869559147967e+00 1.651440073356e+00 1.207763092006e+00 1.146670132077e+00 1.560343795892e+00 1.833487408007e+00 1.721888461504e+00 1.359652136473e+00 1.214930443592e+00 1.499713297612e+00 1.750471367023e+00 1.680438165513e+00 1.356880690809e+00 1.155382050288e+00 1.342650646101e+00 1.566874896444e+00 1.536719767257e+00 1.293684885842e+00 1.145716668903e+00 1.287814023464e+00 1.440396130896e+00 1.364795931278e+00 1.122467678747e+00 1.049211904918e+00 1.281291848119e+00 1.480442930627e+00 1.431307497407e+00 1.200962001676e+00 1.096814198095e+00 1.277977401730e+00 1.457914595970e+00 1.419219651212e+00 1.210956788364e+00 1.099290006740e+00 1.229037650256e+00 1.359991212098e+00 1.300043045765e+00 1.124236786039e+00 1.116312259172e+00 1.333555448868e+00 1.487828915173e+00 1.405086104123e+00 1.169672014875e+00 1.108102626025e+00 1.347853279819e+00 1.565384803197e+00 1.534972118950e+00 1.287723089839e+00 1.101981886066e+00 1.236149479698e+00 1.463614945897e+00 1.501839985163e+00 1.313164630654e+00 1.084947700072e+00 1.083789642460e+00 1.243614671031e+00 1.305839929467e+00 1.196524855094e+00 1.044539747274e+00 1.038578141598e+00 1.140903922290e+00 1.166422648150e+00 1.053400510246e+00 9.053798059754e-01 8.801950506503e-01 9.637078178685e-01 9.963477913990e-01 9.181062329936e-01 7.869578325623e-01 6.848992376023e-01 6.598337589616e-01 6.620994577065e-01 6.249570113005e-01 5.529474725319e-01 4.967861793081e-01 5.125201250696e-01 5.440863929590e-01 5.053199593518e-01 4.099344324043e-01 3.810957793135e-01 4.663116118130e-01 5.353126753172e-01 5.113176274987e-01 4.193954938902e-01 3.551062848020e-01 3.669115738819e-01 3.759132177781e-01 3.409267381092e-01 3.277191899070e-01 3.898363227689e-01 4.477701850816e-01 4.291489433139e-01 3.539849554989e-01 3.333793206357e-01 3.983068480892e-01 4.218718452332e-01 3.258682100546e-01 1.340932723230e-01 1.816923169161e-01 3.724801791734e-01 4.396071581861e-01 3.539001607471e-01 2.174158641972e-01 3.173247393704e-01 4.901142841413e-01 5.283939149856e-01 3.963700235502e-01 2.232016803173e-01 3.718563413672e-01 5.830744852307e-01 6.290839487715e-01 4.717378857709e-01 2.140291499846e-01 3.197639065448e-01 5.534558183361e-01 5.978130856526e-01 4.070770347083e-01 7.316592797772e-02 3.861559295337e-01 6.828348822074e-01 7.483157051542e-01 5.482615713936e-01 1.894481851466e-01 3.927181771595e-01 7.447493478658e-01 8.641782043353e-01 6.958229736546e-01 3.209857984679e-01 3.146058434881e-01 6.935910898805e-01 8.701613269579e-01 7.617601864752e-01 4.574753287076e-01 4.174746480378e-01 7.631797385429e-01 9.853201491993e-01 9.433381277963e-01 6.749196545946e-01 4.173336049619e-01 5.511268629863e-01 7.629968758699e-01 7.880614589622e-01 6.294635888785e-01 4.574380560593e-01 4.993011602429e-01 6.182268512100e-01 6.360962135145e-01 5.856131243039e-01 6.079513010781e-01 7.101575392986e-01 7.550784268427e-01 6.849894516201e-01 5.949358961377e-01 6.395351177270e-01 7.656702987886e-01 8.173540420172e-01 7.128851003543e-01 4.864595621378e-01 3.945472937672e-01 6.389837470383e-01 8.451730880685e-01 8.295849038047e-01 5.977672217250e-01 3.897369813259e-01 5.892807000437e-01 8.361201515224e-01 8.762597332050e-01 7.064620264618e-01 5.288056331800e-01 6.360460285446e-01 8.273362987661e-01 8.466094570651e-01 6.590661201577e-01 4.292920938092e-01 4.997283290310e-01 6.945122135287e-01 7.284695435190e-01 5.670223888319e-01 3.652384123046e-01 4.451933626852e-01 6.380076998092e-01 7.092095640608e-01 6.624750594045e-01 6.219686226491e-01 6.593639488796e-01 6.771644882677e-01 5.982825563068e-01 5.135348597319e-01 5.995187531605e-01 7.525875171548e-01 7.732050098809e-01 6.022359124494e-01 3.739847413527e-01 4.685363835815e-01 6.941477732100e-01 7.320855173340e-01 5.232834892280e-01 2.475022952187e-01 4.992532480223e-01 8.299777729210e-01 9.761130473750e-01 8.638682478557e-01 5.281204681481e-01 2.895984285331e-01 6.878737112854e-01 1.020299281911e+00 1.048115064825e+00 7.569364605853e-01 3.528952902151e-01 5.409723032252e-01 8.896606730620e-01 9.528333195723e-01 6.912636266250e-01 3.481171097301e-01 6.318050125157e-01 1.013642109839e+00 1.106846944293e+00 8.678970902436e-01 5.023205258336e-01 6.411302575622e-01 1.032579779781e+00 1.192989029087e+00 1.044513854549e+00 7.466393025270e-01 7.127928270507e-01 9.672351810320e-01 1.101628906076e+00 9.860915390312e-01 7.505542924710e-01 7.264398793086e-01 9.264458840513e-01 1.030847181570e+00 9.375461007346e-01 7.828592998414e-01 8.119951747837e-01 9.693602646923e-01 1.026625651423e+00 9.419328052859e-01 8.724393944200e-01 9.605662426695e-01 1.073842435073e+00 1.050237848847e+00 9.289697282791e-01 9.395534300156e-01 1.136559014274e+00 1.315579235864e+00 1.349617078139e+00 1.179588806457e+00 9.079690866483e-01 8.578767918487e-01 1.121968522826e+00 1.305289825201e+00 1.205093318926e+00 9.205710365325e-01 8.878989904482e-01 1.227244192897e+00 1.474934350929e+00 1.395871996078e+00 1.037721971835e+00 7.884890093949e-01 1.049346612341e+00 1.357239583730e+00 1.370459689499e+00 1.095487586146e+00 8.548688923463e-01 1.046217143510e+00 1.347738017961e+00 1.401986003158e+00 1.162075873095e+00 8.456777475364e-01 8.687104590371e-01 1.130905456620e+00 1.246269498556e+00 1.124769758850e+00 9.209357248201e-01 9.178639033091e-01 1.104443382732e+00 1.225959014329e+00 1.184142056946e+00 1.051837856848e+00 9.793734614423e-01 1.027645917977e+00 1.114795066909e+00 1.170207605929e+00 1.183656134154e+00 1.158423577088e+00 1.101615459892e+00 1.055660411832e+00 1.078085690424e+00 1.138502193731e+00 1.202967529167e+00 1.198724829239e+00 1.111650587704e+00 1.050530983795e+00 1.125171739385e+00 1.227484216734e+00 1.204996605996e+00 1.055719639167e+00 9.745766082923e-01 1.134710128306e+00 1.343748981114e+00 1.363019601877e+00 1.162105041157e+00 9.911950039212e-01 1.175534807971e+00 1.483921020605e+00 1.569547970152e+00 1.351648013029e+00 1.064112272852e+00 1.172145735184e+00 1.538847075082e+00 1.705201269014e+00 1.516865553678e+00 1.143356460140e+00 1.090203927475e+00 1.439455304205e+00 1.670769701646e+00 1.561941164069e+00 1.255435281205e+00 1.209384126969e+00 1.531047842527e+00 1.759967225484e+00 1.656151753559e+00 1.336660291617e+00 1.249119996926e+00 1.555941701040e+00 1.800375668898e+00 1.704010360968e+00 1.345016718541e+00 1.169478769054e+00 1.446505041307e+00 1.741680140334e+00 1.741254257951e+00 1.452704555384e+00 1.187489633945e+00 1.324782374150e+00 1.646940525692e+00 1.802186204877e+00 1.641410125726e+00 1.304587200240e+00 1.242652984896e+00 1.547571710474e+00 1.775649632241e+00 1.690206717217e+00 1.362540004759e+00 1.142563302233e+00 1.305913192008e+00 1.538448771508e+00 1.543587938554e+00 1.333854959509e+00 1.177770680516e+00 1.304659267847e+00 1.506426224547e+00 1.531689664720e+00 1.375107426702e+00 1.250861326134e+00 1.341829264682e+00 1.492979262385e+00 1.489264465531e+00 1.328458238277e+00 1.232734768063e+00 1.379555802371e+00 1.583635609914e+00 1.611332073098e+00 1.431304774499e+00 1.231455921878e+00 1.261039362387e+00 1.439485938879e+00 1.511999731194e+00 1.405038130711e+00 1.258923478994e+00 1.269415429150e+00 1.382277175591e+00 1.390635382284e+00 1.237778776701e+00 1.099351892409e+00 1.200258685614e+00 1.408153065979e+00 1.460120063788e+00 1.283561719219e+00 1.056560516941e+00 1.128605291828e+00 1.404063411809e+00 1.556268768345e+00 1.452245093703e+00 1.180150522338e+00 1.053391811495e+00 1.267945341424e+00 1.525749019068e+00 1.558724728359e+00 1.324689476518e+00 1.011159585712e+00 1.008179857198e+00 1.300407753308e+00 1.491786728671e+00 1.403593232134e+00 1.095107338088e+00 8.934553254555e-01 1.113043349266e+00 1.422999299600e+00 1.501715005365e+00 1.288921810830e+00 9.618601981250e-01 9.487603590214e-01 1.276561415013e+00 1.515765985715e+00 1.474724272167e+00 1.211977079908e+00 1.041331018467e+00 1.247740275062e+00 1.548141514923e+00 1.621222167534e+00 1.389916271104e+00 1.034595804093e+00 1.033339664916e+00 1.426052605811e+00 1.725150125228e+00 1.691531008538e+00 1.329373109434e+00 9.157342520162e-01 1.027586515534e+00 1.470551324095e+00 1.712514804059e+00 1.580297408999e+00 1.130911066997e+00 7.206512075301e-01 9.644448079369e-01 1.396083091471e+00 1.547314814674e+00 1.330403423307e+00 8.851162482656e-01 7.260391950939e-01 1.122992852372e+00 1.463309268319e+00 1.473152410449e+00 1.141020869313e+00 6.976597517165e-01 7.904554592406e-01 1.260394342228e+00 1.538307266658e+00 1.464357463153e+00 1.070768668502e+00 5.965293517772e-01 6.808082934288e-01 1.090678024694e+00 1.286915217747e+00 1.161040315983e+00 7.839605381632e-01 4.769279065576e-01 7.325051525201e-01 1.068318793542e+00 1.172096506331e+00 1.008231040809e+00 6.964860504082e-01 5.822341469956e-01 8.327097267529e-01 1.070457288507e+00 1.110821064173e+00 9.458643089326e-01 6.826564605472e-01 5.458482749506e-01 6.500693742556e-01 7.726432543723e-01 7.751272156733e-01 6.629867616822e-01 5.239918279332e-01 4.701789817048e-01 5.054352233298e-01 5.446810251197e-01 5.646316688785e-01 5.953091401746e-01 6.428385890624e-01 6.675385220230e-01 6.356046858726e-01 5.641999165704e-01 5.275108520189e-01 5.788692941477e-01 6.627911786830e-01 7.012818897749e-01 6.725887538467e-01 6.178351735926e-01 6.096739305276e-01 6.670429434436e-01 7.319066710593e-01 7.538386833040e-01 7.349735060202e-01 7.196128651949e-01 7.451551498921e-01 7.931600734925e-01 8.140597184570e-01 7.821953599931e-01 7.201713121041e-01 6.896786475571e-01 7.308459176545e-01 8.050181491885e-01 8.439323256065e-01 8.135102950282e-01 7.351224274473e-01 6.850036899601e-01 7.331916448368e-01 8.447994009555e-01 9.297181347606e-01 9.348203785697e-01 8.690548100351e-01 8.012055943416e-01 8.110580839658e-01 8.893889409578e-01 9.501560373975e-01 9.335523694299e-01 8.522838762733e-01 7.893290772380e-01 8.233102395172e-01 9.148643292271e-01 9.640426393385e-01 9.258932899718e-01 8.470241834230e-01 8.424510194595e-01 9.607083877536e-01 1.109552378665e+00 1.190908640796e+00 1.182774486998e+00 1.135859043515e+00 1.122984162974e+00 1.158102015791e+00 1.188025761151e+00 1.174843393555e+00 1.147855609911e+00 1.168529116794e+00 1.236229934659e+00 1.270804953305e+00 1.202400044657e+00 1.050397351192e+00 9.529261551040e-01 1.045311717759e+00 1.232175797283e+00 1.332542679626e+00 1.267260622517e+00 1.090715562607e+00 9.821903489351e-01 1.072858811795e+00 1.227082340983e+00 1.264186916327e+00 1.143841754578e+00 9.879163555099e-01 1.005749601891e+00 1.185025009949e+00 1.305832238673e+00 1.240005315005e+00 1.030190737522e+00 9.115999827232e-01 1.082698611249e+00 1.331892356319e+00 1.412953854614e+00 1.260971273695e+00 1.007430540852e+00 9.813993573758e-01 1.257096092468e+00 1.502701676451e+00 1.507143912814e+00 1.258831334711e+00 9.636189317096e-01 1.018048554655e+00 1.362484635345e+00 1.613374574846e+00 1.611263759804e+00 1.402787218441e+00 1.214773875146e+00 1.288271063559e+00 1.512340955735e+00 1.637512642542e+00 1.585348688120e+00 1.461125865733e+00 1.449956993701e+00 1.577115638623e+00 1.674784211054e+00 1.624063997923e+00 1.477782357810e+00 1.430560421619e+00 1.578537897879e+00 1.752866155867e+00 1.764701970202e+00 1.590980207954e+00 1.413259178397e+00 1.485980432179e+00 1.746049614243e+00 1.910720303584e+00 1.828474644474e+00 1.562412024736e+00 1.395304720463e+00 1.565070426164e+00 1.855962774470e+00 1.967759344432e+00 1.816174042955e+00 1.554401873579e+00 1.508278524768e+00 1.759115319341e+00 2.000978036663e+00 2.005416911414e+00 1.781644152058e+00 1.572301507726e+00 1.659329889852e+00 1.925408187606e+00 2.052745626241e+00 1.907485597071e+00 1.612952110677e+00 1.519116261487e+00 1.776722431934e+00 2.054515594001e+00 2.059131767916e+00 1.749372635289e+00 1.375568526413e+00 1.424706459897e+00 1.844803199613e+00 2.139680212018e+00 2.063475748288e+00 1.638790695671e+00 1.192475160829e+00 1.309789044327e+00 1.789363147841e+00 2.075610725012e+00 1.975809585293e+00 1.559744859503e+00 1.172299272735e+00 1.294671554510e+00 1.686900834940e+00 1.893201299984e+00 1.783471716316e+00 1.469620995930e+00 1.263826763524e+00 1.400685790784e+00 1.653962373948e+00 1.758796876564e+00 1.667250408534e+00 1.497178818136e+00 1.419306749554e+00 1.469439654689e+00 1.531004967452e+00 1.527417054383e+00 1.492731335833e+00 1.491132977340e+00 1.510594794429e+00 1.482868914243e+00 1.394767873692e+00 1.335830376042e+00 1.396119434173e+00 1.509924264074e+00 1.529749523545e+00 1.394266099418e+00 1.206149694580e+00 1.192496163478e+00 1.385125727292e+00 1.542080123278e+00 1.485444980340e+00 1.227785644694e+00 1.020876144799e+00 1.179275068819e+00 1.496664319645e+00 1.633710744542e+00 1.477329543040e+00 1.154498173843e+00 1.077673496513e+00 1.420948004635e+00 1.760171909536e+00 1.809369420792e+00 1.540645673893e+00 1.201248209842e+00 1.280313479406e+00 1.711292512842e+00 2.012141969097e+00 1.958753106413e+00 1.580507881180e+00 1.190775285130e+00 1.300742049222e+00 1.721619593619e+00 1.958363406886e+00 1.839362273529e+00 1.459635984061e+00 1.195526662579e+00 1.406090474152e+00 1.762211912135e+00 1.891848190248e+00 1.721140723343e+00 1.424668306089e+00 1.350706571701e+00 1.575600252780e+00 1.774187905757e+00 1.734713430363e+00 1.492356316339e+00 1.302721752101e+00 1.404933845203e+00 1.622705236619e+00 1.674129984328e+00 1.486318357803e+00 1.225466492469e+00 1.214860219632e+00 1.455164338755e+00 1.613832734986e+00 1.508070635280e+00 1.195322859240e+00 1.010399567251e+00 1.248588609205e+00 1.577149155002e+00 1.665938714217e+00 1.436837818194e+00 1.038979926747e+00 9.114051527584e-01 1.225801015102e+00 1.508433280202e+00 1.505266018526e+00 1.231117584296e+00 9.590909044746e-01 1.093761413322e+00 1.440009534637e+00 1.614132542821e+00 1.494903310307e+00 1.184111206577e+00 1.015455702798e+00 1.222926036543e+00 1.493319896941e+00 1.545571291068e+00 1.334001255139e+00 1.016309544719e+00 9.304109646512e-01 1.142654802704e+00 1.315571668408e+00 1.270195133780e+00 1.042733835744e+00 8.487824284186e-01 9.078389134745e-01 1.062799105860e+00 1.083146786781e+00 9.399524843679e-01 8.067733681449e-01 9.040128118947e-01 1.106899996881e+00 1.176960489401e+00 1.031285104522e+00 7.634681124165e-01 6.810361676805e-01 9.054199204933e-01 1.103405109504e+00 1.082154894848e+00 8.356545163844e-01 5.449279673876e-01 6.121234101697e-01 8.936734568064e-01 1.037538319176e+00 9.694978857127e-01 8.012356912782e-01 7.942777303714e-01 1.000671633907e+00 1.173422872804e+00 1.164355593692e+00 9.932334113440e-01 8.435483836963e-01 9.204056733260e-01 1.103428362515e+00 1.170562288009e+00 1.053825878172e+00 8.506735827109e-01 7.917921190403e-01 9.354086790423e-01 1.052756099248e+00 1.001048570784e+00 8.201882094443e-01 7.395188758076e-01 9.175400762353e-01 1.130524708414e+00 1.175214813464e+00 1.035696807356e+00
 5.691394821676e-01 5.427832556565e-01 5.153448323825e-01 5.137981859377e-01 5.443271359639e-01 5.882624081343e-01 6.249764595658e-01 6.416364907173e-01 6.219683820504e-01 5.582177859824e-01 5.023661635176e-01 5.013004509482e-01 5.432683250243e-01 5.832287986180e-01 5.943502298935e-01 5.749569411942e-01 5.409878458373e-01 5.198255353760e-01 5.337719181469e-01 5.743827571838e-01 6.070487780660e-01 6.030528814525e-01 5.626529646450e-01 5.210632590645e-01 5.245636861267e-01 5.758499787686e-01 6.342144274436e-01 6.699907273793e-01 6.849233094451e-01 6.975161253172e-01 7.182200241821e-01 7.407390170246e-01 7.563001489411e-01 7.661797513149e-01 7.760527084804e-01 7.835876413963e-01 7.798240619750e-01 7.636872196375e-01 7.495834924693e-01 7.542590415063e-01 7.748889218219e-01 7.905649188814e-01 7.870546147410e-01 7.737755694876e-01 7.761741104513e-01 8.075317262972e-01 8.521448614490e-01 8.820630076281e-01 8.828543966766e-01 8.716201604256e-01 8.904416209336e-01 8.467661481147e-01 7.876995044663e-01 7.717059153218e-01 8.138162582492e-01 8.604573855842e-01 8.648892097575e-01 8.341340877290e-01 8.124451385619e-01 8.253687280412e-01 8.483556501712e-01 8.465525400182e-01 8.176842720953e-01 7.881017818294e-01 7.766237352106e-01 7.718915790861e-01 7.544569937423e-01 7.248672928874e-01 6.983754257295e-01 6.783440680732e-01 6.494330416777e-01 6.028709160905e-01 5.564529928104e-01 5.381184038456e-01 5.460240249511e-01 5.506964797590e-01 5.395776006093e-01 5.343722609574e-01 5.592700416962e-01 6.000358092776e-01 6.215017942041e-01 6.110669469912e-01 5.924260494877e-01 6.009539811234e-01 6.387727400092e-01 6.726734640124e-01 6.737208294648e-01 6.373403140926e-01 5.776073565619e-01 5.149510770951e-01 4.902300394412e-01 5.127237948706e-01 5.479463745772e-01 5.896223937047e-01 6.197522269436e-01 6.328206963813e-01 6.355850561132e-01 6.270916278865e-01 5.861433533875e-01 5.403649468607e-01 5.029225745120e-01 4.870013885118e-01 4.854945904753e-01 4.701455560750e-01 4.297931904475e-01 3.897363404459e-01 3.909008578300e-01 4.290103259089e-01 4.548524601412e-01 4.330916804027e-01 3.675839446239e-01 3.064747772034e-01 3.140503931087e-01 3.752824864795e-01 4.264437221905e-01 4.400737944462e-01 4.260663220285e-01 4.093139203110e-01 4.017146518680e-01 3.938876316292e-01 3.795467796871e-01 3.740063586429e-01 3.944530392205e-01 4.255944081807e-01 4.312129730934e-01 3.896128052049e-01 3.115633796425e-01 2.450339624883e-01 2.405724575237e-01 2.635203371036e-01 2.515540694192e-01 1.912972416426e-01 1.334925300019e-01 1.737168071345e-01 2.482464843335e-01 2.797223982935e-01 2.527687869303e-01 1.942255683387e-01 1.729441959562e-01 2.283827872622e-01 2.839139533768e-01 3.053071050933e-01 3.021303051064e-01 2.855087898896e-01 2.613860610665e-01 2.480471752041e-01 2.467745404492e-01 2.542454244403e-01 2.783578114578e-01 3.123546568025e-01 3.397467273207e-01 3.562765015233e-01 3.788169104284e-01 4.268696569905e-01 4.936786879626e-01 5.517809343214e-01 5.786477493837e-01 5.703886000567e-01 5.415976438794e-01 5.141923788968e-01 4.991234927146e-01 4.879045561659e-01 4.675550223263e-01 4.422736655624e-01 4.395445345777e-01 4.820318661158e-01 5.498613789624e-01 5.980198635206e-01 5.942286910785e-01 5.395831270512e-01 4.799879947162e-01 4.856694580374e-01 5.596921872419e-01 6.296320755704e-01 6.396342550017e-01 5.821366662821e-01 4.943251550276e-01 4.353693123896e-01 4.250477938130e-01 4.193386001357e-01 3.848299936516e-01 3.457772215893e-01 3.552805230425e-01 4.031090162265e-01 4.248872239885e-01 3.860388606263e-01 3.170725628819e-01 2.759799328090e-01 2.877086205087e-01 3.209459612998e-01 3.171468025094e-01 2.801074477505e-01 2.104760874167e-01 1.333968466852e-01 9.092886720803e-02 8.506029180938e-02 1.165504714904e-01 1.895425263277e-01 2.627094780640e-01 2.924399515556e-01 2.547542250021e-01 1.595797237491e-01 1.169233615824e-01 2.372507000465e-01 3.596489504141e-01 4.238582553720e-01 4.174147801554e-01 3.536768100253e-01 2.648445969160e-01 1.957976401870e-01 1.834623556593e-01 2.088125767190e-01 2.346316446705e-01 2.535531490160e-01 2.802737040854e-01 3.290397350020e-01 3.892585649513e-01 4.296879999557e-01 4.196999491099e-01 3.447083010468e-01 2.141186083461e-01 7.812428102010e-02 1.382030624209e-01 2.429303336755e-01 2.952184746320e-01 3.073427566480e-01 3.221685867666e-01 3.640967947955e-01 4.067683753446e-01 4.147108804774e-01 3.801390566866e-01 3.314669612811e-01 3.138426385784e-01 3.361978200049e-01 3.822131877422e-01 4.017312866305e-01 4.116454955952e-01 4.397301948563e-01 4.748247612403e-01 4.885518780582e-01 4.788187427440e-01 4.733434420767e-01 4.904449357550e-01 5.111368626500e-01 5.143295244424e-01 5.158165440496e-01 5.497443941833e-01 6.077920652181e-01 6.395496274334e-01 6.116915398212e-01 5.439467605218e-01 5.023241509764e-01 5.197564945827e-01 5.368181260478e-01 4.899325653179e-01 3.872845699502e-01 3.302812436426e-01 3.937867596070e-01 4.644711396371e-01 4.451400744784e-01 3.303218738780e-01 2.109661723006e-01 2.440710172470e-01 3.126940169067e-01 2.808221336398e-01 1.548706656933e-01 1.907789306601e-01 3.909622051267e-01 5.214369436662e-01 5.241818877187e-01 4.352945820041e-01 4.133277045839e-01 5.508094928599e-01 6.930506296375e-01 7.267645364499e-01 6.682194179924e-01 6.131933424417e-01 6.451796870352e-01 7.287271076160e-01 7.740513409213e-01 7.381477130979e-01 6.240248211637e-01 5.159111583823e-01 5.721236922630e-01 6.595897339805e-01 6.521513621874e-01 5.323792854619e-01 4.111770052468e-01 4.738870874190e-01 6.336881449085e-01 7.232212261623e-01 7.028897467916e-01 6.277921084578e-01 5.947116588371e-01 6.290755228354e-01 6.666036971754e-01 6.754277214089e-01 6.886226262028e-01 7.321063715250e-01 7.678212713831e-01 7.462860220520e-01 6.794804906945e-01 6.556175264080e-01 7.359355841774e-01 8.520794537757e-01 9.190365777474e-01 9.265242337675e-01 9.290912172066e-01 9.762834432653e-01 1.049041731308e+00 1.096742816655e+00 1.102058770734e+00 1.086791137448e+00 1.072919730620e+00 1.057160924118e+00 1.036302372418e+00 1.035624422193e+00 1.076927842197e+00 1.125729595439e+00 1.119679615703e+00 1.047137615792e+00 9.888864506743e-01 1.045590270508e+00 1.175114336045e+00 1.242023440747e+00 1.180232702040e+00 1.059830806586e+00 1.054661922718e+00 1.210353291611e+00 1.357978526868e+00 1.356861539143e+00 1.208876130196e+00 1.063050550567e+00 1.092347159267e+00 1.232269762836e+00 1.295238133330e+00 1.214195630766e+00 1.077671168980e+00 1.048410096841e+00 1.144000281242e+00 1.217658767781e+00 1.187282654178e+00 1.116796070316e+00 1.140061945355e+00 1.267706763567e+00 1.371452670207e+00 1.363652306995e+00 1.273305320605e+00 1.214400358551e+00 1.262356286923e+00 1.361191278110e+00 1.422189943307e+00 1.422422827792e+00 1.392636426678e+00 1.362372541908e+00 1.336615520771e+00 1.324544294920e+00 1.353067237089e+00 1.421923846449e+00 1.478729377349e+00 1.477629820614e+00 1.522983140637e+00 1.594635535038e+00 1.649461914033e+00 1.663760107244e+00 1.645306998249e+00 1.618717418208e+00 1.605608427628e+00 1.613483213367e+00 1.636220143937e+00 1.622426812293e+00 1.547964482962e+00 1.431905883349e+00 1.377505500079e+00 1.404413774758e+00 1.430638303551e+00 1.383135629832e+00 1.269148435636e+00 1.169631600671e+00 1.162103943591e+00 1.220730727351e+00 1.252595330598e+00 1.208881401842e+00 1.130475157551e+00 1.115831306681e+00 1.199330358781e+00 1.293580853551e+00 1.304899051455e+00 1.231304382486e+00 1.172536851986e+00 1.226481283567e+00 1.340578454325e+00 1.383725167173e+00 1.304259958380e+00 1.185099543104e+00 1.181911137842e+00 1.309325020983e+00 1.413967139036e+00 1.395599002689e+00 1.304526832690e+00 1.293129655258e+00 1.413260468570e+00 1.529599373514e+00 1.518190592846e+00 1.397292545485e+00 1.313424501583e+00 1.368535701704e+00 1.457185778613e+00 1.430186243509e+00 1.280737059358e+00 1.172480389973e+00 1.260671734439e+00 1.430091533039e+00 1.485938400055e+00 1.383404323947e+00 1.249628697805e+00 1.262399514400e+00 1.394981941008e+00 1.471660422082e+00 1.417853942059e+00 1.315541435217e+00 1.303757837981e+00 1.386642095551e+00 1.442748355369e+00 1.418021584692e+00 1.386115692856e+00 1.438068954691e+00 1.533287060501e+00 1.557918597451e+00 1.481318862047e+00 1.403990592967e+00 1.449924775759e+00 1.582532125521e+00 1.661385966346e+00 1.624869204336e+00 1.538190467952e+00 1.513946951675e+00 1.567149541309e+00 1.608541410175e+00 1.586539187332e+00 1.548251018465e+00 1.565129433898e+00 1.622787176049e+00 1.645158753133e+00 1.607195600381e+00 1.568787917960e+00 1.594572014601e+00 1.660014054633e+00 1.695191976489e+00 1.686421470521e+00 1.682635305511e+00 1.709214469591e+00 1.763490747838e+00 1.835076478674e+00 1.821422744189e+00 1.727773689112e+00 1.659124296055e+00 1.708003822890e+00 1.822026984783e+00 1.863757280832e+00 1.754229147948e+00 1.538570191053e+00 1.330053075090e+00 1.329761213913e+00 1.515116747295e+00 1.643139792566e+00 1.607145059993e+00 1.491891398082e+00 1.459051330335e+00 1.536460701236e+00 1.604843825087e+00 1.601195963789e+00 1.581791821739e+00 1.609001340240e+00 1.637592441330e+00 1.585225030382e+00 1.470860133350e+00 1.429720468623e+00 1.527809593212e+00 1.632462919718e+00 1.600666500191e+00 1.450189894527e+00 1.369027351393e+00 1.489360196816e+00 1.657557397667e+00 1.673526097866e+00 1.510427047200e+00 1.338455291208e+00 1.369256406816e+00 1.531793132223e+00 1.598868306696e+00 1.490699472440e+00 1.321930373106e+00 1.288578597837e+00 1.395558204679e+00 1.460620814240e+00 1.390075670755e+00 1.256904572589e+00 1.205802881417e+00 1.250549329922e+00 1.263698300065e+00 1.182736911706e+00 1.086599998377e+00 1.087878778961e+00 1.145719473921e+00 1.129591588317e+00 1.010581779541e+00 9.138960178864e-01 9.735143605593e-01 1.093104576952e+00 1.105800360454e+00 9.818237147965e-01 8.551388025649e-01 8.944503673965e-01 1.024810817455e+00 1.073184848980e+00 1.011651801493e+00 9.622165469737e-01 1.033887115705e+00 1.138820219441e+00 1.142219281347e+00 1.043426589981e+00 9.952749290826e-01 1.113976920328e+00 1.270745997378e+00 1.298768901665e+00 1.173150327273e+00 1.032286169256e+00 1.060106643684e+00 1.202902579569e+00 1.266895550021e+00 1.179993604243e+00 1.032630853595e+00 9.926411398407e-01 1.070153506672e+00 1.103732235651e+00 1.007522930612e+00 8.609140268266e-01 8.442514950892e-01 9.621337905703e-01 1.025454562296e+00 9.905462973205e-01 8.790951455198e-01 7.443113668940e-01 6.780510875339e-01 7.228884837192e-01 8.064677406487e-01 8.458853031104e-01 8.011792993514e-01 6.587844167996e-01 5.739565251099e-01 6.711715410832e-01 7.948596495294e-01 8.023798662022e-01 7.073506832772e-01 6.678209122759e-01 7.923728888240e-01 9.360596208554e-01 9.487666400477e-01 8.188848107496e-01 7.010474720497e-01 7.956968056801e-01 9.856331393372e-01 1.053822892249e+00 9.331541620439e-01 7.333267812570e-01 7.296717655746e-01 9.424351138901e-01 1.092283228024e+00 1.045166074195e+00 8.567966101468e-01 7.680433746330e-01 9.277376394454e-01 1.101687366176e+00 1.092051693238e+00 8.903134690620e-01 6.900515857260e-01 7.757091533589e-01 9.910373651634e-01 1.058938042584e+00 9.083711364452e-01 6.498272805788e-01 5.816645009899e-01 7.609804479972e-01 8.742667355550e-01 7.948490295719e-01 5.916650630440e-01 5.143997989018e-01 6.650846491030e-01 7.820814168573e-01 7.575365373921e-01 6.309493961833e-01 5.028647822622e-01 4.997029874315e-01 5.762156193400e-01 5.744394333056e-01 4.337103942480e-01 2.583883562067e-01 3.160922470088e-01 4.678782808650e-01 5.009505569209e-01 3.877339524544e-01 2.217703323185e-01 2.656228695982e-01 4.099623364711e-01 4.540768165126e-01 3.961209106653e-01 3.654646695427e-01 4.674945683197e-01 5.767302557914e-01 5.792449602270e-01 4.725266586220e-01 3.833709032630e-01 4.672035161363e-01 5.990495815309e-01 6.306617771191e-01 5.395912868859e-01 4.209195528210e-01 4.430133774497e-01 5.608246861563e-01 6.126332999564e-01 5.498368339118e-01 4.339606479105e-01 4.074219865397e-01 4.904085851966e-01 5.454126335157e-01 5.079675856077e-01 4.129139556100e-01 3.624257771440e-01 3.968275016821e-01 4.232609685662e-01 3.822726382285e-01 3.058155053185e-01 2.917498202144e-01 3.513096924198e-01 4.036505461320e-01 3.713605210602e-01 2.958115174214e-01 2.694208437007e-01 3.041602109673e-01 3.364496647124e-01 3.219336036324e-01 2.743965125902e-01 2.479569715111e-01 2.696020486933e-01 2.963566242362e-01 2.926742017833e-01 2.649983739900e-01 2.481640257441e-01 2.675169855041e-01 3.078808573749e-01 3.420273012474e-01 3.528814362955e-01 3.311934746350e-01 2.764842114786e-01 2.058657328671e-01 1.646227665078e-01 1.858976881561e-01 2.252026074737e-01 2.461051195527e-01 2.476735681379e-01 2.357856792684e-01 2.040631688839e-01 1.533728468630e-01 1.559063725812e-01 2.589407053788e-01 3.655481534070e-01 4.050821547552e-01 3.516162999440e-01 2.518401180714e-01 2.807404590755e-01 4.349944838485e-01 5.378000373377e-01 5.107293940221e-01 3.618205161283e-01 2.588912595664e-01 4.292526766740e-01 6.200678477316e-01 6.847863182182e-01 6.275289141972e-01 4.752027337873e-01 3.323708048758e-01 3.895509232253e-01 5.529000405384e-01 5.983255438060e-01 4.822470469727e-01 2.853740020530e-01 2.980623833669e-01 4.847161636039e-01 5.684806323199e-01 4.923946826344e-01 3.493053482731e-01 4.051188771372e-01 6.016328708778e-01 6.925096364144e-01 5.885421498073e-01 3.163634623663e-01 2.196558982643e-01 5.410811872624e-01 7.624357499539e-01 7.696132048394e-01 5.686320788450e-01 3.272903721873e-01 4.709522462504e-01 7.480939574128e-01 8.682315210229e-01 7.815697105470e-01 5.743208837722e-01 5.031453746105e-01 6.771661486593e-01 8.257811575995e-01 8.047810430929e-01 6.295857325311e-01 4.708933182287e-01 5.595168927334e-01 7.366699043131e-01 7.999670648842e-01 7.204671539973e-01 6.018029082929e-01 6.148684319539e-01 7.420634117917e-01 8.253100242388e-01 8.071248680959e-01 7.511159504349e-01 7.992152249582e-01 9.462616739318e-01 1.068504169439e+00 1.059263485444e+00 8.725019592636e-01 7.179605880508e-01 8.226336619346e-01 1.022367701305e+00 1.094078480225e+00 9.982223321776e-01 8.508659351645e-01 8.416862381365e-01 9.759580520191e-01 1.088541842756e+00 1.099652592405e+00 1.045346340009e+00 1.006652944554e+00 1.013131020471e+00 1.026249532467e+00 1.021862218153e+00 1.025060202914e+00 1.055948257904e+00 1.081781374712e+00 1.057608504291e+00 9.906690081203e-01 9.477005039679e-01 9.771852948905e-01 1.034010606364e+00 1.044396220402e+00 9.977074111826e-01 9.603217561751e-01 1.003342972473e+00 1.103680601602e+00 1.182056406744e+00 1.199259530933e+00 1.180514368716e+00 1.181561814585e+00 1.227831394624e+00 1.292044483355e+00 1.335619152603e+00 1.347172379992e+00 1.343119637657e+00 1.345150733540e+00 1.360810519369e+00 1.392014254886e+00 1.474588499748e+00 1.548315654454e+00 1.561302241200e+00 1.519655786438e+00 1.473890633340e+00 1.420779524444e+00 1.364316877159e+00 1.298429822180e+00 1.275386214151e+00 1.323516481794e+00 1.387144427279e+00 1.377958744433e+00 1.266059973230e+00 1.131552664631e+00 1.122390183191e+00 1.247738052216e+00 1.341806914521e+00 1.279572879124e+00 1.081223285880e+00 9.316888096633e-01 1.014141113219e+00 1.187223762585e+00 1.234643292843e+00 1.109052184913e+00 9.396185140846e-01 9.342900027119e-01 1.069267041891e+00 1.144248390904e+00 1.091981892362e+00 1.021669901526e+00 1.077847834885e+00 1.200854663879e+00 1.223062590534e+00 1.091372338158e+00 9.338304521044e-01 9.634052982000e-01 1.127502384631e+00 1.197087945986e+00 1.083656383708e+00 8.952083553609e-01 8.737201728057e-01 1.032744234268e+00 1.134109670576e+00 1.071278587584e+00 9.383031505864e-01 9.335557442825e-01 1.057167950380e+00 1.164119585646e+00 1.151450983566e+00 1.035703964796e+00 9.853707129349e-01 1.154190846033e+00 1.355151360632e+00 1.375673829711e+00 1.194503801557e+00 1.013355142821e+00 1.096635825394e+00 1.312664840040e+00 1.382208800857e+00 1.232104334826e+00 1.021848698845e+00 1.038989536938e+00 1.246390879187e+00 1.362524377339e+00 1.283508158301e+00 1.128251240791e+00 1.129666447524e+00 1.296692771980e+00 1.413148017697e+00 1.373980613376e+00 1.264256352225e+00 1.260605663781e+00 1.383991744110e+00 1.476229141255e+00 1.441388179486e+00 1.336187504517e+00 1.299342253431e+00 1.367581142969e+00 1.429743431189e+00 1.401829798286e+00 1.316227151637e+00 1.268171815333e+00 1.291862134216e+00 1.333229782875e+00 1.357485335815e+00 1.388217334353e+00 1.434549760232e+00 1.447011969692e+00 1.386966639940e+00 1.310933863794e+00 1.338239577763e+00 1.469827078063e+00 1.558328237508e+00 1.493730471666e+00 1.317878135477e+00 1.223169846452e+00 1.329814452144e+00 1.473422885756e+00 1.464146579010e+00 1.288213855844e+00 1.122816208281e+00 1.166424824344e+00 1.309241945254e+00 1.325040651235e+00 1.165397855363e+00 1.004017799211e+00 1.076016916890e+00 1.268291977412e+00 1.322829803270e+00 1.163780639385e+00 9.430293672403e-01 9.635184524411e-01 1.191743080770e+00 1.324635747010e+00 1.238575930270e+00 1.029057429644e+00 9.597261256723e-01 1.118217742362e+00 1.255834424630e+00 1.205346692655e+00 1.006483634711e+00 8.813430781650e-01 9.897246392845e-01 1.139506994186e+00 1.134846071018e+00 9.684529121679e-01 8.108584541458e-01 8.650721255759e-01 1.025844157218e+00 1.088546456431e+00 1.012395560141e+00 9.356392105237e-01 9.208433974957e-01 9.547758546205e-01 9.791600913044e-01 9.684140199168e-01 9.410721052452e-01 9.202680033863e-01 8.787082543267e-01 8.013397454345e-01 6.805384053012e-01 5.809834871802e-01 5.630179235486e-01 5.896934905627e-01 5.969585498088e-01 5.784207599251e-01 5.641815680802e-01 5.639932952810e-01 5.609587546638e-01 5.602131511412e-01 5.956071886725e-01 6.646274245050e-01 7.117246742199e-01 6.942683474345e-01 6.340585884540e-01 6.172435817666e-01 6.897117077121e-01 7.771434656244e-01 7.964058549998e-01 7.363969954619e-01 6.626629611077e-01 6.623401981256e-01 7.297361370127e-01 7.857870451109e-01 7.887656752389e-01 7.547766981911e-01 7.224555392515e-01 7.105770066641e-01 7.123678325130e-01 7.226639545896e-01 7.408127789027e-01 7.507754921114e-01 7.266576006496e-01 6.647272660071e-01 6.026468428980e-01 5.877285813135e-01 6.063694326570e-01 5.983197303704e-01 5.352721613063e-01 4.502330894424e-01 4.240548874995e-01 4.744969046876e-01 4.960472684832e-01 4.315297915057e-01 2.877919756077e-01 1.551606450212e-01 2.458903887239e-01 3.615207187039e-01 3.757367134453e-01 2.938873201146e-01 2.217030133739e-01 2.859408466400e-01 3.691307544729e-01 3.711127132681e-01 2.999640777836e-01 2.505234775156e-01 2.924209351255e-01 3.265745470358e-01 2.796620857867e-01 1.946900140710e-01 2.462049934963e-01 3.787207823906e-01 4.403377997811e-01 3.893409266048e-01 2.789917127430e-01 2.844481590175e-01 4.115858803207e-01 4.832476519690e-01 4.334799313898e-01 2.977697243743e-01 2.582182069011e-01 4.011653155744e-01 5.163710491365e-01 5.118203541658e-01 3.857194231907e-01 1.942613380093e-01 1.220414129784e-01 2.504656158183e-01 3.343106050538e-01 3.561821010815e-01 3.439778698892e-01 3.113098076189e-01 2.460579610951e-01 1.518618221352e-01 1.290480660676e-01 2.174472678246e-01 2.732428535154e-01 2.596239569709e-01 2.136595705013e-01 2.282659144982e-01 3.126024199424e-01 3.538519670184e-01 2.913319018238e-01 1.290094430954e-01 1.205573833742e-01 3.163644332785e-01 4.229899782138e-01 3.967545794872e-01 2.699569806197e-01 2.305874507057e-01 3.825768936555e-01 4.997649383712e-01 4.949557200214e-01 4.010168920713e-01 3.688927633579e-01 4.737702150644e-01 5.581476188665e-01 5.202360522778e-01 3.869318432765e-01 3.493989035838e-01 5.004965058027e-01 6.191015440780e-01 5.833259387288e-01 3.905281238872e-01 1.810562106573e-01 3.235933285506e-01 4.966517016023e-01 5.087343901708e-01 3.594671397302e-01 2.055531906310e-01 3.493068810713e-01 5.134486585989e-01 5.313261281698e-01 4.149936810181e-01 3.396370332900e-01 4.752172440628e-01 6.200542834748e-01 6.308788150904e-01 5.181317526885e-01 4.444956830218e-01 5.573286697824e-01 6.894254589673e-01 6.873558552919e-01 5.451170357867e-01 4.237349627045e-01 5.332968955387e-01 6.963763393506e-01 7.201361415513e-01 5.730894346865e-01 3.769511022432e-01 4.269707957730e-01 6.199409598796e-01 6.948973428961e-01 5.904317733846e-01 3.715074437723e-01 2.815475197013e-01 4.344361464954e-01 5.287081777017e-01 4.721968456296e-01 3.212272947947e-01 2.794002519514e-01 4.003224520664e-01 4.664758767133e-01 4.136237855998e-01 3.178381572664e-01 3.443632537008e-01 4.433476132934e-01 4.544813480172e-01 3.341952007780e-01 1.929586879931e-01 3.269864115727e-01 5.120881744219e-01 5.654008299127e-01 4.522913776583e-01 2.351262602721e-01 2.303800281917e-01 4.392522196376e-01 5.408419810242e-01 4.776134489567e-01 3.040345201669e-01 2.654106756893e-01 4.440678884214e-01 5.598842137123e-01 5.618816297137e-01 4.598173958553e-01 3.268911668599e-01 3.307393418920e-01 4.747280736031e-01 5.918189734949e-01 5.746493236922e-01 4.328727413841e-01 3.576256587463e-01 5.146208102803e-01 6.820057714131e-01 7.082867000333e-01 5.783034156589e-01 4.169054378413e-01 4.837199883733e-01 6.830267417008e-01 7.784676218386e-01 6.985423659107e-01 5.098979969452e-01 4.674275315409e-01 6.724189086196e-01 8.504676580874e-01 8.622149184914e-01 7.229899196896e-01 6.067390423199e-01 7.208157555935e-01 9.261078938512e-01 1.019326298795e+00 9.509107617326e-01 8.180497245237e-01 8.175513661232e-01 9.791976228971e-01 1.121691602771e+00 1.133739755618e+00 1.042939435780e+00 9.831072587036e-01 1.050288681544e+00 1.158558085653e+00 1.178269099273e+00 1.081899311435e+00 9.692252430643e-01 9.915273507219e-01 1.137982322170e+00 1.254498852050e+00 1.245918804857e+00 1.135014363109e+00 1.053331021794e+00 1.149456193558e+00 1.354981264858e+00 1.514054775988e+00 1.485722738241e+00 1.257445004980e+00 1.118900613527e+00 1.288290178351e+00 1.530901545817e+00 1.582805160741e+00 1.401994293777e+00 1.170267237718e+00 1.189007237717e+00 1.424931023009e+00 1.577056085322e+00 1.503463127407e+00 1.281358092410e+00 1.173969269801e+00 1.337613665475e+00 1.549816676338e+00 1.583837616742e+00 1.406627631068e+00 1.177755554082e+00 1.157439962354e+00 1.341898043787e+00 1.478324949283e+00 1.435674676653e+00 1.271200639280e+00 1.174437483637e+00 1.257912778562e+00 1.389154870626e+00 1.416882705086e+00 1.334514146347e+00 1.258540895620e+00 1.293084799976e+00 1.388889617119e+00 1.436752329495e+00 1.411861356496e+00 1.379007992622e+00 1.398594041320e+00 1.445358476033e+00 1.460932270038e+00 1.443394915474e+00 1.443283868100e+00 1.480248190796e+00 1.538336083374e+00 1.588419886051e+00 1.599209697526e+00 1.521382000248e+00 1.406839629564e+00 1.356996448992e+00 1.408246679600e+00 1.462234359573e+00 1.437019292003e+00 1.362813191675e+00 1.334288960364e+00 1.381961637025e+00 1.436220910650e+00 1.437875300056e+00 1.405469947632e+00 1.398428058122e+00 1.437580103759e+00 1.487582759209e+00 1.513886739450e+00 1.514348380818e+00 1.500175822905e+00 1.477175827034e+00 1.457282428166e+00 1.466860694833e+00 1.514990681767e+00 1.566185116069e+00 1.577337431886e+00 1.555098502732e+00 1.558181309631e+00 1.622883204101e+00 1.705085809491e+00 1.737918687001e+00 1.715412827726e+00 1.697814235551e+00 1.732473495602e+00 1.788828392393e+00 1.812562347183e+00 1.809398587744e+00 1.833714984995e+00 1.894728115462e+00 1.925750231834e+00 1.878921540916e+00 1.812903749686e+00 1.845888611170e+00 1.980357006597e+00 2.148651381410e+00 2.244205181809e+00 2.178070774435e+00 2.004216439179e+00 1.905107058073e+00 2.015019102218e+00 2.170779099966e+00 2.168098169268e+00 1.948413065470e+00 1.803941451139e+00 1.966325697827e+00 2.206950048972e+00 2.214509093524e+00 1.957082947985e+00 1.738443218360e+00 1.906142929385e+00 2.249337869760e+00 2.374632254802e+00 2.179309938864e+00 1.897736978504e+00 1.918673454844e+00 2.204430521453e+00 2.369242222933e+00 2.245915015060e+00 2.007960050270e+00 2.008977657949e+00 2.272687733558e+00 2.461953757805e+00 2.388015965904e+00 2.169273280527e+00 2.106993787305e+00 2.282136375115e+00 2.436655578188e+00 2.387147196696e+00 2.222271138404e+00 2.183564694015e+00 2.317253075552e+00 2.400279296479e+00 2.284928185114e+00 2.085190903676e+00 2.060158897461e+00 2.222243152347e+00 2.297253378722e+00 2.121501560719e+00 1.829053676144e+00 1.763045294265e+00 1.972256181368e+00 2.105654965507e+00 2.022317510169e+00 1.788840364938e+00 1.700569637698e+00 1.816571246934e+00 1.924596289619e+00 1.769601672862e+00 1.448414104035e+00 1.364280263046e+00 1.675152704968e+00 1.949325297785e+00 1.878351726775e+00 1.486111925110e+00 1.190365727975e+00 1.456105148377e+00 1.843620139879e+00 1.889512743049e+00 1.528253556260e+00 1.090693841469e+00 1.235681544870e+00 1.692749687199e+00 1.864889550461e+00 1.615369464861e+00 1.189319917709e+00 1.195328909810e+00 1.610574592533e+00 1.840280555437e+00 1.680585689889e+00 1.304799656989e+00 1.222132395881e+00 1.555123642282e+00 1.792564243514e+00 1.680238770151e+00 1.322234206134e+00 1.150863844602e+00 1.405056111703e+00 1.654695921646e+00 1.613857852082e+00 1.340519809590e+00 1.166095128954e+00 1.311958995948e+00 1.483133820077e+00 1.424500052108e+00 1.191227944183e+00 1.101473824496e+00 1.300863774052e+00 1.481828187856e+00 1.432236479301e+00 1.219927069775e+00 1.135107210411e+00 1.302175530645e+00 1.449941798188e+00 1.384422703395e+00 1.174020067105e+00 1.095550522165e+00 1.251277680485e+00 1.376247441177e+00 1.300049904308e+00 1.126970970258e+00 1.151894702343e+00 1.388427176289e+00 1.534418297932e+00 1.433957711028e+00 1.198525223533e+00 1.170636761217e+00 1.432291045624e+00 1.641861871170e+00 1.589075413228e+00 1.328701175467e+00 1.167311770152e+00 1.337827266476e+00 1.573489663486e+00 1.598299592528e+00 1.391439840695e+00 1.162367367840e+00 1.179130646514e+00 1.346751812324e+00 1.397869028845e+00 1.263438389586e+00 1.086831447858e+00 1.076893345858e+00 1.189963706925e+00 1.218847761344e+00 1.092444633756e+00 9.177586770861e-01 8.736256739786e-01 9.517044887615e-01 9.768531539632e-01 9.021060972465e-01 7.675286498456e-01 6.622826290539e-01 6.544093133566e-01 6.924732551452e-01 6.937240734707e-01 6.313383480125e-01 5.564529067686e-01 5.574148585615e-01 6.005456391870e-01 5.872390082593e-01 5.053865485880e-01 4.473471087604e-01 4.895271652166e-01 5.474199068192e-01 5.278626786152e-01 4.292807337822e-01 3.301058167740e-01 3.153354500941e-01 3.380838672658e-01 3.320252702977e-01 3.258923057353e-01 3.632585411941e-01 4.002542201259e-01 3.771041021749e-01 3.026783122512e-01 2.721519514773e-01 3.277136693792e-01 3.572323723372e-01 2.912249996036e-01 1.675209365350e-01 2.009621914664e-01 3.325328669534e-01 3.727111982789e-01 2.892264081879e-01 1.820585818877e-01 2.846711219701e-01 4.211531167229e-01 4.322367092431e-01 3.015290302328e-01 1.932395345561e-01 3.707173124283e-01 5.355680657897e-01 5.353065953386e-01 3.518402225020e-01 1.181294432690e-01 3.369413658524e-01 5.379488250746e-01 5.375174460674e-01 3.210363473819e-01 9.513404263874e-02 4.417495704477e-01 6.845242861545e-01 6.946213028525e-01 4.632570797387e-01 2.007256299122e-01 5.021613616651e-01 8.023446368113e-01 8.611524539310e-01 6.482174567128e-01 3.015962217577e-01 4.298710272766e-01 7.671166311905e-01 8.860647864442e-01 7.293142078260e-01 4.341079033622e-01 5.031585405036e-01 8.407461305567e-01 1.011209436052e+00 9.107908452611e-01 6.096708711577e-01 4.256148318142e-01 6.428718511348e-01 8.356988257558e-01 8.091022354033e-01 5.992062306061e-01 4.338283085749e-01 5.526542180389e-01 7.028994217939e-01 7.107592285478e-01 6.252096773494e-01 6.143466748784e-01 7.155817704737e-01 7.796903485458e-01 7.353653109460e-01 6.625942265512e-01 6.868318068962e-01 7.859657418443e-01 8.133404001240e-01 6.915457884822e-01 4.727181012419e-01 4.381205217773e-01 6.944498743396e-01 8.805909871590e-01 8.380463152118e-01 5.893810831139e-01 4.136421479904e-01 6.473453393213e-01 8.927094798681e-01 9.231640508663e-01 7.465836406566e-01 5.660353127188e-01 6.541888750129e-01 8.245003084308e-01 8.305747947550e-01 6.458269471428e-01 4.483757691699e-01 5.323938521668e-01 7.010081116963e-01 7.078623706564e-01 5.348174352644e-01 3.590411784920e-01 4.634133621612e-01 6.295271973087e-01 6.614025531593e-01 5.897471360861e-01 5.699717693547e-01 6.515742826104e-01 6.893993783556e-01 6.039630991554e-01 4.970039230700e-01 5.713803142117e-01 7.246987043827e-01 7.436999427719e-01 5.693808458755e-01 3.414230437960e-01 4.496195011760e-01 6.690296639991e-01 6.936217417492e-01 4.792866845071e-01 2.439971092545e-01 5.223194612236e-01 8.359003725750e-01 9.540177195338e-01 8.167861876830e-01 4.729048118277e-01 3.257923097379e-01 7.449568584476e-01 1.045773275599e+00 1.033766204702e+00 7.129143266183e-01 3.358425423128e-01 5.903361585693e-01 9.160604292369e-01 9.412074140550e-01 6.532011808617e-01 3.627064802862e-01 6.950690907268e-01 1.042740691574e+00 1.083831660324e+00 8.009484321104e-01 4.706946556421e-01 7.266392413654e-01 1.110915929118e+00 1.221005117378e+00 1.015153096694e+00 7.026897888730e-01 7.515157282525e-01 1.043167390996e+00 1.151770781202e+00 9.830465453400e-01 7.102926859280e-01 7.327897610476e-01 9.812137603414e-01 1.082683922583e+00 9.517858809576e-01 7.615936269882e-01 8.184003832705e-01 1.027132223861e+00 1.108554079691e+00 1.012962593311e+00 9.051120238463e-01 9.699371297410e-01 1.097174699937e+00 1.103260689884e+00 1.002825641431e+00 9.931344511525e-01 1.145520766113e+00 1.319159634281e+00 1.359756020607e+00 1.211111444280e+00 9.807011814381e-01 9.553551500861e-01 1.205969211629e+00 1.370021552314e+00 1.260757593922e+00 9.953286782481e-01 9.933403260057e-01 1.319863728782e+00 1.539342741539e+00 1.433812387604e+00 1.074672873826e+00 8.773615972819e-01 1.154757859518e+00 1.434095602068e+00 1.404734798063e+00 1.096537152686e+00 8.782527322000e-01 1.120317314195e+00 1.425468948704e+00 1.450095855734e+00 1.168202182364e+00 8.328654672666e-01 8.931680429457e-01 1.171991852430e+00 1.263479178650e+00 1.097158778870e+00 8.691944716460e-01 9.132723985873e-01 1.145601379607e+00 1.261406672842e+00 1.175957440017e+00 1.001654846855e+00 9.485177132666e-01 1.061457118192e+00 1.179007007192e+00 1.207313403179e+00 1.166303975903e+00 1.114348544137e+00 1.088343083344e+00 1.098503790040e+00 1.138518578683e+00 1.176682260074e+00 1.214725327620e+00 1.199565983543e+00 1.120916096651e+00 1.078278738081e+00 1.146426515530e+00 1.229450876475e+00 1.197342980004e+00 1.059918085165e+00 1.002872969174e+00 1.160616003136e+00 1.344746900494e+00 1.345363522086e+00 1.158037437230e+00 1.044538599979e+00 1.254129015382e+00 1.529710351094e+00 1.567563728338e+00 1.319742021331e+00 1.060208967233e+00 1.226634492815e+00 1.587872183239e+00 1.709078607391e+00 1.472131581619e+00 1.094921045523e+00 1.122798756636e+00 1.509886233945e+00 1.716296086548e+00 1.560892535750e+00 1.231733324812e+00 1.233833694266e+00 1.599163945590e+00 1.826568903243e+00 1.702679750259e+00 1.381501738344e+00 1.327793473038e+00 1.643782989837e+00 1.861505734646e+00 1.729341345283e+00 1.368713387000e+00 1.263967253330e+00 1.581840542792e+00 1.855178459064e+00 1.804920987005e+00 1.478916741166e+00 1.246967178704e+00 1.454640417225e+00 1.798937247821e+00 1.929626895930e+00 1.710114604332e+00 1.342601024609e+00 1.338565253154e+00 1.699062337607e+00 1.920165497249e+00 1.781571768786e+00 1.397932328305e+00 1.202987063379e+00 1.453637489126e+00 1.719781959834e+00 1.690669427564e+00 1.400553971017e+00 1.188651913895e+00 1.364135723191e+00 1.637054033288e+00 1.684784982094e+00 1.487032675084e+00 1.287405085587e+00 1.361924641477e+00 1.568105776489e+00 1.623651625969e+00 1.479779630279e+00 1.334152236922e+00 1.415171603086e+00 1.608597640257e+00 1.663659345383e+00 1.514311602319e+00 1.319467130701e+00 1.322213934106e+00 1.485745092449e+00 1.570065047561e+00 1.483337420574e+00 1.339720770102e+00 1.322536644400e+00 1.411052488411e+00 1.423602728427e+00 1.298722840227e+00 1.184158846395e+00 1.266092940690e+00 1.438137561584e+00 1.470406009069e+00 1.297007933983e+00 1.094565922815e+00 1.168057959263e+00 1.415118457285e+00 1.541067518713e+00 1.428500843143e+00 1.173936456689e+00 1.077477806230e+00 1.287318071256e+00 1.515784559220e+00 1.522265523613e+00 1.281999223966e+00 9.989480438628e-01 1.036838653903e+00 1.317687151471e+00 1.469892822946e+00 1.339554453076e+00 1.004231306834e+00 8.299063499201e-01 1.102075959300e+00 1.414546755176e+00 1.465938584584e+00 1.213786119806e+00 8.530508977827e-01 8.704825035240e-01 1.241629519049e+00 1.489843446039e+00 1.442106534646e+00 1.169148505743e+00 9.915945991608e-01 1.193259439336e+00 1.479189635898e+00 1.536651461834e+00 1.306023921491e+00 9.916751450018e-01 1.050446942834e+00 1.430696038871e+00 1.680006782224e+00 1.597372440990e+00 1.217711659465e+00 8.763884940416e-01 1.098648291675e+00 1.530591244285e+00 1.711896619709e+00 1.512715444552e+00 1.022664405027e+00 6.818394482911e-01 1.036131942776e+00 1.454238849538e+00 1.549319596644e+00 1.270697049085e+00 7.961814319061e-01 7.281773103664e-01 1.176074427150e+00 1.486606393171e+00 1.438913870999e+00 1.053532832101e+00 6.280500894338e-01 8.574053022571e-01 1.341926667458e+00 1.573372834363e+00 1.431932212457e+00 9.767789626759e-01 5.130484964551e-01 7.502272421309e-01 1.176974179467e+00 1.333102371718e+00 1.151288334815e+00 7.330793392371e-01 4.789007295061e-01 8.046811540647e-01 1.124292157142e+00 1.183792970539e+00 9.773367531121e-01 6.697848410863e-01 6.518390210616e-01 9.366971959845e-01 1.142393357189e+00 1.126751160085e+00 9.085034124367e-01 6.336165212863e-01 5.745408204085e-01 7.403921890853e-01 8.598711559540e-01 8.325547816201e-01 6.921884128078e-01 5.517100681228e-01 5.236458209711e-01 5.713517061632e-01 6.006029136508e-01 6.045308760078e-01 6.288053332310e-01 6.801264824101e-01 7.077063071063e-01 6.709840115759e-01 5.876237979377e-01 5.375979428787e-01 5.826152849185e-01 6.669769533291e-01 7.091269033033e-01 6.871476534613e-01 6.394651255042e-01 6.282930340357e-01 6.687103543530e-01 7.157814478545e-01 7.328721455306e-01 7.263753626342e-01 7.279006622462e-01 7.517843806863e-01 7.758459597073e-01 7.710452353890e-01 7.353997745346e-01 7.000452459778e-01 7.028282984032e-01 7.444542224400e-01 7.868122022704e-01 7.941472384125e-01 7.598125854504e-01 7.116455587463e-01 6.993135947015e-01 7.491481804394e-01 8.294115268678e-01 8.846640593227e-01 8.815372197399e-01 8.297777797505e-01 7.848790221861e-01 8.077932198682e-01 8.872162114115e-01 9.494477562783e-01 9.391337627404e-01 8.635164024900e-01 7.988121206277e-01 8.298252738390e-01 9.309913870183e-01 1.001095933651e+00 9.825106933430e-01 9.056622071925e-01 8.794094263172e-01 9.790358128288e-01 1.133359871417e+00 1.231661229826e+00 1.230349497606e+00 1.166173558101e+00 1.122858237916e+00 1.148575523521e+00 1.203620096763e+00 1.227766547444e+00 1.215491734700e+00 1.211297948074e+00 1.242356620771e+00 1.270865526449e+00 1.239897152856e+00 1.149105254812e+00 1.082282820129e+00 1.131174345843e+00 1.256107416525e+00 1.332201542791e+00 1.288946470635e+00 1.163547524049e+00 1.085266530919e+00 1.142324594354e+00 1.246333209854e+00 1.264617826631e+00 1.169564191113e+00 1.067156337259e+00 1.104426344850e+00 1.248643487465e+00 1.330993311444e+00 1.259478983204e+00 1.097355940429e+00 1.053453243212e+00 1.228549958338e+00 1.427700362174e+00 1.458279941866e+00 1.288050331673e+00 1.082517291494e+00 1.139877943411e+00 1.429550468667e+00 1.642352382621e+00 1.604055379851e+00 1.332370578205e+00 1.070425895714e+00 1.180796243137e+00 1.527694524553e+00 1.750833591035e+00 1.711613599021e+00 1.481345888105e+00 1.316591147760e+00 1.436511162851e+00 1.675809272076e+00 1.779755472250e+00 1.683785771621e+00 1.521736853251e+00 1.517079066980e+00 1.688697757474e+00 1.825324003770e+00 1.783420663660e+00 1.609949573414e+00 1.516069232672e+00 1.643321578434e+00 1.834551304149e+00 1.874604122165e+00 1.716845427300e+00 1.524116846308e+00 1.554699403417e+00 1.790562295004e+00 1.960447945435e+00 1.899918559805e+00 1.662382093063e+00 1.513094764609e+00 1.670860150384e+00 1.944812490671e+00 2.050307727538e+00 1.904075832709e+00 1.658421249656e+00 1.621925429142e+00 1.861259023497e+00 2.085651882371e+00 2.075268923237e+00 1.845685498785e+00 1.646202572480e+00 1.747057110648e+00 2.015100618068e+00 2.134934456322e+00 1.980776981122e+00 1.689162033195e+00 1.614087129813e+00 1.882375500078e+00 2.155918889113e+00 2.148790769530e+00 1.834237050963e+00 1.485318890353e+00 1.566521950918e+00 1.980757293160e+00 2.245742140220e+00 2.125305119709e+00 1.659122468179e+00 1.220929247374e+00 1.408812817701e+00 1.917891333415e+00 2.188910533480e+00 2.044541303108e+00 1.577625231764e+00 1.187867720138e+00 1.380855599393e+00 1.812000659381e+00 2.009062285418e+00 1.857423525563e+00 1.497164373494e+00 1.292754223070e+00 1.482160550788e+00 1.765558083499e+00 1.858054858814e+00 1.725631742806e+00 1.520698836751e+00 1.454983804521e+00 1.550808034799e+00 1.640389413930e+00 1.627654931280e+00 1.562928194202e+00 1.547006270302e+00 1.584760876774e+00 1.585537043083e+00 1.505006748696e+00 1.420480336105e+00 1.449435041076e+00 1.564380986949e+00 1.615518709866e+00 1.518859899176e+00 1.352000167413e+00 1.319986999088e+00 1.483311333805e+00 1.635929683137e+00 1.594945191837e+00 1.360601413754e+00 1.162879206463e+00 1.291822720034e+00 1.586858778103e+00 1.719511777376e+00 1.564486555917e+00 1.242890865341e+00 1.158109888622e+00 1.491577573967e+00 1.831125445012e+00 1.878129208665e+00 1.599265505261e+00 1.252905174247e+00 1.350184391369e+00 1.811952326390e+00 2.134620587892e+00 2.082612952445e+00 1.681778168927e+00 1.253671676937e+00 1.352140419190e+00 1.802225630998e+00 2.066400028346e+00 1.951829547021e+00 1.547562706017e+00 1.241918856271e+00 1.447232274794e+00 1.831300704877e+00 1.979165635433e+00 1.797055912078e+00 1.458853034282e+00 1.355482778501e+00 1.610664306907e+00 1.857416954533e+00 1.843434303085e+00 1.582289411885e+00 1.329053099292e+00 1.392432664835e+00 1.639103331344e+00 1.741587896527e+00 1.587132344893e+00 1.309371326363e+00 1.230434359058e+00 1.439118829446e+00 1.621661966017e+00 1.560404503190e+00 1.279370345906e+00 1.060913149714e+00 1.218592057303e+00 1.514284374089e+00 1.610023657472e+00 1.410659144429e+00 1.057242277969e+00 9.556325945896e-01 1.244997998089e+00 1.499229941300e+00 1.475978397218e+00 1.193991871510e+00 9.440139140505e-01 1.121266807134e+00 1.479712871921e+00 1.641876856521e+00 1.494169279343e+00 1.144455927908e+00 9.576308562021e-01 1.194895883645e+00 1.486362894278e+00 1.533150612175e+00 1.290863654348e+00 9.282132201449e-01 8.462140824641e-01 1.113225641400e+00 1.313793443987e+00 1.260649987648e+00 9.951552438513e-01 7.632416000464e-01 8.525090859831e-01 1.055281047973e+00 1.092343034285e+00 9.247443044026e-01 7.346462563821e-01 8.195556375207e-01 1.058765932799e+00 1.159942922847e+00 1.020907233605e+00 7.243444131530e-01 6.061807694932e-01 8.565599950087e-01 1.085356621264e+00 1.077385950823e+00 8.216556147228e-01 5.065265481591e-01 6.053261329746e-01 9.319747557577e-01 1.096627227780e+00 1.020059773064e+00 8.112417577086e-01 7.703797452987e-01 1.001280824703e+00 1.211993062369e+00 1.219150510254e+00 1.023391666495e+00 8.080160308772e-01 8.579429641805e-01 1.082653958726e+00 1.198422830549e+00 1.101340414744e+00 8.648575356780e-01 7.385263196428e-01 8.840849872765e-01 1.059451593859e+00 1.068201910755e+00 9.100319643755e-01 7.689285253382e-01 8.681547491416e-01 1.075728927395e+00 1.158332234979e+00 1.058563612189e+00
 6.189600087453e-01 5.903251008510e-01 5.641095379512e-01 5.699204472581e-01 6.109676421382e-01 6.635089604198e-01 7.040580788584e-01 7.192074607919e-01 6.866683101266e-01 6.045266053054e-01 5.290366851970e-01 5.084220677003e-01 5.328503170310e-01 5.612834345977e-01 5.707847107128e-01 5.594232845998e-01 5.369911523603e-01 5.235868980449e-01 5.408495213164e-01 5.860918629911e-01 6.278145909537e-01 6.360479819174e-01 6.091254500366e-01 5.794009715158e-01 5.874120646008e-01 6.348021150190e-01 6.875361422679e-01 7.220528178395e-01 7.416616996988e-01 7.594153630589e-01 7.762692047175e-01 7.821228126945e-01 7.748931254095e-01 7.685242232627e-01 7.766665134679e-01 7.922924703827e-01 7.952494206037e-01 7.781066591994e-01 7.571021467041e-01 7.550778328457e-01 7.731849658417e-01 7.911083494506e-01 7.956584205100e-01 7.970090418405e-01 8.151190006488e-01 8.524711914642e-01 8.891898074935e-01 9.045513560675e-01 8.951472583012e-01 8.881176749972e-01 9.201889732865e-01 8.896370590388e-01 8.398360709451e-01 8.410765051665e-01 9.011278326428e-01 9.522455045735e-01 9.419712598540e-01 8.827987519079e-01 8.368491088852e-01 8.481118554471e-01 8.887059693301e-01 9.072551883051e-01 8.899762480986e-01 8.598592197016e-01 8.396580764663e-01 8.258497822143e-01 8.049910502895e-01 7.795848925236e-01 7.612635653428e-01 7.446166553152e-01 7.075757372264e-01 6.435736871183e-01 5.838892243918e-01 5.729211613832e-01 6.039689957630e-01 6.248612759918e-01 6.071795512586e-01 5.740738978525e-01 5.747967162258e-01 6.210429130363e-01 6.746207188758e-01 7.056286752440e-01 7.206562647176e-01 7.434522823252e-01 7.794607565349e-01 8.078134077543e-01 8.056991319469e-01 7.671985688299e-01 7.024948737965e-01 6.296680987293e-01 5.876696926202e-01 5.929695449436e-01 6.324718001693e-01 6.851587911056e-01 7.197559814548e-01 7.270290090564e-01 7.142155247957e-01 6.818252384421e-01 6.232895837401e-01 5.640187078419e-01 5.283029106347e-01 5.308702230184e-01 5.400438308163e-01 5.135183808772e-01 4.453700779083e-01 3.795663455031e-01 3.769535590257e-01 4.220967716372e-01 4.458151126660e-01 4.150699190970e-01 3.518571375187e-01 3.237476094802e-01 3.685368257735e-01 4.333910494086e-01 4.680415391636e-01 4.685332964938e-01 4.603062372920e-01 4.627680098505e-01 4.642558862700e-01 4.426502251468e-01 4.027268160945e-01 3.872573385384e-01 4.275103344332e-01 4.856298944491e-01 5.027757818476e-01 4.506394789338e-01 3.426880765265e-01 2.435124311093e-01 2.484850527257e-01 3.130958493647e-01 3.411413198214e-01 3.115774394892e-01 2.604723948155e-01 2.542073933445e-01 2.956085209812e-01 3.198101126846e-01 2.893957124891e-01 2.114163112542e-01 1.439089408338e-01 1.823636673316e-01 2.520360376386e-01 2.904233682739e-01 2.964841215847e-01 2.767553494352e-01 2.343761290092e-01 2.054203503694e-01 2.050938640092e-01 2.251615705196e-01 2.559348172189e-01 2.813006013542e-01 2.875454307176e-01 2.801427560365e-01 2.959181989354e-01 3.668158483498e-01 4.674103465280e-01 5.496339819446e-01 5.815994881611e-01 5.585286630639e-01 5.050336121356e-01 4.651247761543e-01 4.650263856644e-01 4.820601803016e-01 4.802241360856e-01 4.559881802276e-01 4.470531341638e-01 4.916449302030e-01 5.682510837375e-01 6.214802928477e-01 6.163924909210e-01 5.592240923204e-01 5.016159161155e-01 5.078864519604e-01 5.698576888830e-01 6.179322782619e-01 6.050517263331e-01 5.314161539756e-01 4.385879965764e-01 3.844439444418e-01 3.819720497315e-01 3.888451495308e-01 3.838010037048e-01 3.878899478481e-01 4.157511971363e-01 4.374669463476e-01 4.120310600036e-01 3.315439112691e-01 2.532161328758e-01 2.480247004583e-01 3.122938728648e-01 3.618486747746e-01 3.587805818824e-01 3.037178846774e-01 2.218448273684e-01 1.528290668081e-01 1.287478446954e-01 1.268894965638e-01 1.541502755280e-01 2.208718479595e-01 2.815995217383e-01 2.905661294232e-01 2.344379967790e-01 1.694689054437e-01 2.386762063752e-01 3.784875703404e-01 4.776368878117e-01 4.935850651178e-01 4.240128400335e-01 3.028187652345e-01 2.074413453271e-01 2.221541121071e-01 2.756628307968e-01 2.861985458034e-01 2.431354894587e-01 1.829116341268e-01 1.882687979979e-01 2.671582282214e-01 3.416336075093e-01 3.671629703746e-01 3.277939298103e-01 2.306725894766e-01 1.191856934907e-01 1.358899601974e-01 2.316680324112e-01 2.864851693843e-01 2.875504874454e-01 2.698863153090e-01 2.888037660683e-01 3.432692904835e-01 3.820001280092e-01 3.748148176848e-01 3.326989870506e-01 3.034172037122e-01 3.162182489674e-01 3.609522234910e-01 4.090878288624e-01 4.105392913900e-01 3.981199807090e-01 4.071916361142e-01 4.295168113462e-01 4.372095688170e-01 4.301329292585e-01 4.342694042480e-01 4.587544195102e-01 4.802728161632e-01 4.844338761714e-01 4.931775874453e-01 5.335602797109e-01 5.854627415458e-01 6.008102306344e-01 5.595812227603e-01 4.979051867698e-01 4.859742824998e-01 5.287630861103e-01 5.510958019409e-01 5.043514885446e-01 4.166350638518e-01 3.852521484683e-01 4.409644725829e-01 4.801854653939e-01 4.303377830870e-01 3.060130028145e-01 2.290712585338e-01 2.977373008317e-01 3.524095395523e-01 3.003225105667e-01 1.843606994747e-01 2.503841019566e-01 4.354215524312e-01 5.452146766559e-01 5.339920202027e-01 4.614064789572e-01 4.866576092350e-01 6.365503867697e-01 7.604101424679e-01 7.690392575185e-01 6.986524990974e-01 6.488822143927e-01 6.802803641622e-01 7.443434683248e-01 7.586100806863e-01 6.895024461648e-01 5.528181756813e-01 4.842544129378e-01 5.674222040552e-01 6.477503411638e-01 6.174250617281e-01 4.798055070365e-01 3.763951583542e-01 4.800621193083e-01 6.412597915396e-01 7.100962785715e-01 6.678417975805e-01 5.848963138963e-01 5.631507695915e-01 6.102526681643e-01 6.512553952333e-01 6.615253585162e-01 6.776961303191e-01 7.189674955210e-01 7.449187554097e-01 7.169782097412e-01 6.650082493076e-01 6.799311437475e-01 7.865316773952e-01 8.971893016729e-01 9.389405791140e-01 9.162024101648e-01 8.971053662961e-01 9.403533845571e-01 1.023751268867e+00 1.088083706611e+00 1.106975698288e+00 1.091887127069e+00 1.062873491607e+00 1.033950565581e+00 1.026308186476e+00 1.064771710684e+00 1.134853465380e+00 1.173866460852e+00 1.130429645961e+00 1.029710680837e+00 9.887398239960e-01 1.088268444607e+00 1.229256628860e+00 1.270987396420e+00 1.178361434501e+00 1.061034241661e+00 1.096802322304e+00 1.268979925833e+00 1.387327976288e+00 1.339626706896e+00 1.169704894998e+00 1.063956431632e+00 1.156934773778e+00 1.310199543303e+00 1.346463974392e+00 1.239071250243e+00 1.109747361538e+00 1.110324473721e+00 1.206890020480e+00 1.248258654030e+00 1.184612523085e+00 1.112681069036e+00 1.161741545182e+00 1.295334270759e+00 1.372014854517e+00 1.329810815270e+00 1.233033039642e+00 1.210230840658e+00 1.298355804752e+00 1.403752706945e+00 1.448444300838e+00 1.438249860552e+00 1.419951659228e+00 1.413558335929e+00 1.405096522899e+00 1.398715973661e+00 1.428554122951e+00 1.497760338860e+00 1.550242469576e+00 1.544673953597e+00 1.584741613115e+00 1.646851333855e+00 1.694768138319e+00 1.708043044071e+00 1.692778836212e+00 1.668857492787e+00 1.653557165148e+00 1.653281966177e+00 1.664557134488e+00 1.629219339160e+00 1.524466634040e+00 1.412346202681e+00 1.387026560892e+00 1.429696889042e+00 1.442346287082e+00 1.370756794939e+00 1.251382612944e+00 1.179920945540e+00 1.209861277901e+00 1.281937425969e+00 1.306278727684e+00 1.255857015069e+00 1.185841532502e+00 1.186117431603e+00 1.270852117735e+00 1.353662804529e+00 1.355007683041e+00 1.281052227256e+00 1.226180975196e+00 1.275264556964e+00 1.378627016065e+00 1.418758844267e+00 1.350417562679e+00 1.248463825833e+00 1.244967672087e+00 1.351388727333e+00 1.439818269832e+00 1.426665967995e+00 1.361450427287e+00 1.372068153230e+00 1.486457119008e+00 1.582495928848e+00 1.558309402198e+00 1.443937703949e+00 1.380875729421e+00 1.448994373776e+00 1.537732701065e+00 1.511611392350e+00 1.373950305737e+00 1.279880932816e+00 1.358945103412e+00 1.501214918365e+00 1.530341471008e+00 1.411108657259e+00 1.276634670919e+00 1.299177498788e+00 1.435267175553e+00 1.503516436090e+00 1.432237864015e+00 1.312213398937e+00 1.298267961935e+00 1.397046852750e+00 1.469976847917e+00 1.445766809128e+00 1.389448927745e+00 1.407656242489e+00 1.490397479875e+00 1.532407288628e+00 1.490481195274e+00 1.439998355083e+00 1.482233138550e+00 1.593405092764e+00 1.661113105375e+00 1.634763319539e+00 1.572066911147e+00 1.564886785512e+00 1.617135124883e+00 1.650690432189e+00 1.626147018612e+00 1.590501753352e+00 1.606834316248e+00 1.658754078269e+00 1.677598602308e+00 1.643353426843e+00 1.611322414229e+00 1.636610408358e+00 1.694420738984e+00 1.723106044514e+00 1.712606053333e+00 1.706081609948e+00 1.723408384855e+00 1.787036775648e+00 1.864213549801e+00 1.858144928965e+00 1.778000673309e+00 1.728709594551e+00 1.793041481965e+00 1.911814459776e+00 1.952184653424e+00 1.842212309657e+00 1.624794237437e+00 1.422646948049e+00 1.436823704908e+00 1.632373301770e+00 1.755810362840e+00 1.701119149327e+00 1.562317872872e+00 1.514416654220e+00 1.588838500514e+00 1.656900747586e+00 1.649970916541e+00 1.627658504690e+00 1.657655797871e+00 1.694294370244e+00 1.651675345997e+00 1.546529442784e+00 1.510494202561e+00 1.607533416063e+00 1.711287253748e+00 1.685594174990e+00 1.551927744867e+00 1.488756537934e+00 1.608015625893e+00 1.763143002900e+00 1.771696226803e+00 1.619758074606e+00 1.478022154431e+00 1.525397955968e+00 1.674416240283e+00 1.718856672291e+00 1.599739455490e+00 1.447224334525e+00 1.445976518988e+00 1.568604706873e+00 1.628408343498e+00 1.540283163611e+00 1.384262767693e+00 1.310892285288e+00 1.341354734780e+00 1.349894964740e+00 1.270108920303e+00 1.175647131944e+00 1.172436648071e+00 1.222240109280e+00 1.201847833034e+00 1.085082900134e+00 9.914677075583e-01 1.042142225835e+00 1.145938755983e+00 1.144259040097e+00 1.007547180462e+00 8.655132819332e-01 8.862636679900e-01 1.004114051200e+00 1.050654765439e+00 1.001337186743e+00 9.732218720664e-01 1.052389109975e+00 1.143820070935e+00 1.127807785438e+00 1.020542177188e+00 9.837113770739e-01 1.113084504414e+00 1.259807897232e+00 1.264615790538e+00 1.118968833072e+00 9.808429294948e-01 1.032639325952e+00 1.183337453420e+00 1.231339725227e+00 1.119389287568e+00 9.593060467880e-01 9.370151566641e-01 1.039033803317e+00 1.079499875638e+00 9.766200080719e-01 8.195899585218e-01 7.971883712582e-01 9.095790652989e-01 9.599124235536e-01 9.143846292972e-01 8.018152704890e-01 6.838324811750e-01 6.494867843494e-01 7.106094368880e-01 7.828509686468e-01 7.988610245728e-01 7.331955793024e-01 5.975758739885e-01 5.665119950162e-01 6.763544819989e-01 7.615267091563e-01 7.326789355247e-01 6.455839693592e-01 6.585894324142e-01 7.960789842524e-01 9.000109894935e-01 8.718086022812e-01 7.535329337619e-01 7.274758694107e-01 8.822617760043e-01 1.038702203715e+00 1.038737620665e+00 8.664444995638e-01 6.809471261944e-01 7.496520776507e-01 9.694936368410e-01 1.073509225450e+00 9.766282482927e-01 7.806448874998e-01 7.604784875067e-01 9.696409311573e-01 1.130606065432e+00 1.086928992606e+00 8.684664500809e-01 7.070160227632e-01 8.428395521982e-01 1.055256057364e+00 1.099155614259e+00 9.309702569974e-01 6.835641317705e-01 6.432990307357e-01 8.125124772093e-01 9.019382385637e-01 8.045754402048e-01 6.010246194696e-01 5.365839887205e-01 6.802205442173e-01 7.803543349295e-01 7.480170246831e-01 6.242294860457e-01 5.050937462764e-01 5.078895398452e-01 5.780244974276e-01 5.552128658028e-01 4.069047667582e-01 2.520400175344e-01 3.371602368412e-01 4.837771361467e-01 5.091846188788e-01 3.949203484408e-01 2.388808875176e-01 2.835541069872e-01 4.260630987018e-01 4.796831408136e-01 4.362453098291e-01 3.945926857017e-01 4.506162476668e-01 5.291986887071e-01 5.333859456601e-01 4.665332901665e-01 4.354232743019e-01 5.143604637574e-01 6.016556085058e-01 5.981496554869e-01 5.043069721401e-01 4.322557596436e-01 4.998013415142e-01 6.078392578803e-01 6.266117813642e-01 5.281327335825e-01 3.884725339061e-01 3.768848262448e-01 4.882398426846e-01 5.551891354903e-01 5.176050142425e-01 4.132838584445e-01 3.500416179193e-01 3.849339071302e-01 4.228127596697e-01 3.919565593484e-01 3.068679055202e-01 2.517169529469e-01 2.862127341730e-01 3.370402884361e-01 3.334056489607e-01 2.995893709339e-01 2.707145681159e-01 2.640683663185e-01 2.562741332655e-01 2.260514808588e-01 1.929843906343e-01 1.984086581726e-01 2.310122818225e-01 2.479830553614e-01 2.406100018661e-01 2.397788328007e-01 2.777212716037e-01 3.385809776243e-01 3.868351184245e-01 4.005276418434e-01 3.714907657514e-01 3.009284399696e-01 2.028068551651e-01 1.306475491455e-01 1.757923964131e-01 2.603337195478e-01 3.111742093408e-01 3.141576259832e-01 2.802885294543e-01 2.282561846597e-01 1.689068363350e-01 1.231938649046e-01 1.665641195033e-01 2.734046585038e-01 3.591953834217e-01 3.735332898138e-01 3.064944331325e-01 2.374730161513e-01 3.274276131682e-01 4.839678663317e-01 5.640687137231e-01 5.130863023226e-01 3.622563407246e-01 3.096647810215e-01 4.906228205708e-01 6.534208416908e-01 6.899380129390e-01 6.072929422496e-01 4.380517186139e-01 3.061722733673e-01 4.076779556227e-01 5.677591792288e-01 5.933188088131e-01 4.577726957532e-01 2.462954624518e-01 2.678179015521e-01 4.495113454319e-01 5.161629143059e-01 4.321267238720e-01 3.141284648044e-01 4.050364441234e-01 5.772197417115e-01 6.214220488128e-01 4.732424258812e-01 1.818290407877e-01 2.849002184814e-01 6.109837271019e-01 7.797129685686e-01 7.231477334126e-01 4.744472768775e-01 2.954009395407e-01 5.584818215847e-01 8.247461111985e-01 8.937591271440e-01 7.479869997947e-01 5.145928967659e-01 5.191015634454e-01 7.521813765256e-01 8.960493084424e-01 8.405709744269e-01 6.277804613903e-01 4.699706793803e-01 5.995682139932e-01 7.856299343549e-01 8.307869117604e-01 7.261523674254e-01 6.062755636881e-01 6.558160076849e-01 8.066619538598e-01 8.839003280735e-01 8.431795599811e-01 7.745936718436e-01 8.394659747424e-01 1.003988379276e+00 1.131003612738e+00 1.100914562056e+00 8.928282471955e-01 7.470446161272e-01 8.790333661020e-01 1.084186022606e+00 1.143020527568e+00 1.030643077415e+00 8.824928065659e-01 8.924356070469e-01 1.036274932360e+00 1.137936854943e+00 1.126958439028e+00 1.056691209002e+00 1.023956029977e+00 1.050878094308e+00 1.075779030890e+00 1.064526070101e+00 1.052545506719e+00 1.080515618570e+00 1.122268761509e+00 1.120483107298e+00 1.066468004959e+00 1.019112171231e+00 1.037389796873e+00 1.093468781413e+00 1.112593328200e+00 1.069400015296e+00 1.017051029174e+00 1.034059650968e+00 1.121411920433e+00 1.204904234468e+00 1.231753644871e+00 1.213340333651e+00 1.204654792447e+00 1.246262649545e+00 1.322763263147e+00 1.389792764497e+00 1.421032455023e+00 1.422164259035e+00 1.416398941712e+00 1.421985137124e+00 1.474811462604e+00 1.577787830822e+00 1.660830423828e+00 1.670041222187e+00 1.618612705379e+00 1.561764128830e+00 1.500662150099e+00 1.427476409236e+00 1.357892202086e+00 1.337554598314e+00 1.378762567911e+00 1.423261572921e+00 1.393581911940e+00 1.271883231103e+00 1.143599848251e+00 1.144766234791e+00 1.267104022669e+00 1.350810996573e+00 1.285411063287e+00 1.099959776903e+00 9.683546451779e-01 1.038875638691e+00 1.179754055969e+00 1.203930501869e+00 1.079908539747e+00 9.388321650170e-01 9.540212642333e-01 1.074144478582e+00 1.128036308437e+00 1.079532953230e+00 1.045803286679e+00 1.130836163913e+00 1.242757901431e+00 1.235985834990e+00 1.093632034268e+00 9.750132564268e-01 1.060435986135e+00 1.233555957467e+00 1.278239219979e+00 1.134631447060e+00 9.364398129577e-01 9.315661035875e-01 1.099857436937e+00 1.194536510223e+00 1.119160805039e+00 9.771297092190e-01 9.674389952291e-01 1.091826126105e+00 1.198443548082e+00 1.180579840417e+00 1.050198462738e+00 9.912635110260e-01 1.166048080592e+00 1.368528834105e+00 1.380094937708e+00 1.187990686938e+00 1.009331969962e+00 1.106230295744e+00 1.322062609753e+00 1.379181015675e+00 1.218703895319e+00 1.016868722673e+00 1.055050148953e+00 1.262910360215e+00 1.365285275936e+00 1.280103056281e+00 1.143661383424e+00 1.170617074137e+00 1.328294844165e+00 1.408655829436e+00 1.337177478804e+00 1.233033860949e+00 1.276658902098e+00 1.433179491510e+00 1.516961256675e+00 1.449665282926e+00 1.322596814792e+00 1.305398979508e+00 1.416387290961e+00 1.504435943579e+00 1.474718766355e+00 1.370405130079e+00 1.310116755406e+00 1.345555240844e+00 1.412878571856e+00 1.453458405939e+00 1.472666284305e+00 1.484059455462e+00 1.465443092501e+00 1.405930076754e+00 1.368719133847e+00 1.436621590728e+00 1.566710957583e+00 1.619727616864e+00 1.519976712736e+00 1.346033411251e+00 1.301079054859e+00 1.445705622794e+00 1.579437906148e+00 1.534795032807e+00 1.332597191561e+00 1.182042138093e+00 1.262787669652e+00 1.416580876773e+00 1.420446631935e+00 1.250884961885e+00 1.102159774280e+00 1.186984415489e+00 1.368128784939e+00 1.403086085076e+00 1.242178088331e+00 1.063144438821e+00 1.122939530932e+00 1.328816854409e+00 1.411441326678e+00 1.284443344971e+00 1.087380848058e+00 1.089871792425e+00 1.282661695168e+00 1.394803898897e+00 1.293385908986e+00 1.062067072305e+00 9.673245801149e-01 1.122964387504e+00 1.275517191961e+00 1.238346853258e+00 1.035393979977e+00 8.826636996627e-01 9.799275784500e-01 1.158505405841e+00 1.202878925115e+00 1.099415204156e+00 1.009138012504e+00 1.007757185148e+00 1.063025550638e+00 1.098550328376e+00 1.084623247012e+00 1.045220672153e+00 1.010864070165e+00 9.654631968605e-01 8.809056751193e-01 7.601348262550e-01 6.698922526966e-01 6.494315189286e-01 6.519372240913e-01 6.255693157042e-01 5.806612974711e-01 5.586015541331e-01 5.600644669291e-01 5.497748413152e-01 5.302749572547e-01 5.513164631640e-01 6.182696793513e-01 6.626935461975e-01 6.335581537789e-01 5.620563247829e-01 5.602393345470e-01 6.661412829774e-01 7.688608301665e-01 7.788975480606e-01 6.996815199004e-01 6.252859385947e-01 6.558130395892e-01 7.458195789704e-01 7.904830670432e-01 7.594653513669e-01 7.013289495966e-01 6.847977552268e-01 7.123741927168e-01 7.319900271965e-01 7.217740910544e-01 7.068255460268e-01 7.107480471072e-01 7.168023160081e-01 6.978730136444e-01 6.606587844583e-01 6.384959513867e-01 6.395409282183e-01 6.297136085546e-01 5.827831761065e-01 5.120685724837e-01 4.906342511768e-01 5.263504320909e-01 5.290657904757e-01 4.496054454626e-01 3.029184421201e-01 2.089150696296e-01 3.132794641653e-01 4.232904414132e-01 4.270406006627e-01 3.319109234741e-01 2.521964297370e-01 3.190053302252e-01 4.050113969339e-01 3.993134570151e-01 3.059314772696e-01 2.352743108815e-01 2.971608150838e-01 3.642203251316e-01 3.440966822010e-01 2.667036234591e-01 2.732033130030e-01 3.791559856294e-01 4.402973303340e-01 3.979476543228e-01 2.992764412803e-01 3.058175867616e-01 4.264346895374e-01 4.966094580402e-01 4.495189774063e-01 3.235515257830e-01 2.929142161762e-01 4.252499909672e-01 5.275979808396e-01 5.059622851325e-01 3.577126551198e-01 1.492744511599e-01 1.721245850305e-01 3.393566466732e-01 4.268308392303e-01 4.261830498769e-01 3.675605656295e-01 2.824162822307e-01 1.825454833035e-01 9.849988963785e-02 1.604037473417e-01 2.662530008304e-01 3.144238870960e-01 2.851762448630e-01 2.147677496981e-01 2.010976642214e-01 2.823226704810e-01 3.324054255298e-01 2.809300022141e-01 1.323575891642e-01 1.344587770921e-01 3.262284859222e-01 4.373403522165e-01 4.180374608088e-01 2.943736329539e-01 2.324204448951e-01 3.666185924356e-01 4.858421380834e-01 4.901626219645e-01 4.034139413330e-01 3.601834030155e-01 4.453981971830e-01 5.233095474920e-01 4.968173113179e-01 4.009904227400e-01 4.046093272195e-01 5.432096560701e-01 6.365110231207e-01 5.824235837751e-01 3.894201131868e-01 2.311969029791e-01 3.821070184391e-01 5.389570136035e-01 5.398775585039e-01 3.910082779801e-01 2.542902065690e-01 3.763477377940e-01 5.216953154979e-01 5.298587882342e-01 4.190862971825e-01 3.677586735382e-01 5.013717755912e-01 6.251591887081e-01 6.143076200041e-01 4.965553582960e-01 4.589929561022e-01 6.043358709546e-01 7.333904181127e-01 7.101073636444e-01 5.449649463180e-01 4.313986913522e-01 5.793979501383e-01 7.615089984432e-01 7.874157255574e-01 6.316367299158e-01 4.154959191277e-01 4.350003170106e-01 6.235920153588e-01 7.053588744201e-01 6.131478897276e-01 4.144707281740e-01 3.238025196880e-01 4.377582102280e-01 5.111921569932e-01 4.542830795821e-01 3.364144292568e-01 3.387997694880e-01 4.419277040779e-01 4.700761017774e-01 3.732703306875e-01 2.347480336956e-01 2.792694460047e-01 4.056521779631e-01 4.273771267038e-01 3.273588851323e-01 2.544547972896e-01 3.932478355093e-01 5.405714491934e-01 5.513229323329e-01 4.005507294884e-01 1.828852151932e-01 2.931257035019e-01 5.106916308787e-01 5.891696885647e-01 4.949992400042e-01 3.017187286682e-01 2.869478786939e-01 4.765509682821e-01 5.866823159177e-01 5.764390755592e-01 4.629412724540e-01 3.330460503679e-01 3.510421723188e-01 4.910484205574e-01 5.880779448428e-01 5.493536216730e-01 4.141437144821e-01 3.850384165449e-01 5.468700793779e-01 6.843420946213e-01 6.794406508886e-01 5.378987212349e-01 4.081806083575e-01 5.079788605365e-01 6.861989339364e-01 7.463515434437e-01 6.429964760589e-01 4.688611779186e-01 4.843839332923e-01 6.936301925369e-01 8.403721588532e-01 8.224631883825e-01 6.816459161400e-01 6.108189151127e-01 7.551695954600e-01 9.365233030844e-01 9.860101504211e-01 8.847060157901e-01 7.650804061943e-01 8.269700953267e-01 1.021071871988e+00 1.148928940014e+00 1.127046330028e+00 1.015039129655e+00 9.741304459399e-01 1.078732935567e+00 1.198790287294e+00 1.203605992071e+00 1.090020433968e+00 9.895603384802e-01 1.051368418150e+00 1.215989789874e+00 1.317620262743e+00 1.283271981167e+00 1.167574496690e+00 1.120889776023e+00 1.252011958017e+00 1.455315266312e+00 1.582192801032e+00 1.503377185455e+00 1.280090269341e+00 1.216460824178e+00 1.413838355243e+00 1.597945699445e+00 1.566991538820e+00 1.349543038530e+00 1.192941097634e+00 1.321585271337e+00 1.551369931549e+00 1.618145302666e+00 1.461830887268e+00 1.241997902303e+00 1.243641707856e+00 1.468190449348e+00 1.634004299995e+00 1.580209671973e+00 1.349215854243e+00 1.170940659008e+00 1.263941776349e+00 1.481119964230e+00 1.577396072806e+00 1.484130146285e+00 1.309012752287e+00 1.253880860395e+00 1.373929432440e+00 1.505822819977e+00 1.522270353479e+00 1.438808510445e+00 1.369407389176e+00 1.397412174934e+00 1.475115446819e+00 1.514351469611e+00 1.499337869761e+00 1.481421803816e+00 1.500403369569e+00 1.535222293538e+00 1.550304710244e+00 1.552055845576e+00 1.570285406663e+00 1.600450396061e+00 1.649141664330e+00 1.692407418550e+00 1.695672528777e+00 1.609089558114e+00 1.481565861712e+00 1.431316669843e+00 1.484054267773e+00 1.522563262965e+00 1.468167638988e+00 1.374991441440e+00 1.359434550080e+00 1.431322673722e+00 1.479355090121e+00 1.432004117482e+00 1.335971219595e+00 1.305872182314e+00 1.379169884676e+00 1.469629378191e+00 1.495783740068e+00 1.456945754942e+00 1.408776912665e+00 1.399950422405e+00 1.432647262153e+00 1.481915696599e+00 1.525429515852e+00 1.548146313948e+00 1.546950269232e+00 1.542759271493e+00 1.569254281979e+00 1.630022637215e+00 1.684795246147e+00 1.697673360911e+00 1.684136873024e+00 1.695060801693e+00 1.746716284129e+00 1.795344002834e+00 1.803464894028e+00 1.797738757050e+00 1.833135120466e+00 1.900713399332e+00 1.925528989267e+00 1.872711948975e+00 1.819119866342e+00 1.879780937292e+00 2.032837652027e+00 2.205575656326e+00 2.283252799419e+00 2.191904938238e+00 2.006479965295e+00 1.924643880172e+00 2.064843273010e+00 2.225715754526e+00 2.194511942603e+00 1.978926595188e+00 1.873576951638e+00 2.052175186496e+00 2.261491029140e+00 2.225766025955e+00 1.959637864991e+00 1.798409457583e+00 2.019166182905e+00 2.340544647856e+00 2.400914673032e+00 2.149219718141e+00 1.880294767768e+00 1.981940153222e+00 2.305578040822e+00 2.438531505610e+00 2.252546225661e+00 1.981577151592e+00 2.026121440958e+00 2.346181699107e+00 2.542339972668e+00 2.432303431883e+00 2.173472188048e+00 2.120106857803e+00 2.346998597196e+00 2.542010017846e+00 2.502362796382e+00 2.324749291637e+00 2.271577226640e+00 2.406845692179e+00 2.504462482114e+00 2.407559766968e+00 2.223211714118e+00 2.198195358861e+00 2.344409992162e+00 2.401798308086e+00 2.214148799890e+00 1.918546021462e+00 1.851528239449e+00 2.054015327685e+00 2.180899927343e+00 2.103662264586e+00 1.892439603571e+00 1.802114371158e+00 1.868182544550e+00 1.917357645847e+00 1.765459665363e+00 1.508922916227e+00 1.473553376052e+00 1.735952051169e+00 1.939853739388e+00 1.832758999562e+00 1.466148017957e+00 1.255038049019e+00 1.535598679380e+00 1.871689804308e+00 1.870386379397e+00 1.501377363805e+00 1.125948835490e+00 1.316393062781e+00 1.734230235245e+00 1.853737991950e+00 1.574305694453e+00 1.176695297316e+00 1.246617919395e+00 1.650395800859e+00 1.828669717844e+00 1.617222472973e+00 1.228953566166e+00 1.212116118270e+00 1.586881328005e+00 1.807565741061e+00 1.656017809197e+00 1.275189536178e+00 1.151918641408e+00 1.469306328798e+00 1.733532692553e+00 1.677107541673e+00 1.377549586717e+00 1.189138021981e+00 1.346921605270e+00 1.537351329182e+00 1.495695413504e+00 1.272837492405e+00 1.165742056884e+00 1.324081001148e+00 1.477502819707e+00 1.421753038527e+00 1.225622403239e+00 1.161661938391e+00 1.318545010871e+00 1.436144073755e+00 1.344430181517e+00 1.133174899531e+00 1.089442873143e+00 1.270707562420e+00 1.391706829450e+00 1.302399676245e+00 1.129908467855e+00 1.173527757997e+00 1.416151496668e+00 1.550695303407e+00 1.436462143029e+00 1.204966559024e+00 1.202748554190e+00 1.472621037939e+00 1.668279337280e+00 1.599370769334e+00 1.346261863852e+00 1.230934903658e+00 1.432140115134e+00 1.656927331193e+00 1.653472774331e+00 1.426099838211e+00 1.210388886887e+00 1.261749597103e+00 1.438295621114e+00 1.471633584602e+00 1.308794808560e+00 1.114218744029e+00 1.111190236450e+00 1.235800335456e+00 1.261765393034e+00 1.118456383700e+00 9.244088901592e-01 8.774783088881e-01 9.562036170279e-01 9.831271658336e-01 9.181927608721e-01 7.861421004218e-01 6.862287672572e-01 6.991102770508e-01 7.675828636867e-01 7.953591711567e-01 7.259036363895e-01 6.232116776374e-01 6.092380889570e-01 6.686152407527e-01 6.816560348785e-01 6.089578468835e-01 5.195585800215e-01 5.103927286807e-01 5.492351554682e-01 5.361983428129e-01 4.455333009546e-01 3.380597497322e-01 3.077580083558e-01 3.354941559549e-01 3.414418684678e-01 3.262905067239e-01 3.307426355225e-01 3.431224208811e-01 3.154055332112e-01 2.471911756811e-01 2.226339759034e-01 2.832589651752e-01 3.250264465719e-01 2.896782459405e-01 2.139145777558e-01 2.245072345419e-01 3.023121335412e-01 3.169051419057e-01 2.316065223991e-01 1.356638195933e-01 2.376841273137e-01 3.494629446379e-01 3.462706367768e-01 2.304684600260e-01 1.904187797561e-01 3.591272515214e-01 4.756459422660e-01 4.350584561476e-01 2.335991580469e-01 1.015369188109e-01 3.724231573340e-01 5.278530711301e-01 4.832182993763e-01 2.499274864436e-01 1.774551796890e-01 4.983147140537e-01 6.893808773171e-01 6.484136012108e-01 3.885618389457e-01 2.234930397743e-01 5.665872349492e-01 8.270429869944e-01 8.393505373318e-01 6.024051773510e-01 3.272718490301e-01 5.328731420194e-01 8.241680436256e-01 8.875770231981e-01 6.922331353445e-01 4.285632156155e-01 5.788492329612e-01 8.900341096718e-01 1.001741031835e+00 8.426298895506e-01 5.241306668284e-01 4.636431643198e-01 7.440371515635e-01 9.062028098129e-01 8.218707974132e-01 5.628479994687e-01 4.343640674330e-01 6.344505966303e-01 8.015426382033e-01 7.872890806688e-01 6.572133935169e-01 6.107659129118e-01 7.184769077678e-01 8.067267611663e-01 7.829473771753e-01 7.118101640285e-01 7.114571531970e-01 7.875401181563e-01 7.992040172554e-01 6.724698657438e-01 4.760541650463e-01 4.901413514987e-01 7.442044913694e-01 9.072967900812e-01 8.417362521022e-01 5.892019889718e-01 4.592312419029e-01 7.079450869283e-01 9.379135313367e-01 9.494031936241e-01 7.611823048912e-01 5.812134973279e-01 6.625662725412e-01 8.145921235834e-01 8.055617650857e-01 6.255936538855e-01 4.735165780109e-01 5.806376818607e-01 7.226301123734e-01 6.956953609473e-01 5.035643815534e-01 3.550295628948e-01 4.871162400263e-01 6.263150351734e-01 6.088026733132e-01 4.939553396127e-01 4.952507982773e-01 6.338037131728e-01 6.975942553599e-01 6.047175420988e-01 4.640868799721e-01 5.211751686778e-01 6.833818403722e-01 7.109502711732e-01 5.416960076183e-01 3.172214854483e-01 4.328898599151e-01 6.467645705033e-01 6.635576227258e-01 4.493616431561e-01 2.478940224127e-01 5.338928468646e-01 8.320857809298e-01 9.309710997038e-01 7.832659359521e-01 4.592953608841e-01 3.969391588957e-01 7.899909485645e-01 1.048642577945e+00 9.983709853639e-01 6.606774246978e-01 3.506303142993e-01 6.531619773974e-01 9.457539144019e-01 9.316676611311e-01 6.246120629532e-01 3.985161875470e-01 7.518885111859e-01 1.060924766397e+00 1.053679721549e+00 7.391829752319e-01 4.691776522611e-01 7.989681222514e-01 1.154718564325e+00 1.208582057916e+00 9.526273132590e-01 6.583925502367e-01 8.109894522577e-01 1.119067088413e+00 1.186734015512e+00 9.613192375251e-01 6.704229219718e-01 7.670711944220e-01 1.049765564245e+00 1.128260903817e+00 9.458771428558e-01 7.246664615323e-01 8.344981702061e-01 1.094399989948e+00 1.182549457262e+00 1.057416603408e+00 9.100852546683e-01 9.762742685313e-01 1.137572846566e+00 1.171145493791e+00 1.069981598996e+00 1.023830416091e+00 1.146668220677e+00 1.332236800239e+00 1.390966830972e+00 1.266129510713e+00 1.055797288931e+00 1.025998582206e+00 1.262443677279e+00 1.424043845659e+00 1.327053149534e+00 1.091832795087e+00 1.098367011120e+00 1.389609463684e+00 1.574658303955e+00 1.451652824946e+00 1.113984580594e+00 9.799557774621e-01 1.257607396741e+00 1.494439202225e+00 1.418249598558e+00 1.087387983635e+00 9.141090827871e-01 1.201471830550e+00 1.495081038433e+00 1.480519578793e+00 1.157505603167e+00 8.200850783854e-01 9.294959078230e-01 1.214683665360e+00 1.272549173250e+00 1.058200605575e+00 8.127129287239e-01 9.108348668322e-01 1.175521906048e+00 1.274262324824e+00 1.146318460946e+00 9.476484442415e-01 9.375974188806e-01 1.107490885537e+00 1.231893704428e+00 1.222283102418e+00 1.135578368656e+00 1.078680414496e+00 1.096857089262e+00 1.149950384849e+00 1.187470124463e+00 1.199479816020e+00 1.222762700161e+00 1.205431702760e+00 1.135355027570e+00 1.100211140303e+00 1.163295942245e+00 1.229763952967e+00 1.199541932620e+00 1.083276500660e+00 1.044446348579e+00 1.188646328690e+00 1.347441957257e+00 1.337360449129e+00 1.170725306530e+00 1.101416374276e+00 1.314045529619e+00 1.552598278353e+00 1.549368666613e+00 1.283219245960e+00 1.058441213556e+00 1.268039333112e+00 1.613455831041e+00 1.690757998497e+00 1.416002903512e+00 1.057151493486e+00 1.171602306527e+00 1.578626670702e+00 1.750580260082e+00 1.547713730450e+00 1.205506948779e+00 1.267599592761e+00 1.671525520123e+00 1.890780346168e+00 1.742151059804e+00 1.415436263454e+00 1.391535424103e+00 1.718235558171e+00 1.916426853243e+00 1.760841183603e+00 1.414740235970e+00 1.375495595100e+00 1.711171456403e+00 1.951604272964e+00 1.852521598024e+00 1.504571660157e+00 1.329760763786e+00 1.603397464119e+00 1.957029810825e+00 2.052455364756e+00 1.772841356983e+00 1.390307041014e+00 1.458449383536e+00 1.863647068586e+00 2.064636039175e+00 1.865449354557e+00 1.431451104862e+00 1.284854286732e+00 1.624411905646e+00 1.912942356521e+00 1.840407132339e+00 1.466186053945e+00 1.204070973060e+00 1.438716706518e+00 1.777711852619e+00 1.836288947706e+00 1.587459225890e+00 1.306910074651e+00 1.370232374252e+00 1.639050650929e+00 1.750919212631e+00 1.616538122570e+00 1.420301417034e+00 1.438470341443e+00 1.624247875682e+00 1.707806075677e+00 1.586630513177e+00 1.395705811146e+00 1.377345543811e+00 1.530032670761e+00 1.623705370962e+00 1.548746550772e+00 1.400221211695e+00 1.360889288640e+00 1.440025882632e+00 1.470263741240e+00 1.377078679949e+00 1.276371582809e+00 1.328453348237e+00 1.462367449896e+00 1.480805791532e+00 1.322155138827e+00 1.148843317283e+00 1.218691697480e+00 1.429439696322e+00 1.525009856733e+00 1.405262643846e+00 1.173519412545e+00 1.108524577418e+00 1.309299856572e+00 1.504337123022e+00 1.481732078110e+00 1.234249847571e+00 9.808418855165e-01 1.055106734588e+00 1.324305225670e+00 1.440281950932e+00 1.271923049360e+00 9.136748468939e-01 7.702297859904e-01 1.085642884742e+00 1.392103710815e+00 1.414647891502e+00 1.128632681377e+00 7.500424247966e-01 8.208790412627e-01 1.225608275358e+00 1.466578043256e+00 1.396511954111e+00 1.098928564851e+00 9.123048830516e-01 1.127813436093e+00 1.412991215648e+00 1.460041466567e+00 1.227433179723e+00 9.407003878347e-01 1.041246851645e+00 1.410571368681e+00 1.620920379126e+00 1.502366542483e+00 1.120097444116e+00 8.634683756434e-01 1.164480389339e+00 1.572806189089e+00 1.696660357072e+00 1.440947200812e+00 9.280182948864e-01 6.849733852480e-01 1.113612060924e+00 1.503932385635e+00 1.543155142330e+00 1.209868384476e+00 7.178079215988e-01 7.430544599682e-01 1.217579641106e+00 1.493489103647e+00 1.394360951823e+00 9.690456721422e-01 5.835776623970e-01 9.156037204732e-01 1.388728291218e+00 1.568911392878e+00 1.369082789759e+00 8.768483555650e-01 4.879804810171e-01 8.431011125978e-01 1.247395487818e+00 1.348615853957e+00 1.113105018474e+00 6.798251169456e-01 5.321955482761e-01 8.945594702679e-01 1.173763360513e+00 1.177961816229e+00 9.346218392444e-01 6.636134424358e-01 7.464529610894e-01 1.032903420987e+00 1.184108131843e+00 1.100758293580e+00 8.365637830041e-01 5.980848450817e-01 6.614168167096e-01 8.616673489273e-01 9.486487997888e-01 8.718979265135e-01 7.026226184975e-01 5.882116895162e-01 6.127353534891e-01 6.718528675087e-01 6.744244277959e-01 6.419207072514e-01 6.490096489542e-01 7.066441173623e-01 7.434371871666e-01 7.058220909159e-01 6.111902188454e-01 5.469356293880e-01 5.852001612531e-01 6.695267506519e-01 7.134243204534e-01 6.949905627238e-01 6.516006815819e-01 6.379254243818e-01 6.650991017894e-01 6.983771728842e-01 7.147418439764e-01 7.241547292641e-01 7.427481973302e-01 7.626981587380e-01 7.604457663419e-01 7.290048794138e-01 6.935489369549e-01 6.904120685236e-01 7.227401726969e-01 7.560150970900e-01 7.601810038528e-01 7.359353985543e-01 7.090164815245e-01 7.053141898078e-01 7.291041426986e-01 7.670767261673e-01 8.042691550035e-01 8.280677420685e-01 8.282536092497e-01 8.073984349939e-01 7.926012845635e-01 8.201436618057e-01 8.883869566326e-01 9.470477193508e-01 9.457600295565e-01 8.811482259457e-01 8.167889351689e-01 8.417527699400e-01 9.497553220777e-01 1.040822868758e+00 1.041996981872e+00 9.649427001833e-01 9.111269518896e-01 9.849909715799e-01 1.142904972701e+00 1.260371916553e+00 1.269682296413e+00 1.192940029772e+00 1.123018412305e+00 1.141686020852e+00 1.221672255550e+00 1.276420988518e+00 1.268195439228e+00 1.232506851077e+00 1.228838000010e+00 1.263095346346e+00 1.282723119213e+00 1.251858179903e+00 1.200354711302e+00 1.196341183335e+00 1.255774524252e+00 1.312530904927e+00 1.302093260465e+00 1.231807528754e+00 1.178315343875e+00 1.202942866618e+00 1.263341430519e+00 1.272658364285e+00 1.209402726138e+00 1.148842555964e+00 1.184880680220e+00 1.288959132146e+00 1.342575409274e+00 1.284939640517e+00 1.183426732657e+00 1.194101590780e+00 1.351456687397e+00 1.496707983655e+00 1.487818649957e+00 1.325598253273e+00 1.192760246853e+00 1.315811848416e+00 1.595066993244e+00 1.764537097620e+00 1.688231163193e+00 1.415751949969e+00 1.214305280552e+00 1.371616413946e+00 1.698607864570e+00 1.875403375220e+00 1.789961805144e+00 1.543501349524e+00 1.420670540908e+00 1.596630736911e+00 1.847291535655e+00 1.919965853328e+00 1.768165309857e+00 1.559759988384e+00 1.565304109882e+00 1.790678314536e+00 1.970421923110e+00 1.936132980942e+00 1.731119777216e+00 1.585921003645e+00 1.692319117506e+00 1.905071418874e+00 1.976353676558e+00 1.832036446770e+00 1.617203913742e+00 1.600750123265e+00 1.814949108070e+00 1.998490597871e+00 1.968242447655e+00 1.761778120159e+00 1.624104351367e+00 1.764355133939e+00 2.021436844307e+00 2.124690518945e+00 1.988494325334e+00 1.759880225435e+00 1.730470924098e+00 1.959028406335e+00 2.169646147823e+00 2.147759996250e+00 1.910365667187e+00 1.709866368561e+00 1.815319922232e+00 2.089457979009e+00 2.214017444886e+00 2.062110775206e+00 1.771126690930e+00 1.692171789219e+00 1.954346803393e+00 2.228533987262e+00 2.230126407130e+00 1.936653797885e+00 1.620548247087e+00 1.702218387313e+00 2.081639266616e+00 2.310044925987e+00 2.159616858515e+00 1.684442115324e+00 1.289270992840e+00 1.524650111785e+00 2.026495075547e+00 2.264094901912e+00 2.076186565434e+00 1.579940716813e+00 1.226247989869e+00 1.489893324884e+00 1.933958303507e+00 2.102248300298e+00 1.901467975887e+00 1.503793015515e+00 1.324874971709e+00 1.572992324528e+00 1.872049631957e+00 1.935115460419e+00 1.751193272012e+00 1.517118311901e+00 1.488399467645e+00 1.646957770629e+00 1.761081994579e+00 1.722824716969e+00 1.608907053467e+00 1.572260595410e+00 1.640823996955e+00 1.687388808851e+00 1.623842229811e+00 1.509962490973e+00 1.493798411457e+00 1.603094337782e+00 1.691498531467e+00 1.642883357403e+00 1.499551469091e+00 1.442259409970e+00 1.566421825812e+00 1.714041409321e+00 1.699808527952e+00 1.503438875422e+00 1.318464037616e+00 1.403846540416e+00 1.658594083077e+00 1.782300068203e+00 1.638994558452e+00 1.337212725725e+00 1.250121272729e+00 1.555968951237e+00 1.880847486154e+00 1.924742920756e+00 1.649863408404e+00 1.317305401787e+00 1.426867803965e+00 1.893186195890e+00 2.219401112560e+00 2.166573889042e+00 1.761774226264e+00 1.334964009020e+00 1.436184214911e+00 1.889506550192e+00 2.153913384635e+00 2.028419254793e+00 1.604416582238e+00 1.289471077538e+00 1.513095551858e+00 1.917684548939e+00 2.067056095534e+00 1.860137041452e+00 1.479188974570e+00 1.363133971846e+00 1.663148902647e+00 1.955936089233e+00 1.955903177742e+00 1.662595564071e+00 1.337613462663e+00 1.368747830344e+00 1.660912662196e+00 1.823027980204e+00 1.698693481157e+00 1.389655136261e+00 1.219485616235e+00 1.386677997660e+00 1.604553473376e+00 1.605217182921e+00 1.371721345682e+00 1.130952323772e+00 1.196093937885e+00 1.443574788513e+00 1.545494543824e+00 1.385541364487e+00 1.089768325776e+00 1.015491404095e+00 1.271178207994e+00 1.491698155790e+00 1.450063758498e+00 1.166337730184e+00 9.377542875858e-01 1.138309434167e+00 1.495245864529e+00 1.642682162826e+00 1.472428116446e+00 1.095234793328e+00 8.994906242227e-01 1.163489391488e+00 1.467927731941e+00 1.507011703098e+00 1.239515092346e+00 8.414236669816e-01 7.721936409055e-01 1.087616042336e+00 1.304194246836e+00 1.237664293418e+00 9.342105095473e-01 6.673127560387e-01 7.997320736851e-01 1.050071335455e+00 1.100625928512e+00 9.096488377051e-01 6.608602427517e-01 7.313661147177e-01 1.008204474645e+00 1.139454905270e+00 1.010280532520e+00 6.954765452761e-01 5.461233959757e-01 8.148911393049e-01 1.063768603631e+00 1.063315517096e+00 8.028114925817e-01 4.870800192942e-01 6.314833795679e-01 9.866478305396e-01 1.157614995451e+00 1.064293496578e+00 8.146721136569e-01 7.450872140746e-01 1.004314730098e+00 1.249422703849e+00 1.268907654949e+00 1.050626157077e+00 7.755380360836e-01 8.001733831130e-01 1.065907771691e+00 1.223351092291e+00 1.140641125176e+00 8.749340884935e-01 6.883201251000e-01 8.412295628361e-01 1.072477433687e+00 1.131708302806e+00 9.897096274098e-01 7.996724349293e-01 8.239230801550e-01 1.022663603130e+00 1.137375831498e+00 1.068677401445e+00
 6.552989101086e-01 6.275207114789e-01 6.072300985197e-01 6.236168942593e-01 6.741735946082e-01 7.302271337101e-01 7.669061570697e-01 7.745877421367e-01 7.265779332319e-01 6.364181639604e-01 5.655082933521e-01 5.496541193541e-01 5.661250471027e-01 5.812860901739e-01 5.860011048018e-01 5.823820126000e-01 5.708719384691e-01 5.586339009205e-01 5.654953676049e-01 6.013639011317e-01 6.450829132564e-01 6.663515931616e-01 6.585968307289e-01 6.465600970235e-01 6.607077050016e-01 7.006980798431e-01 7.415813023243e-01 7.696307458702e-01 7.923819025631e-01 8.176718674922e-01 8.347950668455e-01 8.258610822656e-01 7.913883811936e-01 7.581500243127e-01 7.544936797003e-01 7.753491210896e-01 7.905040746373e-01 7.836315574398e-01 7.676582802249e-01 7.653751952084e-01 7.799202712335e-01 7.954139756274e-01 8.044247444761e-01 8.191574675923e-01 8.517382044381e-01 8.919579420115e-01 9.164021450711e-01 9.145728991119e-01 9.008450160430e-01 9.303078029754e-01 9.585178133367e-01 9.401175854954e-01 9.070268478807e-01 9.228599700461e-01 9.847926332776e-01 1.021736156792e+00 9.856323026556e-01 9.007515058609e-01 8.477941964314e-01 8.772151001534e-01 9.424473514330e-01 9.750505558776e-01 9.581337502067e-01 9.201156219481e-01 8.922106173214e-01 8.768587207289e-01 8.618952466306e-01 8.477386658673e-01 8.401550058749e-01 8.259550076491e-01 7.798229297120e-01 7.008661291814e-01 6.360780338224e-01 6.433128014022e-01 7.032996278647e-01 7.416053249185e-01 7.186225117508e-01 6.585917686377e-01 6.302801976717e-01 6.734346371013e-01 7.495617106347e-01 8.083771280687e-01 8.390051194590e-01 8.579805855775e-01 8.773917932254e-01 8.899047921723e-01 8.818028971680e-01 8.492172769908e-01 7.988727745571e-01 7.410427052142e-01 6.999936519337e-01 6.941174316722e-01 7.343465490764e-01 7.879624265713e-01 8.182677301399e-01 8.154670793647e-01 7.880197213374e-01 7.405483753917e-01 6.731993408536e-01 6.005196968656e-01 5.681728865015e-01 5.890147149681e-01 6.078065637589e-01 5.708863245925e-01 4.778349073040e-01 3.916829626305e-01 3.935828950616e-01 4.517205538524e-01 4.772579823785e-01 4.419348502785e-01 3.866653624726e-01 3.877887828847e-01 4.507689741105e-01 5.066721623132e-01 5.166844060392e-01 4.953336371491e-01 4.850445463155e-01 5.016712731840e-01 5.122401863376e-01 4.833289788036e-01 4.260598221066e-01 4.029206462040e-01 4.550976409264e-01 5.267449775443e-01 5.456603712407e-01 4.833710740682e-01 3.630582729573e-01 2.751442378215e-01 3.217572757794e-01 4.169821324911e-01 4.611099907819e-01 4.331721750109e-01 3.644068445365e-01 3.201663952347e-01 3.348767567606e-01 3.585580762949e-01 3.378532430842e-01 2.646708764262e-01 1.793535534817e-01 1.795949470889e-01 2.459778372179e-01 2.965511131037e-01 3.158136168509e-01 3.031961448026e-01 2.581848846333e-01 2.206533179493e-01 2.057238141681e-01 2.158240869288e-01 2.422971318767e-01 2.636324383346e-01 2.590845044916e-01 2.265113269184e-01 2.102049461845e-01 2.766514544801e-01 3.923251139064e-01 4.885853216150e-01 5.254302647054e-01 4.952654212661e-01 4.280407840577e-01 3.882156428433e-01 4.164595339326e-01 4.680307232206e-01 4.859201161627e-01 4.611902996274e-01 4.363768977769e-01 4.665554822135e-01 5.412689034101e-01 6.019115093775e-01 6.123409256119e-01 5.807496025268e-01 5.513296116688e-01 5.621392368996e-01 5.952322127806e-01 6.009506829343e-01 5.521662378629e-01 4.634017288248e-01 3.853593319514e-01 3.659377630809e-01 3.881636978939e-01 4.083771066074e-01 4.201576535388e-01 4.389031243188e-01 4.583461526526e-01 4.459278055793e-01 3.774154871382e-01 2.701491684968e-01 2.179254438030e-01 2.890468781753e-01 3.929809063987e-01 4.434386847298e-01 4.246703855427e-01 3.471989988217e-01 2.675242401577e-01 2.251910489417e-01 2.111313877788e-01 1.933151193289e-01 2.048730293298e-01 2.734273503872e-01 3.417821846304e-01 3.566711482400e-01 3.146439644399e-01 2.840745151359e-01 3.513488406809e-01 4.606271847875e-01 5.185971079594e-01 4.827112259819e-01 3.586016168445e-01 2.063099801580e-01 1.926957601522e-01 3.052339040535e-01 3.732839549800e-01 3.565552311383e-01 2.673240083194e-01 1.572410433836e-01 1.483565187902e-01 2.303991981174e-01 2.819664153891e-01 2.701500346626e-01 1.995955290888e-01 1.152901998568e-01 1.468249381699e-01 2.445054531075e-01 3.055367933124e-01 3.045956691763e-01 2.564971428310e-01 2.233567336945e-01 2.651720790672e-01 3.326643080347e-01 3.633137251795e-01 3.454399631767e-01 3.153174966005e-01 3.306589141328e-01 3.750067272124e-01 4.339645223392e-01 4.640125913589e-01 4.404722408852e-01 4.016383594156e-01 3.881118091826e-01 3.954109015193e-01 3.973911197809e-01 3.951160716891e-01 4.084154167961e-01 4.334149156962e-01 4.437942517073e-01 4.342870066396e-01 4.372231706827e-01 4.774737634567e-01 5.226232569491e-01 5.235945980177e-01 4.738711213161e-01 4.325726373196e-01 4.713085090696e-01 5.524780823991e-01 5.899460723288e-01 5.527238807947e-01 4.822777793761e-01 4.598798503441e-01 4.924606693494e-01 4.964103759380e-01 4.219563450471e-01 3.099392687391e-01 2.963101585112e-01 3.845424774983e-01 4.261859659902e-01 3.710524187335e-01 2.976312716933e-01 3.720046337066e-01 5.225602213510e-01 6.028622219894e-01 5.772225068554e-01 5.212635720624e-01 5.721551242349e-01 7.117371556983e-01 8.032500724794e-01 7.776425767740e-01 6.930199034894e-01 6.555290031225e-01 6.968290345727e-01 7.503988151988e-01 7.387591618128e-01 6.399952865365e-01 4.977138458996e-01 4.820250956606e-01 5.883814174627e-01 6.556843896490e-01 5.971751949696e-01 4.419492476157e-01 3.697230607510e-01 5.107611571972e-01 6.636615382282e-01 7.055379916132e-01 6.414697733504e-01 5.633593268736e-01 5.705026040432e-01 6.330343482180e-01 6.675342184556e-01 6.659633988998e-01 6.788460843151e-01 7.236583625816e-01 7.514261637801e-01 7.250113907907e-01 6.826502564879e-01 7.121041798898e-01 8.196900249141e-01 9.143361213209e-01 9.316194492881e-01 8.856502991370e-01 8.530337456006e-01 8.941417427032e-01 9.799841577599e-01 1.047875284041e+00 1.071812715645e+00 1.061142147857e+00 1.033460800948e+00 1.007489684944e+00 1.013606714647e+00 1.073006444306e+00 1.152823714636e+00 1.182129778783e+00 1.122158491525e+00 1.024309485464e+00 1.019367937266e+00 1.149668881004e+00 1.283426292708e+00 1.293665840774e+00 1.176418225956e+00 1.072352251207e+00 1.143834924015e+00 1.316877200809e+00 1.398505785213e+00 1.309285330371e+00 1.137546775085e+00 1.096353404046e+00 1.250719885245e+00 1.406220380384e+00 1.412351301412e+00 1.283439488016e+00 1.169047743032e+00 1.197572480145e+00 1.288811468725e+00 1.296816422907e+00 1.203775415345e+00 1.133527178767e+00 1.200254942118e+00 1.326421179603e+00 1.370087368267e+00 1.299419079420e+00 1.213204912685e+00 1.237141595248e+00 1.352649954470e+00 1.441810378179e+00 1.451960960144e+00 1.426043378173e+00 1.427765645964e+00 1.456952417195e+00 1.470835596193e+00 1.467280932451e+00 1.492211965535e+00 1.558139382931e+00 1.606051266145e+00 1.603846747931e+00 1.631103595812e+00 1.676941029557e+00 1.712578905135e+00 1.721893002882e+00 1.708769963204e+00 1.686552155652e+00 1.666674927561e+00 1.654526805126e+00 1.651144077746e+00 1.607800157026e+00 1.488927172343e+00 1.399427476733e+00 1.407540063960e+00 1.457930312593e+00 1.455002903763e+00 1.372876733089e+00 1.272378112982e+00 1.242261473771e+00 1.297179504446e+00 1.363897139398e+00 1.374766093419e+00 1.325227890481e+00 1.270850532613e+00 1.277046452023e+00 1.343430369591e+00 1.401972588321e+00 1.394786864309e+00 1.331825287893e+00 1.289737710056e+00 1.332062516344e+00 1.418216069013e+00 1.453738657151e+00 1.401035687816e+00 1.320475776827e+00 1.315026441761e+00 1.394928105080e+00 1.462186457960e+00 1.450346326891e+00 1.402858487676e+00 1.422632999738e+00 1.524217744052e+00 1.602761597009e+00 1.575587451421e+00 1.478416447811e+00 1.439773767465e+00 1.518689942273e+00 1.608689126046e+00 1.591117393587e+00 1.474423769999e+00 1.394685140787e+00 1.454858443235e+00 1.560773641008e+00 1.562781424285e+00 1.437528794531e+00 1.317766930823e+00 1.354856904269e+00 1.487076380126e+00 1.539267677860e+00 1.449318951214e+00 1.317031325837e+00 1.306169962349e+00 1.418466988150e+00 1.500052744976e+00 1.467386313095e+00 1.380474961008e+00 1.363409061007e+00 1.437495299615e+00 1.502341672797e+00 1.495878688738e+00 1.465674008718e+00 1.495509974047e+00 1.580178871654e+00 1.636753741676e+00 1.624131544639e+00 1.588676128517e+00 1.599224777967e+00 1.649819620225e+00 1.674502821025e+00 1.646423865525e+00 1.612911150192e+00 1.629618338974e+00 1.678422151703e+00 1.696998297927e+00 1.668899957444e+00 1.643605150800e+00 1.666897730524e+00 1.714519106855e+00 1.733295945953e+00 1.717882087459e+00 1.709653228542e+00 1.727255875386e+00 1.807455712699e+00 1.897382761289e+00 1.903551440570e+00 1.837031658915e+00 1.799908773378e+00 1.868343736380e+00 1.984775097958e+00 2.026583483977e+00 1.932708583645e+00 1.709980194599e+00 1.524879487791e+00 1.560307144087e+00 1.753785491029e+00 1.857844294493e+00 1.778881565210e+00 1.624726061674e+00 1.576834735334e+00 1.653900384810e+00 1.713800670682e+00 1.689487770813e+00 1.653721435181e+00 1.686742064609e+00 1.739553103328e+00 1.714365720327e+00 1.618821512894e+00 1.579053591693e+00 1.665005057788e+00 1.765184623455e+00 1.750795779274e+00 1.641240182939e+00 1.595996752762e+00 1.705432870307e+00 1.837741889878e+00 1.835286055358e+00 1.699273515196e+00 1.594859599463e+00 1.660467861149e+00 1.792391825149e+00 1.810313578870e+00 1.682930135641e+00 1.555786219716e+00 1.590302474152e+00 1.721569292818e+00 1.765276546790e+00 1.655048634774e+00 1.487465452776e+00 1.416510051039e+00 1.450277824816e+00 1.455114656775e+00 1.368062683637e+00 1.268923379545e+00 1.264746806105e+00 1.315000533467e+00 1.296047216252e+00 1.182270819762e+00 1.088364813703e+00 1.126750955921e+00 1.214044001322e+00 1.200926623051e+00 1.061129784973e+00 9.221733132879e-01 9.383318471206e-01 1.043066705799e+00 1.078913078677e+00 1.027634353890e+00 1.004817668579e+00 1.083537801144e+00 1.162939706904e+00 1.128557762430e+00 1.003818920056e+00 9.579746043184e-01 1.084521301207e+00 1.223489966463e+00 1.215693040235e+00 1.060351697679e+00 9.259768199039e-01 9.905615832749e-01 1.139098869100e+00 1.170017700554e+00 1.039207280857e+00 8.763974615305e-01 8.791075876005e-01 1.003722833493e+00 1.049302612790e+00 9.455697214525e-01 7.919941403821e-01 7.734256379070e-01 8.760927733783e-01 9.105575361708e-01 8.527557544528e-01 7.397563380896e-01 6.432089198472e-01 6.425229829788e-01 7.159091120882e-01 7.743012857318e-01 7.686909581264e-01 6.760070775771e-01 5.683875222616e-01 5.980668341744e-01 7.092419826632e-01 7.502202001112e-01 6.824517506947e-01 6.047708134446e-01 6.641903065274e-01 8.046684118346e-01 8.689480061983e-01 8.032542495058e-01 7.005487426154e-01 7.504175597025e-01 9.364246213677e-01 1.059110475312e+00 1.004323818779e+00 7.974001479723e-01 6.409164212323e-01 7.646381724395e-01 9.726293935716e-01 1.031113916252e+00 8.981263917265e-01 7.187173169101e-01 7.704820591118e-01 9.988388014644e-01 1.129533716643e+00 1.051098943612e+00 8.311350374554e-01 7.283689024457e-01 9.025687990271e-01 1.095022309404e+00 1.105148747237e+00 9.210115963374e-01 7.019713553699e-01 7.078927559780e-01 8.688747879951e-01 9.273218811742e-01 8.057371157580e-01 6.030037853333e-01 5.607176681496e-01 7.008433699390e-01 7.877458406853e-01 7.513154764366e-01 6.355575447695e-01 5.334535422107e-01 5.450552224191e-01 6.011909756978e-01 5.584282771778e-01 4.114831274896e-01 2.912204817611e-01 3.832871210830e-01 5.135654280206e-01 5.297053093678e-01 4.186992625220e-01 2.789024501968e-01 3.135370072828e-01 4.426088791370e-01 4.988244881299e-01 4.647010546443e-01 4.146197500424e-01 4.332469646945e-01 4.858393338450e-01 4.983050871600e-01 4.758035803811e-01 4.895105011602e-01 5.579829243974e-01 6.047075093411e-01 5.696877529017e-01 4.765392639457e-01 4.443006089609e-01 5.355653713437e-01 6.283516862499e-01 6.181504141276e-01 4.912605745952e-01 3.337773202138e-01 3.404514961486e-01 4.732018722791e-01 5.455231578122e-01 5.064942123943e-01 3.966695731989e-01 3.280121627691e-01 3.702898520846e-01 4.254674873639e-01 4.155086453089e-01 3.440273021915e-01 2.698360092877e-01 2.589490843835e-01 2.914978685991e-01 3.007975386410e-01 2.757463958891e-01 2.422873236831e-01 2.037154360545e-01 1.616462209316e-01 1.254802140533e-01 1.312520201625e-01 1.732295226031e-01 2.044149890963e-01 2.075769804445e-01 2.059331333060e-01 2.429798424541e-01 3.161977658786e-01 3.853781554416e-01 4.202081375800e-01 4.075290279623e-01 3.466511064369e-01 2.471330089179e-01 1.406916423713e-01 1.389956239775e-01 2.393967104544e-01 3.232140423805e-01 3.567285947367e-01 3.401766416961e-01 2.930547961188e-01 2.370507011060e-01 1.783556031531e-01 1.282549875036e-01 1.597482227697e-01 2.600727769754e-01 3.395903673492e-01 3.474789095380e-01 2.799598582908e-01 2.324352463331e-01 3.428919686168e-01 4.933160172186e-01 5.604361832653e-01 5.042365354520e-01 3.749999393146e-01 3.636006143567e-01 5.297187671880e-01 6.561800898721e-01 6.628458836488e-01 5.546341689105e-01 3.775090072121e-01 2.917493927493e-01 4.464116407761e-01 5.932799358907e-01 5.914828594008e-01 4.342588334634e-01 2.268661955390e-01 2.825062653023e-01 4.487061376878e-01 4.856577798514e-01 3.729636798403e-01 2.464931527508e-01 3.670377418326e-01 5.294344557784e-01 5.428080841327e-01 3.659546534842e-01 9.555975118275e-02 3.713454380350e-01 6.679658669379e-01 7.845792636605e-01 6.763011360649e-01 4.067180841318e-01 3.366297634083e-01 6.420606600856e-01 8.716374680516e-01 8.838667078868e-01 6.866514926288e-01 4.574856453566e-01 5.640564793133e-01 8.301213600177e-01 9.533158868420e-01 8.596937400557e-01 6.187039803200e-01 4.847980201580e-01 6.535872384055e-01 8.368031292882e-01 8.577150996107e-01 7.286103315810e-01 6.140002785241e-01 6.997650386632e-01 8.673777505406e-01 9.357623054964e-01 8.725942557202e-01 8.019249130052e-01 8.815369248370e-01 1.056510370084e+00 1.182530119737e+00 1.129696692906e+00 9.175897495760e-01 7.997873499488e-01 9.510965985488e-01 1.144337740128e+00 1.179468461330e+00 1.051030379031e+00 9.144961527293e-01 9.524740089811e-01 1.099121605256e+00 1.176036142831e+00 1.130620588410e+00 1.042425850200e+00 1.028596862287e+00 1.090756837482e+00 1.131302915035e+00 1.106006602465e+00 1.067468970065e+00 1.088629334541e+00 1.153117303871e+00 1.182258063961e+00 1.143489815160e+00 1.086562562833e+00 1.086879791631e+00 1.141847930954e+00 1.175691205978e+00 1.142787584504e+00 1.078606972172e+00 1.067343260266e+00 1.138652644544e+00 1.227321395062e+00 1.263952772285e+00 1.243070708674e+00 1.220001734064e+00 1.254705664844e+00 1.344437872869e+00 1.433667779637e+00 1.478002762281e+00 1.476499532426e+00 1.461996273856e+00 1.468314325498e+00 1.544242995967e+00 1.669551842351e+00 1.752966658430e+00 1.744819576754e+00 1.670482448775e+00 1.598823000416e+00 1.541569012181e+00 1.472024016304e+00 1.415031382435e+00 1.398477321945e+00 1.424352629847e+00 1.445441272750e+00 1.401603467360e+00 1.284541644325e+00 1.174928690920e+00 1.184963275219e+00 1.294533694148e+00 1.362716223981e+00 1.297814521009e+00 1.135247118323e+00 1.027514715999e+00 1.080528901119e+00 1.178836912142e+00 1.172931906147e+00 1.051452767397e+00 9.455401524540e-01 9.841256986304e-01 1.086814528531e+00 1.112724689929e+00 1.058553369720e+00 1.051290675877e+00 1.160019959702e+00 1.266252366605e+00 1.241849017568e+00 1.102347969020e+00 1.029139355310e+00 1.158086329531e+00 1.330180350819e+00 1.348603088633e+00 1.180618601242e+00 9.858036777055e-01 1.008366949603e+00 1.186868625382e+00 1.272237104752e+00 1.180214251524e+00 1.023819927132e+00 1.007428127663e+00 1.141617248269e+00 1.253769042770e+00 1.231208878093e+00 1.082175342335e+00 1.001254100917e+00 1.167218544537e+00 1.368134762560e+00 1.378231063037e+00 1.189458250669e+00 1.023698349459e+00 1.125078431487e+00 1.327594082577e+00 1.368969998414e+00 1.206630231547e+00 1.028233422130e+00 1.087650353780e+00 1.282735575680e+00 1.360672249773e+00 1.265892666748e+00 1.150098972720e+00 1.201109188727e+00 1.345236525913e+00 1.387379754140e+00 1.286910905610e+00 1.197569492223e+00 1.289066931823e+00 1.465209985836e+00 1.527932095570e+00 1.425074052203e+00 1.287209428938e+00 1.307159008883e+00 1.462447756088e+00 1.564479121880e+00 1.523249025597e+00 1.404806111197e+00 1.351592432533e+00 1.412857209469e+00 1.498889415889e+00 1.534754180113e+00 1.527872756007e+00 1.510781307339e+00 1.484263144461e+00 1.445886737568e+00 1.442347768969e+00 1.521034167453e+00 1.627909020363e+00 1.647340796054e+00 1.532868656745e+00 1.384213102771e+00 1.386823847091e+00 1.545145368857e+00 1.655716157888e+00 1.582141248099e+00 1.375989302350e+00 1.259595545392e+00 1.369000736133e+00 1.517048900198e+00 1.503163689952e+00 1.330549658086e+00 1.202084974065e+00 1.293228213805e+00 1.452718834432e+00 1.465625002372e+00 1.312177585566e+00 1.182579739170e+00 1.270149625310e+00 1.441679907975e+00 1.468427179347e+00 1.307617580872e+00 1.142208367877e+00 1.216383668040e+00 1.426006817830e+00 1.503489288993e+00 1.356578759125e+00 1.115530834506e+00 1.069129085263e+00 1.255496951544e+00 1.389112443442e+00 1.310465566155e+00 1.082442288053e+00 9.608851023499e-01 1.102822172705e+00 1.280986739223e+00 1.292862772026e+00 1.155914177149e+00 1.066236240534e+00 1.092407363018e+00 1.171749454781e+00 1.212784099772e+00 1.190106334806e+00 1.138720131211e+00 1.098910839500e+00 1.058351063153e+00 9.608935578064e-01 8.367911734706e-01 7.579857280477e-01 7.459329152667e-01 7.366430929808e-01 6.811232653320e-01 6.049931816171e-01 5.677273210294e-01 5.674143308204e-01 5.481492340695e-01 5.043985912911e-01 5.029745893265e-01 5.657147146876e-01 6.094513104402e-01 5.695689737127e-01 4.845451839826e-01 4.997053607680e-01 6.414532501165e-01 7.587230826459e-01 7.584135789714e-01 6.566472562775e-01 5.770111251832e-01 6.359927893192e-01 7.458735101952e-01 7.798196048699e-01 7.181075994689e-01 6.406630248771e-01 6.463728837037e-01 7.105236724152e-01 7.388906436956e-01 7.043198141347e-01 6.599548632626e-01 6.683016791428e-01 7.115541323856e-01 7.303032066802e-01 7.095715245617e-01 6.837864091146e-01 6.809304601710e-01 6.803300679659e-01 6.508678810709e-01 5.911127977644e-01 5.728535569501e-01 5.910001878449e-01 5.752561917199e-01 4.850932089737e-01 3.476840643063e-01 2.913389719364e-01 3.962542092511e-01 4.952231001892e-01 4.828638298451e-01 3.664890782396e-01 2.722535401952e-01 3.481456952842e-01 4.444583381466e-01 4.345274298200e-01 3.179167176115e-01 2.206772283094e-01 3.089643742977e-01 4.133180903992e-01 4.164480069824e-01 3.330819712424e-01 2.847285733371e-01 3.571863430950e-01 4.237744862531e-01 3.988874854253e-01 3.146587669588e-01 3.142898638411e-01 4.233646988821e-01 4.941897636709e-01 4.583206580049e-01 3.533925507462e-01 3.293544802692e-01 4.358229219040e-01 5.126782538193e-01 4.706746829672e-01 3.148929845946e-01 1.679888168605e-01 2.828650016118e-01 4.333645936299e-01 4.865304623823e-01 4.361881762021e-01 3.215178904476e-01 1.979300977977e-01 1.211210505441e-01 1.491343123924e-01 2.395332798170e-01 3.215035647366e-01 3.460117347990e-01 2.962479212826e-01 1.936195107562e-01 1.483852803923e-01 2.474456905014e-01 3.225009224650e-01 2.900411786751e-01 1.542598654396e-01 1.334883421393e-01 3.242073160608e-01 4.476463302009e-01 4.417466905042e-01 3.214896170064e-01 2.259620012542e-01 3.360587593630e-01 4.621099770998e-01 4.800002035903e-01 3.990058516797e-01 3.377123198207e-01 4.048324014898e-01 4.877989002372e-01 4.855738605069e-01 4.271389157662e-01 4.450378537377e-01 5.603046447079e-01 6.327924132690e-01 5.741556010035e-01 4.021654653074e-01 2.969578012524e-01 4.340881136401e-01 5.678058379559e-01 5.583985067026e-01 4.162102163386e-01 3.003128566741e-01 4.036363458934e-01 5.277796214149e-01 5.264074113449e-01 4.230290932455e-01 3.915110957188e-01 5.199694233629e-01 6.248911329569e-01 5.973945416316e-01 4.787581472043e-01 4.680420599644e-01 6.288262562008e-01 7.509324540692e-01 7.128598179092e-01 5.374763722365e-01 4.375332449283e-01 6.058858820454e-01 7.920198681449e-01 8.165143754189e-01 6.622215390899e-01 4.538346037101e-01 4.599231170764e-01 6.257144866879e-01 6.963637735705e-01 6.088773296300e-01 4.397959665396e-01 3.801388862045e-01 4.671087846040e-01 5.071497342779e-01 4.373398502398e-01 3.519267360803e-01 4.025952407168e-01 4.991661554183e-01 4.919382564033e-01 3.459856518253e-01 1.498554237670e-01 2.501230808126e-01 4.148437595426e-01 4.484694406729e-01 3.584526118205e-01 2.967505105033e-01 4.136568546429e-01 5.316264981791e-01 5.119790063892e-01 3.360546779650e-01 1.487871417421e-01 3.547770457698e-01 5.679979680031e-01 6.227227952870e-01 5.019362634054e-01 2.964110155228e-01 3.053190099535e-01 4.969930870461e-01 5.996868379245e-01 5.748448525855e-01 4.546704037907e-01 3.387027675251e-01 3.765314876142e-01 5.079600276363e-01 5.815157862804e-01 5.186152869881e-01 3.961968096810e-01 4.171439261133e-01 5.793787415798e-01 6.848703697389e-01 6.489031036892e-01 5.027780047444e-01 4.193092673073e-01 5.470094304457e-01 7.000481399006e-01 7.248035857210e-01 6.019275521740e-01 4.503601465419e-01 5.115581481325e-01 7.112019250692e-01 8.257939873712e-01 7.836320263252e-01 6.491142926767e-01 6.192058438670e-01 7.747685618121e-01 9.258631119088e-01 9.355633033222e-01 8.124173506426e-01 7.202988418787e-01 8.383748207623e-01 1.045862257850e+00 1.150392879319e+00 1.096308890964e+00 9.723210454688e-01 9.596590468194e-01 1.098638008573e+00 1.224149671454e+00 1.215034730167e+00 1.094351736175e+00 1.018619516981e+00 1.117073606121e+00 1.287279602552e+00 1.366621258523e+00 1.308576081793e+00 1.199969851663e+00 1.199922373073e+00 1.364395438755e+00 1.558747991991e+00 1.641229791964e+00 1.508629274536e+00 1.298723235454e+00 1.312441952925e+00 1.530040099799e+00 1.654806045015e+00 1.542577222837e+00 1.296820085839e+00 1.226382286242e+00 1.443826979681e+00 1.654875070493e+00 1.637939294433e+00 1.406788405929e+00 1.208166008124e+00 1.318843247219e+00 1.579805240951e+00 1.689967523673e+00 1.551587769508e+00 1.285655167494e+00 1.190552709735e+00 1.388118482671e+00 1.613658006916e+00 1.658654966895e+00 1.517246065530e+00 1.348536300303e+00 1.349320835350e+00 1.500013796174e+00 1.619775936620e+00 1.615833517242e+00 1.531357141702e+00 1.476457986133e+00 1.504352121025e+00 1.560235054573e+00 1.579328680361e+00 1.564787434639e+00 1.562694833105e+00 1.591558934888e+00 1.623599044503e+00 1.636890085541e+00 1.647976130007e+00 1.677482225237e+00 1.707593741370e+00 1.750028877268e+00 1.794957380954e+00 1.791324309004e+00 1.696355373245e+00 1.551582742578e+00 1.506725151257e+00 1.569852180343e+00 1.598288893942e+00 1.515217698795e+00 1.400871026013e+00 1.396985283796e+00 1.492983751152e+00 1.536974051966e+00 1.444184160857e+00 1.283645967338e+00 1.227274080124e+00 1.334327461652e+00 1.463055426807e+00 1.490003730827e+00 1.418310995525e+00 1.343679116251e+00 1.353013163575e+00 1.430977993794e+00 1.504977476404e+00 1.535255216649e+00 1.530269407014e+00 1.521131969253e+00 1.535354729455e+00 1.578425168796e+00 1.628282051896e+00 1.653897441952e+00 1.649113938399e+00 1.647279191914e+00 1.686039512413e+00 1.752146390006e+00 1.792610062542e+00 1.785852761713e+00 1.777371517764e+00 1.823795110581e+00 1.901687388328e+00 1.928633146247e+00 1.876942214808e+00 1.831933999718e+00 1.902101410574e+00 2.071564834497e+00 2.245860924267e+00 2.309400897613e+00 2.200525496226e+00 2.010063151533e+00 1.942982034387e+00 2.097233634615e+00 2.265267647034e+00 2.211794472645e+00 2.011120782735e+00 1.946445987592e+00 2.132678499236e+00 2.308597741521e+00 2.238425312508e+00 1.979437095803e+00 1.878540567211e+00 2.131810011324e+00 2.418248173682e+00 2.414692947047e+00 2.117133069348e+00 1.870643956090e+00 2.040005792386e+00 2.380675413681e+00 2.475071002683e+00 2.232193568358e+00 1.938000516871e+00 2.024883457298e+00 2.384758590950e+00 2.575537100915e+00 2.430636093532e+00 2.145459926114e+00 2.114986364045e+00 2.388455050048e+00 2.605766862787e+00 2.559981600037e+00 2.365486268731e+00 2.308721228358e+00 2.459500090021e+00 2.576379100365e+00 2.493309956672e+00 2.315622172927e+00 2.287384495306e+00 2.423645534777e+00 2.472991926451e+00 2.284223979319e+00 1.996229723293e+00 1.935679418753e+00 2.135537535212e+00 2.258385846161e+00 2.178227289768e+00 1.997980112004e+00 1.899795517203e+00 1.921973398641e+00 1.914276314465e+00 1.778378467848e+00 1.592425358094e+00 1.585993906209e+00 1.783446113576e+00 1.912561110202e+00 1.779074217720e+00 1.458585261160e+00 1.332860393175e+00 1.606466467718e+00 1.879634094769e+00 1.831918874755e+00 1.470689043836e+00 1.178081027584e+00 1.405718050664e+00 1.773609051320e+00 1.835254431017e+00 1.528634969900e+00 1.168352187261e+00 1.295431412597e+00 1.678761025270e+00 1.803253357557e+00 1.542484284383e+00 1.146964525344e+00 1.194203977027e+00 1.596755454570e+00 1.795586431136e+00 1.610696515783e+00 1.224362172326e+00 1.164368803636e+00 1.529715754178e+00 1.792545857589e+00 1.714799062297e+00 1.396761962227e+00 1.213816618160e+00 1.392264711729e+00 1.596399730831e+00 1.563755080604e+00 1.346806095349e+00 1.225548118569e+00 1.346163127909e+00 1.468697393311e+00 1.400827670213e+00 1.215463978409e+00 1.172068059722e+00 1.325785788914e+00 1.420622927004e+00 1.307627287568e+00 1.096777338944e+00 1.082515617672e+00 1.282491618951e+00 1.399139320068e+00 1.299546452564e+00 1.125722505929e+00 1.175687409093e+00 1.413638728025e+00 1.534360071438e+00 1.410357416982e+00 1.186734317275e+00 1.203753355545e+00 1.470430858795e+00 1.646713737202e+00 1.566420171344e+00 1.335461667874e+00 1.275739244275e+00 1.496770924904e+00 1.695193549227e+00 1.654032928931e+00 1.409399950600e+00 1.225074367639e+00 1.324452412871e+00 1.507623355538e+00 1.516931811535e+00 1.325686128410e+00 1.124356203178e+00 1.139908198466e+00 1.273246874354e+00 1.287215560107e+00 1.123644328543e+00 9.222447268379e-01 8.951741960381e-01 9.867184032218e-01 1.029357597984e+00 9.752502628106e-01 8.487300861417e-01 7.591095807288e-01 7.901505177310e-01 8.772372037166e-01 9.117950379024e-01 8.244280400799e-01 6.877361968122e-01 6.596374645502e-01 7.386185911902e-01 7.754721960245e-01 7.056110489882e-01 5.841927267773e-01 5.259690954022e-01 5.490158758891e-01 5.517450462831e-01 4.833808425081e-01 3.858327977663e-01 3.427591515440e-01 3.563404637208e-01 3.542966668856e-01 3.190384584403e-01 2.872080757483e-01 2.743215373117e-01 2.456528881974e-01 1.933173691698e-01 1.911298088655e-01 2.615674001019e-01 3.109671142226e-01 2.953235149557e-01 2.463958398420e-01 2.478702273773e-01 2.922108308276e-01 2.880209974902e-01 1.989785110081e-01 9.318773939797e-02 1.878467957953e-01 2.866882821954e-01 2.837450927426e-01 1.984249227941e-01 2.046853706258e-01 3.397300358581e-01 4.111532245169e-01 3.411543666294e-01 1.457425804284e-01 1.839674374403e-01 4.172901741215e-01 5.212983676771e-01 4.342578575548e-01 1.930822810145e-01 2.495054399585e-01 5.474638378880e-01 6.948919849178e-01 6.110293685270e-01 3.256617637396e-01 2.367661034184e-01 5.931301556221e-01 8.195626598574e-01 7.971748729057e-01 5.551765403810e-01 3.735028446918e-01 6.184450496814e-01 8.644726968945e-01 8.771433248234e-01 6.543374109446e-01 4.402875144126e-01 6.442088535233e-01 9.188869633661e-01 9.706009279938e-01 7.590061071237e-01 4.524979471009e-01 5.416784231692e-01 8.488273472485e-01 9.698721105821e-01 8.261158213418e-01 5.259423800900e-01 4.612191408755e-01 7.261152984493e-01 8.959336873267e-01 8.528727039570e-01 6.778558525792e-01 6.007034785857e-01 7.192456599460e-01 8.267210235963e-01 8.106203909561e-01 7.265231408956e-01 7.052655050782e-01 7.700702994636e-01 7.794275312144e-01 6.630395214270e-01 4.958292785723e-01 5.415525647539e-01 7.826587219649e-01 9.230292120829e-01 8.428504409762e-01 6.051505451628e-01 5.280788945832e-01 7.702557369091e-01 9.692305454510e-01 9.517502131248e-01 7.495058662028e-01 5.819956912978e-01 6.733225824158e-01 8.090727885758e-01 7.805585861726e-01 6.041992959229e-01 5.047420363928e-01 6.387999072317e-01 7.553293743491e-01 6.878987675048e-01 4.628381547084e-01 3.360037378218e-01 5.086417430924e-01 6.328806243389e-01 5.677543288860e-01 3.913284992263e-01 4.075506524748e-01 6.066436072247e-01 6.939431382911e-01 5.911298121964e-01 4.110871098756e-01 4.558308108800e-01 6.392876674839e-01 6.823879195021e-01 5.221667997408e-01 3.027193653352e-01 4.226023303133e-01 6.331977899532e-01 6.468364033230e-01 4.351798223875e-01 2.505897725273e-01 5.343902536835e-01 8.200179410344e-01 9.088947220330e-01 7.643705000935e-01 4.797408239888e-01 4.722953230393e-01 8.171796587306e-01 1.028456516163e+00 9.443201954014e-01 6.057644901390e-01 3.961621184274e-01 7.234363215781e-01 9.767814266016e-01 9.235048228625e-01 6.038214369640e-01 4.424148086885e-01 8.008552910679e-01 1.071349813470e+00 1.021736485175e+00 6.873441809196e-01 4.846222061379e-01 8.482084632616e-01 1.163599556377e+00 1.161570883498e+00 8.687676964516e-01 6.323842871287e-01 8.858936212931e-01 1.187308333997e+00 1.203028619510e+00 9.230250211549e-01 6.420668112763e-01 8.286137003578e-01 1.126146889080e+00 1.165496319788e+00 9.228851696272e-01 6.789231617059e-01 8.598194190540e-01 1.160310042298e+00 1.238103272454e+00 1.071712497276e+00 8.923550131738e-01 9.871326090983e-01 1.192677713548e+00 1.242613490129e+00 1.121441006279e+00 1.033488305728e+00 1.150521351154e+00 1.362194570390e+00 1.444365379738e+00 1.336654788500e+00 1.116305959917e+00 1.061612696667e+00 1.291930169982e+00 1.470170062824e+00 1.402024151576e+00 1.197321027622e+00 1.191111276041e+00 1.431690939239e+00 1.580140530687e+00 1.450387903434e+00 1.153766688345e+00 1.085435795945e+00 1.351620927798e+00 1.538004824193e+00 1.415611572119e+00 1.076679443258e+00 9.654595554198e-01 1.283893183892e+00 1.549916427197e+00 1.487247421877e+00 1.125395472611e+00 8.071680449068e-01 9.775045242059e-01 1.260537283902e+00 1.278148097736e+00 1.016386941183e+00 7.643464275467e-01 9.181422969187e-01 1.197837504756e+00 1.268267179168e+00 1.099655857555e+00 8.958436042479e-01 9.459496154173e-01 1.155786143942e+00 1.266069680734e+00 1.213783727165e+00 1.098192525666e+00 1.063886586234e+00 1.131736861930e+00 1.205809832960e+00 1.222741850222e+00 1.205308424577e+00 1.228530760722e+00 1.220525271720e+00 1.160474516548e+00 1.126201043973e+00 1.175090128883e+00 1.230132957195e+00 1.212738464849e+00 1.123783503601e+00 1.096860492161e+00 1.220385310633e+00 1.355207930948e+00 1.340433848621e+00 1.194774576763e+00 1.151987038553e+00 1.352748682724e+00 1.556243886093e+00 1.522488951571e+00 1.249925756757e+00 1.059774586046e+00 1.294049381943e+00 1.617066910791e+00 1.656829151113e+00 1.360594473517e+00 1.043564496297e+00 1.235612055879e+00 1.642688140339e+00 1.773596633025e+00 1.526944704356e+00 1.185510189314e+00 1.313399642619e+00 1.744421545103e+00 1.946528415518e+00 1.767720895580e+00 1.432611401658e+00 1.439401948318e+00 1.782123950888e+00 1.969286401646e+00 1.801824475509e+00 1.479558990565e+00 1.490894351873e+00 1.825399268386e+00 2.027229133221e+00 1.885327883363e+00 1.534473248370e+00 1.433866483245e+00 1.764420494283e+00 2.114480719617e+00 2.163186400928e+00 1.826629879932e+00 1.445899194846e+00 1.593554709519e+00 2.032438364222e+00 2.204665221579e+00 1.943332823707e+00 1.469561178505e+00 1.387400969293e+00 1.805446457362e+00 2.104110453071e+00 1.983513581886e+00 1.529931641190e+00 1.230605666036e+00 1.527249445186e+00 1.919045724986e+00 1.976401983131e+00 1.673149064324e+00 1.317604396887e+00 1.379497454616e+00 1.709447340963e+00 1.864458729167e+00 1.727575634518e+00 1.482326200506e+00 1.450640255190e+00 1.638708589860e+00 1.750700716142e+00 1.650006315787e+00 1.456402298574e+00 1.420016656256e+00 1.567514256775e+00 1.669838521586e+00 1.599699357762e+00 1.440704251760e+00 1.385564653475e+00 1.470134051254e+00 1.528440276772e+00 1.464945518171e+00 1.365461096872e+00 1.378671929669e+00 1.474931752460e+00 1.487639468324e+00 1.353710375444e+00 1.215551404647e+00 1.280081496430e+00 1.449734120165e+00 1.511533774984e+00 1.384724399967e+00 1.178223709753e+00 1.144116663585e+00 1.334787719152e+00 1.496398000815e+00 1.444501555603e+00 1.188094729337e+00 9.579434247830e-01 1.058612864469e+00 1.315589095435e+00 1.401164544515e+00 1.203852924577e+00 8.336410572381e-01 7.273172156545e-01 1.070522232692e+00 1.360704317116e+00 1.353244659190e+00 1.041414035041e+00 6.686317671595e-01 8.092659134387e-01 1.227297993599e+00 1.443228013460e+00 1.336645920276e+00 1.004256310356e+00 8.161451869530e-01 1.068888183760e+00 1.362121216875e+00 1.397817114237e+00 1.154381090378e+00 8.787051449403e-01 1.012305463080e+00 1.378808776126e+00 1.562784638134e+00 1.420159430197e+00 1.044120857924e+00 8.649478112316e-01 1.212543140313e+00 1.593131033897e+00 1.668629363223e+00 1.372071992108e+00 8.600871375527e-01 7.272639269442e-01 1.189238455004e+00 1.541799682439e+00 1.528424699756e+00 1.151119318354e+00 6.590580450148e-01 7.710659479298e-01 1.249248839625e+00 1.486746051434e+00 1.342948144132e+00 8.920739562869e-01 5.646115321108e-01 9.597367806926e-01 1.402989472020e+00 1.530833163120e+00 1.286164068933e+00 7.927966337432e-01 5.469219050777e-01 9.508165491580e-01 1.300171799517e+00 1.333646435547e+00 1.048890801237e+00 6.367487213006e-01 6.321371944946e-01 9.986890093340e-01 1.218516192147e+00 1.157970879009e+00 8.842589711220e-01 6.799709900209e-01 8.517105658090e-01 1.117859611487e+00 1.200657243608e+00 1.044631951745e+00 7.516228114508e-01 6.102132147980e-01 7.922361015687e-01 9.910288495141e-01 1.021181803262e+00 8.806128716766e-01 6.892378573945e-01 6.344116731209e-01 7.254078236144e-01 7.900979318652e-01 7.552912351489e-01 6.752266245722e-01 6.614279709472e-01 7.292213393662e-01 7.773887635978e-01 7.378746548316e-01 6.315440845058e-01 5.574259294001e-01 5.947872970418e-01 6.788939328895e-01 7.184004873448e-01 6.954600731340e-01 6.522010336730e-01 6.400128560314e-01 6.621736962306e-01 6.869116754624e-01 7.034128863856e-01 7.269509540163e-01 7.601469097246e-01 7.761336490690e-01 7.495855853168e-01 6.932564476869e-01 6.612848998778e-01 6.917959317772e-01 7.479459542086e-01 7.676159712266e-01 7.312640181777e-01 6.774754506535e-01 6.697394733282e-01 7.187117412853e-01 7.715862541680e-01 7.879767236335e-01 7.758256578289e-01 7.705902078989e-01 7.884575395764e-01 8.110914677816e-01 8.234485122074e-01 8.413004900529e-01 8.856721559976e-01 9.382525509819e-01 9.517427897485e-01 9.043806582061e-01 8.405408143955e-01 8.528593484663e-01 9.622401669646e-01 1.073654198524e+00 1.095719485979e+00 1.018829375114e+00 9.352406507957e-01 9.785406898455e-01 1.139485129979e+00 1.279383710495e+00 1.303745707209e+00 1.219109036596e+00 1.125308454917e+00 1.136784430009e+00 1.239622127226e+00 1.320089894337e+00 1.311112640289e+00 1.242189592955e+00 1.205040650335e+00 1.250264430205e+00 1.322090202389e+00 1.340906022767e+00 1.292363874106e+00 1.234599968584e+00 1.234146838754e+00 1.282497709515e+00 1.314925788482e+00 1.297557202843e+00 1.259783970809e+00 1.252740444770e+00 1.279045350118e+00 1.291516574814e+00 1.264066883836e+00 1.231905984638e+00 1.250627605412e+00 1.312365204349e+00 1.348460826944e+00 1.321264006667e+00 1.281501573380e+00 1.323557506713e+00 1.448514271751e+00 1.542638291531e+00 1.511951202133e+00 1.384297650194e+00 1.330103673240e+00 1.489000346241e+00 1.736143799806e+00 1.856888134769e+00 1.753728344926e+00 1.506420262283e+00 1.381893114757e+00 1.571650316455e+00 1.861587861123e+00 1.979405216076e+00 1.844128605428e+00 1.590260909914e+00 1.523288883471e+00 1.756259474071e+00 2.013561655357e+00 2.050969417503e+00 1.841133181010e+00 1.586018899962e+00 1.604150818262e+00 1.882575946184e+00 2.100994741902e+00 2.070831713064e+00 1.834629445544e+00 1.642091669144e+00 1.731765623590e+00 1.967450600791e+00 2.067193517798e+00 1.930874382514e+00 1.690271784855e+00 1.629522416259e+00 1.829520254109e+00 2.034071106249e+00 2.036820849697e+00 1.856776866582e+00 1.721877339881e+00 1.842352812045e+00 2.086877012540e+00 2.193656038164e+00 2.070393206997e+00 1.855681706833e+00 1.828681836075e+00 2.049070205939e+00 2.253414561346e+00 2.226704378728e+00 1.981050087068e+00 1.767631330245e+00 1.865615545940e+00 2.147791440998e+00 2.288454419218e+00 2.149646806276e+00 1.857522379597e+00 1.754649927242e+00 1.995066918280e+00 2.273815527574e+00 2.301525627007e+00 2.047694394094e+00 1.762871143397e+00 1.818452812287e+00 2.142763478679e+00 2.333830568848e+00 2.172310563285e+00 1.722674388152e+00 1.394956810451e+00 1.648117909534e+00 2.110977281240e+00 2.301302363625e+00 2.074878147038e+00 1.574600216938e+00 1.290990074935e+00 1.614088478790e+00 2.047122890505e+00 2.171354309888e+00 1.918225456114e+00 1.495692060513e+00 1.365895707573e+00 1.673153606656e+00 1.974436260657e+00 1.995274194449e+00 1.752712353510e+00 1.495584592941e+00 1.523168932186e+00 1.751152708895e+00 1.882922916801e+00 1.806768097230e+00 1.630251896868e+00 1.569960656799e+00 1.681923128858e+00 1.787210800573e+00 1.746377110820e+00 1.601124706327e+00 1.530384492765e+00 1.628836871263e+00 1.758854427264e+00 1.762851387968e+00 1.641058392882e+00 1.551224061765e+00 1.628082082675e+00 1.771260551317e+00 1.794149792664e+00 1.646337121644e+00 1.474683699952e+00 1.506516747469e+00 1.706347419559e+00 1.818003334971e+00 1.697538438196e+00 1.433029322815e+00 1.349923514507e+00 1.614578527122e+00 1.911529440784e+00 1.952770926631e+00 1.697233602851e+00 1.397485807939e+00 1.509714840382e+00 1.952446180801e+00 2.262686387986e+00 2.206484823575e+00 1.816248067828e+00 1.427899495875e+00 1.545454812707e+00 1.978243142988e+00 2.216134313563e+00 2.064122228642e+00 1.624577553979e+00 1.332331924195e+00 1.598241862075e+00 2.016952395056e+00 2.152623993668e+00 1.908964080750e+00 1.484780676909e+00 1.372747100441e+00 1.728860566942e+00 2.063139553874e+00 2.067021340537e+00 1.732884951739e+00 1.332272054389e+00 1.337646512910e+00 1.686571380044e+00 1.909815040554e+00 1.810111688342e+00 1.462171252935e+00 1.187937710574e+00 1.305359480324e+00 1.566959460617e+00 1.637585712603e+00 1.455286136036e+00 1.199481281940e+00 1.176920521224e+00 1.373760564625e+00 1.486794048820e+00 1.375038168405e+00 1.140729978198e+00 1.085149689922e+00 1.300368649525e+00 1.486418572281e+00 1.432035019100e+00 1.154451372162e+00 9.425036996222e-01 1.142384908333e+00 1.483622917100e+00 1.614134341333e+00 1.428111758154e+00 1.036245211161e+00 8.428529725000e-01 1.129777866292e+00 1.439303017547e+00 1.469462997966e+00 1.183924980660e+00 7.635781051788e-01 7.158322149740e-01 1.066732143290e+00 1.286933067444e+00 1.202805328919e+00 8.638583909533e-01 5.674568788559e-01 7.550002948525e-01 1.045980792750e+00 1.103790826541e+00 8.908868533893e-01 5.890249591895e-01 6.525164788360e-01 9.683136484304e-01 1.124976737732e+00 1.004081427409e+00 6.766236184093e-01 5.014497240278e-01 7.834445334750e-01 1.045461296678e+00 1.049486219524e+00 7.881710720602e-01 4.873504180647e-01 6.729049356967e-01 1.041887867906e+00 1.210235704149e+00 1.097009244743e+00 8.094070948509e-01 7.169185988019e-01 1.006423801435e+00 1.281558433156e+00 1.310853261049e+00 1.074604926870e+00 7.502355113485e-01 7.523247947211e-01 1.054175515045e+00 1.244663289623e+00 1.172168677251e+00 8.827795420980e-01 6.440247012375e-01 8.042912036023e-01 1.082327861261e+00 1.179914424893e+00 1.049607566973e+00 8.255656926420e-01 7.900332947663e-01 9.795286828329e-01 1.118022603172e+00 1.070605868743e+00
 6.785381978958e-01 6.542965456245e-01 6.434669356298e-01 6.719521975172e-01 7.299603518836e-01 7.846500386848e-01 8.111124230789e-01 8.046771423609e-01 7.406991124252e-01 6.566530592327e-01 6.171293163870e-01 6.291980660477e-01 6.488942541701e-01 6.532739927891e-01 6.529609828951e-01 6.572759624749e-01 6.558845161318e-01 6.405281226162e-01 6.269107657351e-01 6.387605846913e-01 6.719986323382e-01 6.993469686022e-01 7.078176833284e-01 7.123681352179e-01 7.326090361224e-01 7.644091045734e-01 7.890736504304e-01 8.028009756083e-01 8.205410641059e-01 8.487758862686e-01 8.669768098400e-01 8.482037220989e-01 7.917732645442e-01 7.335100856069e-01 7.170421619134e-01 7.425308885882e-01 7.709732296436e-01 7.775270416180e-01 7.712617098192e-01 7.728251264096e-01 7.854027807086e-01 7.978478826924e-01 8.102512437853e-01 8.377138315260e-01 8.840374158808e-01 9.265039582107e-01 9.383311197466e-01 9.180701214899e-01 8.955827097951e-01 9.357891498595e-01 9.847110229778e-01 9.822621591052e-01 9.624470737249e-01 9.820647559421e-01 1.030939979178e+00 1.040326475385e+00 9.712925296166e-01 8.644973376203e-01 8.203204820342e-01 8.811969631059e-01 9.683932894920e-01 1.002194986110e+00 9.736114335580e-01 9.256513555374e-01 9.007566291961e-01 9.006202420458e-01 9.054524123784e-01 9.097213541623e-01 9.147041467727e-01 9.035626889501e-01 8.510852423209e-01 7.631699163880e-01 7.008775804875e-01 7.295842936745e-01 8.156998389181e-01 8.692042659201e-01 8.445840486334e-01 7.672102655178e-01 7.157537194575e-01 7.478725579960e-01 8.293527588798e-01 8.972324119748e-01 9.287039419839e-01 9.359231567217e-01 9.356615920256e-01 9.312374685873e-01 9.190261561523e-01 9.001204197961e-01 8.778149150918e-01 8.501222533844e-01 8.195009354907e-01 8.088490446953e-01 8.453742183887e-01 8.898304446076e-01 9.075713845767e-01 8.922888277621e-01 8.557270299073e-01 8.062868871363e-01 7.378146416747e-01 6.568990691557e-01 6.275929987587e-01 6.607475206248e-01 6.846893862907e-01 6.392436488651e-01 5.318381380503e-01 4.446790289943e-01 4.645757428244e-01 5.359182925068e-01 5.612917203219e-01 5.203700136584e-01 4.687825494466e-01 4.834358632628e-01 5.500422296109e-01 5.924035659609e-01 5.757784013344e-01 5.265577799433e-01 5.035044239131e-01 5.243799964729e-01 5.402925466320e-01 5.088346753341e-01 4.451572785212e-01 4.216741300501e-01 4.788779031269e-01 5.502388624020e-01 5.611300282400e-01 4.892460715026e-01 3.738809771306e-01 3.283073144707e-01 4.143115969428e-01 5.191322058282e-01 5.584202673436e-01 5.161981417078e-01 4.252891736498e-01 3.562376358854e-01 3.606694835694e-01 3.930149436456e-01 3.870456961108e-01 3.246079660960e-01 2.369163923468e-01 2.106360403892e-01 2.657709341352e-01 3.245075441841e-01 3.578045795575e-01 3.556907762875e-01 3.185277533673e-01 2.783121332058e-01 2.423152125695e-01 2.254595425201e-01 2.382599213315e-01 2.637471187844e-01 2.691990053262e-01 2.326208038136e-01 1.665285891447e-01 1.635985610637e-01 2.660329317872e-01 3.693214022976e-01 4.153108538112e-01 3.894936881329e-01 3.216408171751e-01 2.947200253843e-01 3.588498533004e-01 4.407374631283e-01 4.736540416780e-01 4.474216434578e-01 4.030630016943e-01 4.067543260549e-01 4.675066798899e-01 5.300937035676e-01 5.581827163548e-01 5.591344496869e-01 5.633058546690e-01 5.825404987214e-01 5.920779883538e-01 5.611174729259e-01 4.871684354875e-01 4.079746995652e-01 3.805551216902e-01 4.092697596837e-01 4.425452445352e-01 4.538109403730e-01 4.565818736306e-01 4.670592334362e-01 4.688097997585e-01 4.280160003895e-01 3.346011636748e-01 2.396738663345e-01 2.652341357216e-01 3.906073579706e-01 5.005789507241e-01 5.320797089785e-01 4.799174625271e-01 3.817508487162e-01 3.211368590981e-01 3.186154127015e-01 3.140342611430e-01 2.726874537659e-01 2.477523193706e-01 3.039562849543e-01 3.794185585335e-01 4.007919170328e-01 3.606091998382e-01 3.247642273407e-01 3.722945963443e-01 4.536626313438e-01 4.762022269085e-01 3.990593269114e-01 2.373057938543e-01 1.193831512246e-01 2.638556767649e-01 4.028839384325e-01 4.492817603834e-01 3.978390781591e-01 2.847923866987e-01 1.947220932399e-01 2.177966051585e-01 2.711678435509e-01 2.703508418672e-01 2.022751306843e-01 1.014251062521e-01 1.282120499718e-01 2.466432550012e-01 3.287976319268e-01 3.436948789114e-01 2.910597101597e-01 2.091506872605e-01 1.974124139151e-01 2.785461179554e-01 3.512312702997e-01 3.710282908259e-01 3.514426559943e-01 3.482402224675e-01 4.036490430104e-01 4.676588560539e-01 5.197276164493e-01 5.240103310281e-01 4.811834661326e-01 4.319221215603e-01 4.140646010780e-01 4.188779179890e-01 4.230988416541e-01 4.297569568447e-01 4.495831076925e-01 4.679346225211e-01 4.602378140633e-01 4.315108402670e-01 4.245171385286e-01 4.623986545776e-01 5.018401361349e-01 4.940020030211e-01 4.467707036955e-01 4.375997131859e-01 5.183518800373e-01 6.194689966800e-01 6.614995503914e-01 6.278687111749e-01 5.650757610848e-01 5.391157155878e-01 5.468127001031e-01 5.226837860778e-01 4.400534375863e-01 3.648417234897e-01 4.004401639380e-01 4.875996986931e-01 5.134560969789e-01 4.613828031289e-01 4.261670101369e-01 5.103806733437e-01 6.323840137684e-01 6.783717289012e-01 6.294593449290e-01 5.753298236049e-01 6.346969532513e-01 7.582755243502e-01 8.151118215025e-01 7.538113418601e-01 6.618837889148e-01 6.417234166489e-01 7.009058679260e-01 7.514806158154e-01 7.210922755739e-01 6.026036548669e-01 4.741733748046e-01 5.073567577293e-01 6.279279237710e-01 6.747003723097e-01 5.841556007077e-01 4.179360409710e-01 3.986238810427e-01 5.729284869231e-01 7.110442129536e-01 7.208054700972e-01 6.343155782682e-01 5.708887201506e-01 6.156415633381e-01 6.915037754194e-01 7.127428888740e-01 6.921907671383e-01 7.008384832979e-01 7.563370640356e-01 7.946468291995e-01 7.718727343425e-01 7.263486481728e-01 7.440165012167e-01 8.322248434509e-01 9.046891227605e-01 9.020676544079e-01 8.447453393480e-01 8.114197600527e-01 8.523126768685e-01 9.283771201698e-01 9.827221914030e-01 1.001832418617e+00 1.000935834381e+00 9.916374631262e-01 9.818342728205e-01 9.958309517972e-01 1.054465875883e+00 1.127573806366e+00 1.150220612285e+00 1.095231097333e+00 1.027524426567e+00 1.066017137299e+00 1.210618383424e+00 1.322986225825e+00 1.299905957883e+00 1.166694681829e+00 1.085558311704e+00 1.187994458268e+00 1.353057142572e+00 1.397802697939e+00 1.277542878744e+00 1.123472421095e+00 1.152833511578e+00 1.348335689306e+00 1.490444185496e+00 1.462388076065e+00 1.316798697832e+00 1.224599449939e+00 1.281266383279e+00 1.366167187850e+00 1.344374708837e+00 1.229911241740e+00 1.168335139146e+00 1.249693648363e+00 1.361314991499e+00 1.369277740300e+00 1.274980589972e+00 1.209545504889e+00 1.279809131808e+00 1.408459499361e+00 1.466746501132e+00 1.433066492118e+00 1.391573406128e+00 1.421222243656e+00 1.490781945747e+00 1.524985512441e+00 1.519211842835e+00 1.535647111456e+00 1.598875192775e+00 1.646634092032e+00 1.644060336090e+00 1.657068026644e+00 1.683492994578e+00 1.703649387647e+00 1.706942805279e+00 1.694593387028e+00 1.672499451273e+00 1.646477125958e+00 1.622298957776e+00 1.607353766125e+00 1.554825194420e+00 1.449792284657e+00 1.401180852104e+00 1.439748964677e+00 1.487089218270e+00 1.468877548164e+00 1.392891154177e+00 1.332269152386e+00 1.344360839799e+00 1.404781991734e+00 1.449099626752e+00 1.444559228922e+00 1.406550009554e+00 1.375710817586e+00 1.380939409784e+00 1.413449410309e+00 1.437164121306e+00 1.424145653539e+00 1.384125712293e+00 1.363523991496e+00 1.397787129346e+00 1.459956194499e+00 1.486922034675e+00 1.451107281078e+00 1.394308214884e+00 1.388072565833e+00 1.440982777537e+00 1.484409753809e+00 1.468522308013e+00 1.427991409644e+00 1.444278027318e+00 1.528722863186e+00 1.596237152546e+00 1.578527513023e+00 1.507791091754e+00 1.491041738471e+00 1.571854618025e+00 1.659333666712e+00 1.654207332778e+00 1.564322703386e+00 1.499381520642e+00 1.537307040864e+00 1.604792635029e+00 1.584429520478e+00 1.466221824595e+00 1.373860345284e+00 1.424916696885e+00 1.543912576176e+00 1.573039923731e+00 1.464540766443e+00 1.325451370128e+00 1.319957458946e+00 1.440032938055e+00 1.522572438186e+00 1.478295889355e+00 1.364617090939e+00 1.319383687655e+00 1.389749998045e+00 1.477147666732e+00 1.499990756099e+00 1.481705197869e+00 1.494696679594e+00 1.552860500510e+00 1.599877572900e+00 1.601145733413e+00 1.589308394901e+00 1.612402130304e+00 1.659142649672e+00 1.676124704679e+00 1.647010764305e+00 1.617688829090e+00 1.636115355281e+00 1.683138998822e+00 1.702755209634e+00 1.681200211569e+00 1.661631813076e+00 1.681701770098e+00 1.718835451915e+00 1.728110701084e+00 1.708815856189e+00 1.702373669090e+00 1.727361313008e+00 1.827405418351e+00 1.933578470988e+00 1.952595178191e+00 1.896127933593e+00 1.862422652343e+00 1.924834435983e+00 2.033160278541e+00 2.077026821325e+00 2.004571267204e+00 1.796169465360e+00 1.634744514593e+00 1.689382520630e+00 1.868650146821e+00 1.940836227934e+00 1.834225927476e+00 1.675098459375e+00 1.643836424520e+00 1.730555928160e+00 1.777410846047e+00 1.725721516313e+00 1.668767365481e+00 1.704118053689e+00 1.776735602262e+00 1.771537149122e+00 1.683991768260e+00 1.634596271175e+00 1.703148206632e+00 1.797213626989e+00 1.795825852482e+00 1.712743682537e+00 1.683992948216e+00 1.778971902211e+00 1.882975901119e+00 1.866627332632e+00 1.747639459618e+00 1.681501926317e+00 1.764554384266e+00 1.879316458353e+00 1.872458027813e+00 1.742368964574e+00 1.645428005291e+00 1.710361184612e+00 1.838657817664e+00 1.857014802295e+00 1.725751481887e+00 1.563857953626e+00 1.520559633198e+00 1.570935744815e+00 1.569278733698e+00 1.465273670376e+00 1.356020924381e+00 1.355367710744e+00 1.413972851798e+00 1.400622497861e+00 1.289703907652e+00 1.194509513199e+00 1.222626868827e+00 1.297195084562e+00 1.278058370864e+00 1.145362614421e+00 1.025186457476e+00 1.047668460726e+00 1.137611551346e+00 1.151682109710e+00 1.080933926157e+00 1.046028264979e+00 1.118721161704e+00 1.191432820682e+00 1.144717523511e+00 9.997104418581e-01 9.292356630359e-01 1.040195893168e+00 1.172070976865e+00 1.160436812762e+00 1.004697319616e+00 8.739010721844e-01 9.387584158205e-01 1.075208108617e+00 1.088468969480e+00 9.462808493025e-01 7.928355478777e-01 8.256913898314e-01 9.651679680267e-01 1.009071508940e+00 9.061531466014e-01 7.682859076995e-01 7.665945604151e-01 8.621885023259e-01 8.788085967536e-01 8.146671508318e-01 7.071742044759e-01 6.382858363705e-01 6.676931379745e-01 7.445392438362e-01 7.828857639119e-01 7.493769924311e-01 6.308154597636e-01 5.668921119491e-01 6.563412298132e-01 7.647038346703e-01 7.635009960923e-01 6.568994324823e-01 5.860616449132e-01 6.812781284189e-01 8.196897014980e-01 8.490414979204e-01 7.493245916484e-01 6.560390201257e-01 7.549325156554e-01 9.514892652166e-01 1.044728018652e+00 9.527437866145e-01 7.341950606717e-01 6.208186063766e-01 7.756937128698e-01 9.556256339221e-01 9.713048553857e-01 8.198690742180e-01 6.828906456196e-01 7.948472802538e-01 1.012298313433e+00 1.098883159725e+00 9.873125146723e-01 7.822629799175e-01 7.491091940312e-01 9.438685877320e-01 1.101288497423e+00 1.071218151108e+00 8.776401084490e-01 7.087880175608e-01 7.721809006519e-01 9.228492524455e-01 9.446478451364e-01 7.961922003969e-01 6.011849835635e-01 5.924881850611e-01 7.316287549531e-01 8.023957830284e-01 7.682774104487e-01 6.657215995264e-01 5.849663155958e-01 6.030203770525e-01 6.348452452784e-01 5.781931375649e-01 4.435051025814e-01 3.607427070200e-01 4.454922610074e-01 5.517506900443e-01 5.566311400636e-01 4.525160582108e-01 3.332364682830e-01 3.548450249859e-01 4.600101893601e-01 5.104644040700e-01 4.831620782118e-01 4.347413244046e-01 4.339455105937e-01 4.684949268979e-01 4.884288776736e-01 4.972702533980e-01 5.330232617373e-01 5.876101519769e-01 6.040540420126e-01 5.487492824844e-01 4.611554134886e-01 4.518383607963e-01 5.422873036425e-01 6.129771605837e-01 5.795646341496e-01 4.385269373293e-01 2.825170388360e-01 3.133578853628e-01 4.510479290373e-01 5.168556891730e-01 4.728811563285e-01 3.615711434276e-01 2.961878871141e-01 3.500406003097e-01 4.208410058531e-01 4.314739041587e-01 3.792115952177e-01 3.017432670995e-01 2.514811202405e-01 2.420025343576e-01 2.319959052336e-01 2.128869026231e-01 1.767092474977e-01 1.216798799016e-01 5.859297327246e-02 6.208211561267e-02 1.286083884022e-01 1.773996277629e-01 1.904794505155e-01 1.783713581874e-01 1.874155768929e-01 2.493914013609e-01 3.295303243040e-01 3.875083140868e-01 4.030116879663e-01 3.721987303288e-01 3.041330315403e-01 2.249302733749e-01 1.941344186171e-01 2.480650568240e-01 3.224485958258e-01 3.639559449791e-01 3.586364857139e-01 3.235191441168e-01 2.921645318051e-01 2.757905223394e-01 2.464515753446e-01 1.879086691079e-01 1.632667246146e-01 2.446397935844e-01 3.353462631602e-01 3.589496367378e-01 3.050495931391e-01 2.555221250861e-01 3.392623407711e-01 4.711740250196e-01 5.301436373976e-01 4.791663473251e-01 3.759481186415e-01 3.861285733137e-01 5.297401013615e-01 6.253294019198e-01 6.044771364824e-01 4.767790413592e-01 3.103113159160e-01 3.070192591214e-01 4.963001657881e-01 6.206696247236e-01 5.863245471784e-01 4.091817617759e-01 2.317465787045e-01 3.300239279625e-01 4.719986043171e-01 4.704566956723e-01 3.154263955491e-01 1.623344150113e-01 3.344534543031e-01 4.957893611654e-01 4.872960642074e-01 2.927475046220e-01 1.200290080310e-01 4.412304519337e-01 7.038263171767e-01 7.769329359219e-01 6.342659541265e-01 3.766872200171e-01 4.074423944399e-01 7.047753361373e-01 8.863316532021e-01 8.447441532955e-01 6.132417389565e-01 4.322081414845e-01 6.324934792385e-01 8.992876571566e-01 9.880242889494e-01 8.563946937318e-01 6.030591387138e-01 5.185029777393e-01 7.182999898872e-01 8.876094068407e-01 8.804153557924e-01 7.304883086785e-01 6.278999749872e-01 7.444213391820e-01 9.200472880590e-01 9.778476878921e-01 8.976854215959e-01 8.279607444413e-01 9.225434239122e-01 1.100558242930e+00 1.217586548456e+00 1.145075876562e+00 9.458114392993e-01 8.722424641510e-01 1.035031091923e+00 1.201834606012e+00 1.203122015291e+00 1.057664242220e+00 9.414742453153e-01 1.012719496838e+00 1.158539047173e+00 1.203700892206e+00 1.117664700212e+00 1.012314769260e+00 1.027438254920e+00 1.131414624654e+00 1.186550187047e+00 1.142318476931e+00 1.071448272472e+00 1.084661189671e+00 1.175654372834e+00 1.237250870963e+00 1.211003061372e+00 1.140480475515e+00 1.121528002315e+00 1.179078179380e+00 1.233403551251e+00 1.215014885079e+00 1.141776276310e+00 1.103958242809e+00 1.160408149243e+00 1.255470799359e+00 1.300949327814e+00 1.274062832398e+00 1.232547535697e+00 1.258399669087e+00 1.360290503151e+00 1.466696430036e+00 1.515102021519e+00 1.503802064987e+00 1.481829088277e+00 1.498971058071e+00 1.604208030363e+00 1.746006501029e+00 1.818335509273e+00 1.780790968955e+00 1.675407048104e+00 1.589419934061e+00 1.540279229497e+00 1.499600147067e+00 1.470418193340e+00 1.456884935660e+00 1.460005574622e+00 1.455354536816e+00 1.404969628160e+00 1.306521114103e+00 1.225561031465e+00 1.242508686328e+00 1.331436481484e+00 1.378950740906e+00 1.315649335052e+00 1.181353358131e+00 1.100924755263e+00 1.137121204046e+00 1.189967381963e+00 1.150201719258e+00 1.031767690153e+00 9.646607793607e-01 1.027655485137e+00 1.113160546162e+00 1.107676158799e+00 1.039504044848e+00 1.048140347592e+00 1.174970927792e+00 1.279683615250e+00 1.247387148161e+00 1.119329818784e+00 1.086211266491e+00 1.240623554285e+00 1.402934709829e+00 1.397243933823e+00 1.215974135221e+00 1.041760317671e+00 1.099968384321e+00 1.285960559200e+00 1.357813771952e+00 1.245997021831e+00 1.073074226355e+00 1.049689066586e+00 1.201939107723e+00 1.322199531884e+00 1.293726775003e+00 1.127578944682e+00 1.018876488439e+00 1.165870486426e+00 1.361122497622e+00 1.373469685656e+00 1.198325939178e+00 1.054283993417e+00 1.154651226814e+00 1.333841559720e+00 1.355551001517e+00 1.196725140613e+00 1.052188865484e+00 1.132561330628e+00 1.306501574195e+00 1.351629828255e+00 1.241961540121e+00 1.144420662992e+00 1.217156603340e+00 1.348168510757e+00 1.356089425545e+00 1.233783827430e+00 1.165440844758e+00 1.296475213509e+00 1.476740655420e+00 1.510854674452e+00 1.377805584066e+00 1.247486092041e+00 1.316917371286e+00 1.505139073977e+00 1.602767308797e+00 1.541126362936e+00 1.418258269511e+00 1.393975155353e+00 1.489347090195e+00 1.580790624538e+00 1.591940449358e+00 1.551432202459e+00 1.520962109510e+00 1.513779709544e+00 1.510532579569e+00 1.525004450728e+00 1.584923418952e+00 1.654340396027e+00 1.650282525006e+00 1.547007422127e+00 1.442570582889e+00 1.479241753235e+00 1.625149868027e+00 1.702278750600e+00 1.610213273063e+00 1.423951832652e+00 1.353609114651e+00 1.477032141603e+00 1.603429349900e+00 1.569164516005e+00 1.404653330912e+00 1.307535258106e+00 1.401696147372e+00 1.530309323257e+00 1.516947340077e+00 1.374518377405e+00 1.292547518367e+00 1.395981015758e+00 1.527410914058e+00 1.500917816888e+00 1.321024648299e+00 1.204813169371e+00 1.338205527503e+00 1.542954362734e+00 1.576789997230e+00 1.393207518419e+00 1.168508221157e+00 1.181559922242e+00 1.379802323033e+00 1.476065631763e+00 1.351744284506e+00 1.115715175502e+00 1.047981132955e+00 1.225560482352e+00 1.382571069926e+00 1.348653932907e+00 1.181669470839e+00 1.110433425304e+00 1.176088324932e+00 1.275541654112e+00 1.310825574858e+00 1.271069736324e+00 1.209315058297e+00 1.177502661885e+00 1.141362534654e+00 1.033245119416e+00 9.025103980207e-01 8.331100733121e-01 8.352191679573e-01 8.254497319490e-01 7.510144937951e-01 6.479696121378e-01 5.931835204126e-01 5.866371212824e-01 5.540785721370e-01 4.800592601494e-01 4.507881524668e-01 5.142379286292e-01 5.658587600909e-01 5.204559821971e-01 4.192239238958e-01 4.463216622975e-01 6.193292984765e-01 7.482586821014e-01 7.373011034098e-01 6.107827774209e-01 5.200184511445e-01 6.038442177416e-01 7.309986850030e-01 7.564321851076e-01 6.706443669630e-01 5.825953510821e-01 6.159363182483e-01 7.087394646660e-01 7.363965073885e-01 6.770335043740e-01 6.125579763062e-01 6.375675752891e-01 7.161559286323e-01 7.570913761608e-01 7.404110430106e-01 7.146501010740e-01 7.232984029195e-01 7.417829686299e-01 7.256125144131e-01 6.753627400520e-01 6.554238248331e-01 6.602916826684e-01 6.340410272858e-01 5.430628209092e-01 4.228605412405e-01 3.857182832051e-01 4.833502937589e-01 5.693190401225e-01 5.390441036143e-01 3.983598907781e-01 2.888283036474e-01 3.821955070395e-01 4.967655161863e-01 4.889667885153e-01 3.543456081309e-01 2.255271639622e-01 3.264753162343e-01 4.619700938115e-01 4.834536647052e-01 3.908061529514e-01 2.892803595883e-01 3.239006740367e-01 4.019744184256e-01 4.002863180201e-01 3.292029155960e-01 3.133203353496e-01 4.061121332758e-01 4.792560910339e-01 4.586249645562e-01 3.747796397413e-01 3.510543220828e-01 4.289718145780e-01 4.800881348193e-01 4.250601765301e-01 2.868582344940e-01 2.386769877176e-01 3.774565214607e-01 4.918494797027e-01 4.926711319013e-01 3.814431519087e-01 2.141238816661e-01 1.224660893798e-01 2.004555690562e-01 2.755706361544e-01 3.232701760312e-01 3.564279887797e-01 3.523590814857e-01 2.871640902006e-01 1.627519767193e-01 8.638314755439e-02 2.273123040650e-01 3.292640896750e-01 3.144226858102e-01 1.837242086933e-01 1.164643110163e-01 3.095347751016e-01 4.514681951212e-01 4.634139848811e-01 3.478710482441e-01 2.156888052614e-01 2.955039870097e-01 4.331687368819e-01 4.681692523563e-01 3.927539862904e-01 3.100166604828e-01 3.611575615376e-01 4.589619825091e-01 4.864593275990e-01 4.543177866848e-01 4.646152387734e-01 5.514410607527e-01 6.115085050206e-01 5.646753907189e-01 4.304192536187e-01 3.628662246875e-01 4.708683703207e-01 5.763504871810e-01 5.590250385560e-01 4.312387739553e-01 3.418924018496e-01 4.314628695323e-01 5.337378566525e-01 5.230019984634e-01 4.272594496509e-01 4.104078853461e-01 5.321490721435e-01 6.221977199369e-01 5.842496762931e-01 4.660834575853e-01 4.654329868430e-01 6.255289350887e-01 7.396762896791e-01 6.977929295380e-01 5.318652054066e-01 4.532019526565e-01 6.170269929962e-01 7.868681464620e-01 8.023663074678e-01 6.567150606036e-01 4.797344918080e-01 4.938317144153e-01 6.271843784890e-01 6.704212148384e-01 5.794738111946e-01 4.477790083514e-01 4.372911137313e-01 5.114373980464e-01 5.147309399133e-01 4.232719664164e-01 3.665569826667e-01 4.598789873140e-01 5.549318068394e-01 5.203356450437e-01 3.386209319008e-01 1.271201330314e-01 2.879937900690e-01 4.608855543419e-01 4.833031624229e-01 3.704943034941e-01 2.808770368950e-01 3.909185515693e-01 5.042847782094e-01 4.748523088249e-01 2.949230494726e-01 1.748429720621e-01 4.096479307718e-01 6.058124920805e-01 6.363305433669e-01 4.953917514511e-01 2.931176877136e-01 3.321511498742e-01 5.158172979668e-01 5.996858919491e-01 5.563008024882e-01 4.302981820331e-01 3.372158743281e-01 4.026609578159e-01 5.271051605151e-01 5.700368536264e-01 4.824463844849e-01 3.784115741582e-01 4.499950297723e-01 6.103334317574e-01 6.837928529196e-01 6.179272660545e-01 4.757385251116e-01 4.503321061984e-01 6.008034061881e-01 7.285102062691e-01 7.197787210290e-01 5.815650502075e-01 4.564342697145e-01 5.467562969967e-01 7.278982714965e-01 8.104985453054e-01 7.469965606926e-01 6.195374599313e-01 6.192979358211e-01 7.749776901297e-01 8.980505623882e-01 8.779802361481e-01 7.463638490393e-01 6.882514930049e-01 8.441539688244e-01 1.048049977859e+00 1.126595539396e+00 1.048067335637e+00 9.246729871035e-01 9.451254509818e-01 1.108957731684e+00 1.232508262934e+00 1.212242439847e+00 1.096380474116e+00 1.055032724194e+00 1.182723261260e+00 1.346545893156e+00 1.398217185941e+00 1.319365432075e+00 1.225106620722e+00 1.283042074169e+00 1.476163313598e+00 1.660198304444e+00 1.684093715988e+00 1.498967923536e+00 1.308200293782e+00 1.397114835346e+00 1.630449096252e+00 1.701422730261e+00 1.516867801589e+00 1.253517928300e+00 1.267854209845e+00 1.547344472270e+00 1.731126624769e+00 1.639154707556e+00 1.350153325247e+00 1.192087272221e+00 1.394977754308e+00 1.665049259036e+00 1.713561987777e+00 1.502318531860e+00 1.232755915776e+00 1.246718985161e+00 1.521483209345e+00 1.729591318838e+00 1.716079958966e+00 1.537449107990e+00 1.399602556205e+00 1.464659544995e+00 1.631188127861e+00 1.721263231234e+00 1.686724289895e+00 1.603720426559e+00 1.574632796406e+00 1.611162631032e+00 1.643870624107e+00 1.633268226077e+00 1.611304397647e+00 1.626315957854e+00 1.672987819750e+00 1.707139501126e+00 1.713224135615e+00 1.721075213047e+00 1.754032237920e+00 1.789298811052e+00 1.844382245001e+00 1.895177187672e+00 1.885773785991e+00 1.769679050298e+00 1.609209615691e+00 1.578046777184e+00 1.660815484080e+00 1.684834478728e+00 1.574507683407e+00 1.436397136987e+00 1.439877420952e+00 1.557388252012e+00 1.600984947553e+00 1.474736477386e+00 1.265619973229e+00 1.194589398422e+00 1.335611398543e+00 1.494197560333e+00 1.517822939469e+00 1.417355567125e+00 1.322100613823e+00 1.347302831927e+00 1.455264072285e+00 1.536503743266e+00 1.545825229594e+00 1.515283903386e+00 1.502950135526e+00 1.534655905753e+00 1.587446682397e+00 1.622163185324e+00 1.620683349514e+00 1.602938249832e+00 1.613944060194e+00 1.674929127504e+00 1.748820266898e+00 1.779662615256e+00 1.760768677123e+00 1.752510317054e+00 1.811742562127e+00 1.903163074654e+00 1.938369260562e+00 1.892207928968e+00 1.850481502146e+00 1.916512613552e+00 2.092015548462e+00 2.265572590358e+00 2.321198331709e+00 2.204818430734e+00 2.018777321923e+00 1.968139776799e+00 2.122026406598e+00 2.274522387087e+00 2.213301222535e+00 2.038419682221e+00 2.013708805705e+00 2.201622235205e+00 2.345948229574e+00 2.251926929048e+00 2.012795317300e+00 1.967917684183e+00 2.235913222545e+00 2.481742855915e+00 2.421913436419e+00 2.092577478242e+00 1.872691161702e+00 2.087440451765e+00 2.424772305393e+00 2.478990658830e+00 2.192205558565e+00 1.889515918010e+00 2.012479587011e+00 2.389679782320e+00 2.561666770728e+00 2.385718881000e+00 2.092577713625e+00 2.098689359723e+00 2.406921691823e+00 2.624022278794e+00 2.556113916662e+00 2.344608798759e+00 2.300335708776e+00 2.480902258785e+00 2.616946740308e+00 2.536886768802e+00 2.352779289577e+00 2.317635240152e+00 2.452426238651e+00 2.506431434172e+00 2.329357919333e+00 2.059518931473e+00 2.009200856230e+00 2.203986485330e+00 2.324976549388e+00 2.260155846115e+00 2.103313295046e+00 1.988121243188e+00 1.952216418335e+00 1.909030648200e+00 1.808635007193e+00 1.693636735725e+00 1.696558838988e+00 1.818760508597e+00 1.874375608814e+00 1.728225176179e+00 1.470689331889e+00 1.418021555470e+00 1.663243069816e+00 1.866463699810e+00 1.778315376096e+00 1.443778051298e+00 1.245437570380e+00 1.494474210999e+00 1.803338989474e+00 1.805293010428e+00 1.477713680142e+00 1.164484022000e+00 1.340357828696e+00 1.696466703335e+00 1.768988571003e+00 1.467718858060e+00 1.076897543861e+00 1.180951798875e+00 1.591437653122e+00 1.762394857038e+00 1.552554292038e+00 1.182090979465e+00 1.191878837840e+00 1.580364599717e+00 1.823184158718e+00 1.718917068744e+00 1.393835580671e+00 1.239621243583e+00 1.444101956731e+00 1.649976446402e+00 1.612251374891e+00 1.394132772657e+00 1.267942545482e+00 1.367295960999e+00 1.465612364886e+00 1.384457137548e+00 1.205483658177e+00 1.179945802432e+00 1.334235520700e+00 1.413632588256e+00 1.286176836710e+00 1.076865480611e+00 1.080272779241e+00 1.285789194194e+00 1.394166900040e+00 1.285770097306e+00 1.110092172641e+00 1.158669994540e+00 1.384638032827e+00 1.490146071101e+00 1.360596705879e+00 1.149875729949e+00 1.182248237977e+00 1.435999666421e+00 1.586839273132e+00 1.496134150606e+00 1.293404202198e+00 1.287169505798e+00 1.516128862179e+00 1.678998734398e+00 1.598565606568e+00 1.347512485339e+00 1.215228843949e+00 1.367535067505e+00 1.548743096626e+00 1.527289348891e+00 1.310960987354e+00 1.118811791512e+00 1.164324429220e+00 1.300616338021e+00 1.292877702275e+00 1.108106246766e+00 9.162124274995e-01 9.294002883591e-01 1.049776069079e+00 1.110684683196e+00 1.062636801537e+00 9.400833479776e-01 8.617597945900e-01 9.076273146875e-01 1.003689462353e+00 1.026523998191e+00 9.127731745469e-01 7.422520523599e-01 7.044508321334e-01 8.039405131923e-01 8.576259316840e-01 7.822550398519e-01 6.294821770043e-01 5.351451212663e-01 5.585956062941e-01 5.881572585184e-01 5.452792815103e-01 4.543221334108e-01 3.900402922717e-01 3.767891628143e-01 3.592311464854e-01 3.068398925743e-01 2.477697068980e-01 2.176541212779e-01 1.996083408480e-01 1.780445011122e-01 1.969086418454e-01 2.586747516738e-01 2.990261491934e-01 2.867096542346e-01 2.518943579898e-01 2.596969254096e-01 2.959450236356e-01 2.854122115124e-01 1.960505318170e-01 7.235131003068e-02 1.457341705565e-01 2.409281944584e-01 2.478815851970e-01 1.940447326359e-01 2.141069645627e-01 3.126586796723e-01 3.497355189026e-01 2.671366538684e-01 1.312630876928e-01 2.659250085313e-01 4.551330728438e-01 5.123530664050e-01 3.903292972168e-01 1.586788168562e-01 3.112592983892e-01 5.877973020514e-01 7.007332895314e-01 5.868168785305e-01 2.941753059734e-01 2.683722286681e-01 6.066270065581e-01 7.983240132986e-01 7.489960694111e-01 5.175214761157e-01 4.303436276409e-01 6.888297208937e-01 8.917402452621e-01 8.602074515203e-01 6.207554226319e-01 4.639016425682e-01 6.978220276967e-01 9.335731569707e-01 9.311987946835e-01 6.811294048660e-01 4.267912319490e-01 6.395365769047e-01 9.428959669335e-01 1.018131072702e+00 8.207234064126e-01 4.975529160547e-01 5.118979969038e-01 8.140589180885e-01 9.724542369122e-01 8.963063982931e-01 6.817206138014e-01 5.865626219034e-01 7.195081240154e-01 8.360311395464e-01 8.134341378699e-01 7.061306807145e-01 6.735076138744e-01 7.428114576575e-01 7.620844710439e-01 6.637149927238e-01 5.236423609009e-01 5.780558737756e-01 7.998595965363e-01 9.209863301718e-01 8.366564030967e-01 6.307047312297e-01 6.046442662437e-01 8.271740064938e-01 9.839543163062e-01 9.302378735242e-01 7.158567111694e-01 5.802366577962e-01 6.976237519934e-01 8.170196395623e-01 7.625151958893e-01 5.847332213670e-01 5.377205909345e-01 6.989932092484e-01 7.936417694726e-01 6.829096493107e-01 4.105766819038e-01 2.998370130541e-01 5.279918002760e-01 6.509209093936e-01 5.495428569044e-01 3.014030802123e-01 3.214166347483e-01 5.780178013603e-01 6.822300677220e-01 5.675157161694e-01 3.463564272770e-01 3.898689927914e-01 6.042490844466e-01 6.633755549576e-01 5.098621898332e-01 2.919775995431e-01 4.171059756033e-01 6.292250078886e-01 6.437918379207e-01 4.346111492218e-01 2.475987179061e-01 5.244891529815e-01 8.013715083226e-01 8.886064315684e-01 7.574801213832e-01 5.182540037112e-01 5.383797223541e-01 8.259028942332e-01 9.887339746027e-01 8.774506370964e-01 5.565447185093e-01 4.621819123451e-01 7.948636290631e-01 1.006624446469e+00 9.157917401197e-01 5.889230204934e-01 4.860483480039e-01 8.411531077425e-01 1.075757310323e+00 9.907852276080e-01 6.468226096863e-01 5.056013704198e-01 8.748560686882e-01 1.144667387045e+00 1.091398194802e+00 7.783548844593e-01 6.336213821658e-01 9.622329904388e-01 1.237657634271e+00 1.195414794895e+00 8.672156421871e-01 6.282366693932e-01 9.050684242609e-01 1.200333891300e+00 1.190838225471e+00 8.857722430088e-01 6.322307453856e-01 8.923715364235e-01 1.217335213377e+00 1.270690613218e+00 1.057565404303e+00 8.593951717100e-01 1.005377282664e+00 1.252677889283e+00 1.303334602497e+00 1.148508134555e+00 1.023461825892e+00 1.165081248784e+00 1.407962018416e+00 1.510033907462e+00 1.405796766551e+00 1.151921186002e+00 1.062221582405e+00 1.300193837186e+00 1.509702479256e+00 1.475248138310e+00 1.290579511567e+00 1.256534609367e+00 1.442708250892e+00 1.559362281628e+00 1.434898472914e+00 1.192114012240e+00 1.182782086155e+00 1.429906283207e+00 1.564586244069e+00 1.402046131733e+00 1.071197490258e+00 1.026808454628e+00 1.356629164007e+00 1.581000565195e+00 1.464820995376e+00 1.071755710412e+00 8.023462961652e-01 1.040207901991e+00 1.310862431280e+00 1.282499724807e+00 9.768408280663e-01 7.340501311619e-01 9.397698526877e-01 1.216232309422e+00 1.248301856890e+00 1.042149925115e+00 8.541379629036e-01 9.723908694439e-01 1.201236825112e+00 1.280775873442e+00 1.186761640768e+00 1.066070627352e+00 1.080839708396e+00 1.191195620586e+00 1.258728000628e+00 1.236638918700e+00 1.203229693696e+00 1.238684186077e+00 1.250696938702e+00 1.201389060328e+00 1.159842500493e+00 1.183657869956e+00 1.232915951372e+00 1.237044277459e+00 1.176892315914e+00 1.154800290166e+00 1.254082931774e+00 1.368457120638e+00 1.353646604589e+00 1.224443174764e+00 1.190172758960e+00 1.370018048777e+00 1.545114400334e+00 1.494378035232e+00 1.227015383123e+00 1.065734758055e+00 1.305948238025e+00 1.603642942609e+00 1.616133259625e+00 1.317564989450e+00 1.059101678291e+00 1.306588639422e+00 1.696177837891e+00 1.783547760039e+00 1.500890849037e+00 1.175344524865e+00 1.366983022056e+00 1.811069811050e+00 1.987896048155e+00 1.775831748059e+00 1.433628317190e+00 1.476152793751e+00 1.839785743195e+00 2.022038001570e+00 1.850104759574e+00 1.553096653441e+00 1.598093798373e+00 1.919486109412e+00 2.082511089817e+00 1.907394676712e+00 1.571668379587e+00 1.549007277553e+00 1.927139631142e+00 2.262807731612e+00 2.256337946746e+00 1.868316415456e+00 1.504434283194e+00 1.731504146539e+00 2.194118168414e+00 2.333861626314e+00 2.015537104390e+00 1.517748409662e+00 1.506315088030e+00 1.983348485879e+00 2.278926855891e+00 2.109037948678e+00 1.588704789514e+00 1.273437296219e+00 1.627823143248e+00 2.052966265108e+00 2.096402172136e+00 1.740355091018e+00 1.327836179617e+00 1.404101416601e+00 1.784649983514e+00 1.961411004358e+00 1.806297470132e+00 1.514485394774e+00 1.454130122957e+00 1.660415320165e+00 1.799281894528e+00 1.707371676726e+00 1.500819069622e+00 1.447726535497e+00 1.597010832939e+00 1.709266800215e+00 1.639286902844e+00 1.466348453501e+00 1.401313728694e+00 1.502317065964e+00 1.592421169079e+00 1.550885499845e+00 1.440152446693e+00 1.409905544731e+00 1.473565260911e+00 1.490266591002e+00 1.388080319777e+00 1.289404843718e+00 1.345825648501e+00 1.473922698855e+00 1.502623492915e+00 1.371131125682e+00 1.191615622884e+00 1.185158705709e+00 1.364219209971e+00 1.494005982607e+00 1.414616012939e+00 1.148160998788e+00 9.318768749305e-01 1.045696721032e+00 1.288646875749e+00 1.350329759068e+00 1.136022003326e+00 7.713192910578e-01 7.101546585682e-01 1.061696812856e+00 1.324511979644e+00 1.285202652733e+00 9.553209970229e-01 6.145721289662e-01 8.288519826441e-01 1.239942983728e+00 1.417158066452e+00 1.264610817302e+00 8.931108317063e-01 7.213674376634e-01 1.031824540645e+00 1.333026558364e+00 1.350768985955e+00 1.084932387182e+00 8.071302075915e-01 9.765827531088e-01 1.351152397538e+00 1.519290461966e+00 1.359610294481e+00 9.888807176801e-01 8.648607948798e-01 1.236471571982e+00 1.592806729319e+00 1.633234016883e+00 1.314179838821e+00 8.271852977829e-01 7.918614011898e-01 1.253562372246e+00 1.563144202690e+00 1.503205691668e+00 1.095486720103e+00 6.258452509043e-01 8.099778491599e-01 1.272561785086e+00 1.468897574242e+00 1.287370606683e+00 8.261845439528e-01 5.697415108379e-01 9.913712926560e-01 1.391540532191e+00 1.468123230269e+00 1.194305253256e+00 7.425506730769e-01 6.619700729694e-01 1.058284057159e+00 1.331524191777e+00 1.288688722158e+00 9.629129481927e-01 6.195341725117e-01 7.637112419219e-01 1.111764759317e+00 1.259181314104e+00 1.126513768543e+00 8.295107618393e-01 7.159155918518e-01 9.589122742910e-01 1.192744231371e+00 1.201098049611e+00 9.734099278112e-01 6.766475457702e-01 6.740809206813e-01 9.339904127338e-01 1.103476381165e+00 1.060642765951e+00 8.483528825250e-01 6.500391167889e-01 6.869363690408e-01 8.415050667343e-01 9.015733898535e-01 8.234912123424e-01 6.967215723017e-01 6.718079030032e-01 7.573257087851e-01 8.140376265772e-01 7.651498232167e-01 6.434226141600e-01 5.675351165423e-01 6.163616961692e-01 7.017694715807e-01 7.284549935196e-01 6.897676715708e-01 6.422600029399e-01 6.391848312366e-01 6.678520604554e-01 6.890177781345e-01 7.020775941341e-01 7.327849764352e-01 7.766877706319e-01 7.909508915100e-01 7.457487840717e-01 6.685603697259e-01 6.416129382766e-01 7.027080908242e-01 7.763682881422e-01 7.802323911795e-01 7.039816310544e-01 6.233363090248e-01 6.441831718751e-01 7.462757954135e-01 8.193609507189e-01 8.089638246641e-01 7.460983520804e-01 7.178014124891e-01 7.681885058992e-01 8.396655450796e-01 8.700712245784e-01 8.644818572764e-01 8.750092539488e-01 9.223466463156e-01 9.588539391737e-01 9.346198580855e-01 8.691182025190e-01 8.588987763239e-01 9.618857375930e-01 1.093295698460e+00 1.139305533746e+00 1.066242370129e+00 9.549404614005e-01 9.654379883553e-01 1.129179461598e+00 1.294218243924e+00 1.337087372056e+00 1.248051597588e+00 1.131624068587e+00 1.133789677124e+00 1.256742314278e+00 1.360533274116e+00 1.350721706829e+00 1.250393724815e+00 1.179302762032e+00 1.232777770475e+00 1.348986838159e+00 1.404349298984e+00 1.351424981096e+00 1.246282571377e+00 1.200002000824e+00 1.255488770847e+00 1.336655542690e+00 1.362334001570e+00 1.327380436991e+00 1.287988062173e+00 1.291148582833e+00 1.320071994124e+00 1.330615370353e+00 1.314728001393e+00 1.304937937917e+00 1.324502747951e+00 1.354058491590e+00 1.368152951442e+00 1.382459096917e+00 1.435497924723e+00 1.520252100628e+00 1.571512528843e+00 1.539495391594e+00 1.464910559965e+00 1.476797532502e+00 1.640478342008e+00 1.839590233691e+00 1.912600108771e+00 1.799161666319e+00 1.600529582682e+00 1.554226093629e+00 1.758492672294e+00 2.000091641745e+00 2.055270681731e+00 1.875905294556e+00 1.628729216747e+00 1.624765081429e+00 1.905563418770e+00 2.162182120441e+00 2.164805301680e+00 1.904280835448e+00 1.611537461386e+00 1.643039717602e+00 1.963642074829e+00 2.209142598034e+00 2.178349851408e+00 1.915637186443e+00 1.687438130171e+00 1.768087099297e+00 2.024401855313e+00 2.144832973849e+00 2.009474988975e+00 1.743076091804e+00 1.647791839785e+00 1.844818008117e+00 2.074936651625e+00 2.106989202116e+00 1.942930653160e+00 1.800798537180e+00 1.902244510416e+00 2.142107410098e+00 2.259358282871e+00 2.150106465423e+00 1.942775002688e+00 1.911387723735e+00 2.126741191943e+00 2.334679168137e+00 2.312570858415e+00 2.060778304177e+00 1.824140723324e+00 1.901038807347e+00 2.190159960332e+00 2.355622605046e+00 2.239019346070e+00 1.945354056633e+00 1.803952951542e+00 2.009384695476e+00 2.294983970588e+00 2.360984650987e+00 2.156379155596e+00 1.895674089201e+00 1.907172499415e+00 2.166271662726e+00 2.326377487609e+00 2.176437949474e+00 1.783074815865e+00 1.528968665250e+00 1.768530147022e+00 2.168038933879e+00 2.303768671430e+00 2.049491220516e+00 1.573217090574e+00 1.380751225595e+00 1.742396627248e+00 2.144488721634e+00 2.215393062913e+00 1.912669913794e+00 1.482400679748e+00 1.420982721677e+00 1.780560801242e+00 2.072393573276e+00 2.043595563456e+00 1.739934209932e+00 1.465421267814e+00 1.558999336174e+00 1.852685529123e+00 1.994375651074e+00 1.874344205403e+00 1.630150514791e+00 1.547631111242e+00 1.712969836858e+00 1.882449436932e+00 1.865198839458e+00 1.688233803772e+00 1.559364771456e+00 1.644683405076e+00 1.818638983657e+00 1.875116654444e+00 1.770101410303e+00 1.641305426637e+00 1.664377947373e+00 1.803579006782e+00 1.870792378229e+00 1.776234032824e+00 1.615767772034e+00 1.588932215065e+00 1.725551133788e+00 1.825965755853e+00 1.740736131110e+00 1.528110082090e+00 1.453030260101e+00 1.666336800760e+00 1.924463090291e+00 1.965040736764e+00 1.744438060622e+00 1.493110243958e+00 1.598240721816e+00 1.991075230795e+00 2.265659741013e+00 2.202325928772e+00 1.841716061409e+00 1.518656740068e+00 1.661001124681e+00 2.057176791495e+00 2.248522043033e+00 2.059183015745e+00 1.611211188143e+00 1.371166127272e+00 1.694239866196e+00 2.118854330414e+00 2.228181235391e+00 1.939933245391e+00 1.475723105117e+00 1.384552898717e+00 1.801667757765e+00 2.169450427551e+00 2.168597980336e+00 1.790107265651e+00 1.316291325347e+00 1.303155244599e+00 1.712335742006e+00 1.990610592170e+00 1.908722852356e+00 1.521978319830e+00 1.146747368111e+00 1.213243435483e+00 1.522265249184e+00 1.658671458322e+00 1.518485626193e+00 1.247565325616e+00 1.151956932937e+00 1.311216711570e+00 1.447010763536e+00 1.388557096474e+00 1.206447960972e+00 1.151035361708e+00 1.319701047620e+00 1.475097287078e+00 1.417877705810e+00 1.156485589564e+00 9.560689994398e-01 1.132672168814e+00 1.445311757983e+00 1.557979774605e+00 1.364550732517e+00 9.734622535048e-01 7.959285863645e-01 1.098471013339e+00 1.403824162050e+00 1.423663941426e+00 1.127744296508e+00 7.014569994788e-01 6.824757530888e-01 1.051281647799e+00 1.263601938802e+00 1.159454156750e+00 7.898649425022e-01 4.720146147786e-01 7.214716808712e-01 1.040067768159e+00 1.097134266653e+00 8.638171094213e-01 5.210001487154e-01 5.959674055137e-01 9.488991938915e-01 1.122738099627e+00 1.005016078595e+00 6.667610854804e-01 4.724162242690e-01 7.651598956825e-01 1.036413685889e+00 1.043692167407e+00 7.840981569932e-01 5.014884184704e-01 7.122602988630e-01 1.085443837136e+00 1.248118340748e+00 1.117876909119e+00 8.013534413011e-01 6.943970754416e-01 1.010490398135e+00 1.308011855819e+00 1.344159896030e+00 1.095613060688e+00 7.368738277224e-01 7.218038827057e-01 1.050188809832e+00 1.263632347806e+00 1.197966675711e+00 8.918455896134e-01 6.114050326651e-01 7.728993576353e-01 1.082838156841e+00 1.205325651090e+00 1.082450341150e+00 8.384273444197e-01 7.660146891759e-01 9.508804110833e-01 1.104600509280e+00 1.068264432988e+00
 6.908661195123e-01 6.712439482568e-01 6.709246210339e-01 7.108971055745e-01 7.740823714680e-01 8.246477767980e-01 8.399070415046e-01 8.117613261793e-01 7.362872194171e-01 6.735394467776e-01 6.816096604221e-01 7.264980271945e-01 7.491863711379e-01 7.424217316794e-01 7.382300077892e-01 7.531660772730e-01 7.649737462708e-01 7.503218961379e-01 7.195811377634e-01 7.053286109620e-01 7.198271035128e-01 7.426333472539e-01 7.567141217581e-01 7.695426122464e-01 7.927618858263e-01 8.174296755528e-01 8.257799227548e-01 8.199447129490e-01 8.233450079692e-01 8.463886109870e-01 8.632222846175e-01 8.390112892397e-01 7.703166769983e-01 6.981025163384e-01 6.762189148830e-01 7.068892555244e-01 7.434804543915e-01 7.568263285357e-01 7.560735612707e-01 7.614183228687e-01 7.745416899050e-01 7.862310562180e-01 8.029018037706e-01 8.430135300051e-01 9.032397104870e-01 9.498715873085e-01 9.526754428010e-01 9.170241994574e-01 8.866446640419e-01 9.355690206353e-01 9.944058231231e-01 9.995225629882e-01 9.839534138534e-01 9.992470249736e-01 1.029945374654e+00 1.010464696059e+00 9.131396809938e-01 7.988581468030e-01 7.841995536177e-01 8.822015693468e-01 9.792942130082e-01 9.980347718250e-01 9.476853724186e-01 8.931249039152e-01 8.867598568397e-01 9.170636325432e-01 9.475945591208e-01 9.679754465209e-01 9.813150174462e-01 9.728044720599e-01 9.188607592936e-01 8.296265851936e-01 7.733440123538e-01 8.161802768151e-01 9.162374409065e-01 9.773980318473e-01 9.525279154443e-01 8.684779028993e-01 8.064593364320e-01 8.278788712360e-01 9.022165176641e-01 9.649239005471e-01 9.899575290522e-01 9.878456284524e-01 9.759752104149e-01 9.616419895021e-01 9.486405660107e-01 9.447751810502e-01 9.514937165243e-01 9.542170628201e-01 9.334293930744e-01 9.254786632758e-01 9.551366774530e-01 9.835808612918e-01 9.833091802596e-01 9.555188642589e-01 9.167527427552e-01 8.775767973261e-01 8.128660389121e-01 7.274303438092e-01 6.998782288303e-01 7.410574675567e-01 7.692083668961e-01 7.211567473546e-01 6.137220275997e-01 5.425379840556e-01 5.815959663543e-01 6.573718558743e-01 6.750495638803e-01 6.226703421596e-01 5.668702535376e-01 5.847689393548e-01 6.505318086815e-01 6.813401071259e-01 6.425246907106e-01 5.666560373359e-01 5.235940389999e-01 5.368124556506e-01 5.500414369481e-01 5.162736980386e-01 4.548604440552e-01 4.402137782717e-01 4.997417787787e-01 5.609459881651e-01 5.566077573775e-01 4.773164224013e-01 3.828420800317e-01 3.882994295304e-01 4.953936682891e-01 5.913525021566e-01 6.120686278944e-01 5.512184787971e-01 4.482779096869e-01 3.792937698606e-01 3.931610240677e-01 4.354706725468e-01 4.376138613509e-01 3.808353582107e-01 2.953588002546e-01 2.625842481871e-01 3.112450678768e-01 3.735839932551e-01 4.146714178573e-01 4.187440734484e-01 3.901230588400e-01 3.489513060401e-01 2.993636392094e-01 2.574628557222e-01 2.488152350176e-01 2.762631162009e-01 3.018652594924e-01 2.853596178695e-01 2.103803067323e-01 9.852745225452e-02 1.129872702577e-01 2.294206805003e-01 2.986784929484e-01 2.950441242539e-01 2.405582417193e-01 2.222367371225e-01 3.004269942595e-01 3.931911311302e-01 4.347431234713e-01 4.134148015758e-01 3.623881156551e-01 3.431022898201e-01 3.791367833391e-01 4.291101419939e-01 4.620965489878e-01 4.850012994828e-01 5.137046870421e-01 5.391094432527e-01 5.328971549079e-01 4.807582081173e-01 4.078249494148e-01 3.777925694017e-01 4.191160609967e-01 4.750665419651e-01 4.942079912388e-01 4.762540411745e-01 4.562923108658e-01 4.566663319265e-01 4.512572606467e-01 4.022790841663e-01 3.165309889043e-01 2.783845924526e-01 3.694496593665e-01 5.063374948208e-01 6.005664394281e-01 6.009227496134e-01 5.006424880887e-01 3.898501260886e-01 3.687808966230e-01 4.141585050092e-01 4.182782738977e-01 3.493975770709e-01 2.712688029002e-01 2.945434385067e-01 3.702659396039e-01 3.916253940557e-01 3.384046593176e-01 2.768840177864e-01 3.073958352287e-01 3.784519864252e-01 3.840836963649e-01 2.869966276917e-01 1.243222110725e-01 1.803951269922e-01 3.666125965131e-01 4.795873944924e-01 4.833560863003e-01 3.909407196158e-01 2.668779731593e-01 2.346803654825e-01 3.024850640154e-01 3.424826072407e-01 3.061956028970e-01 2.088624644292e-01 1.413040527948e-01 2.212014954840e-01 3.236710608745e-01 3.686843428719e-01 3.374678483143e-01 2.443922743543e-01 1.579519374562e-01 2.075786745789e-01 3.128052044176e-01 3.759163403125e-01 3.816621080227e-01 3.643614963474e-01 3.871906914643e-01 4.619512853506e-01 5.344161039803e-01 5.698552118958e-01 5.468647758250e-01 4.928882169907e-01 4.531595045233e-01 4.528947583331e-01 4.684013592557e-01 4.788631096139e-01 4.925720715890e-01 5.160201868809e-01 5.289127392839e-01 5.093046625675e-01 4.711208727283e-01 4.639861710626e-01 5.055131009869e-01 5.446344749271e-01 5.353669748563e-01 4.955379529049e-01 5.040755948539e-01 5.939117037530e-01 6.914038982065e-01 7.257989120771e-01 6.884345228115e-01 6.277981372665e-01 5.997522600099e-01 5.944863318152e-01 5.590858549483e-01 4.878048636121e-01 4.548526835033e-01 5.136257238793e-01 5.859550195235e-01 5.904274200859e-01 5.378628476173e-01 5.316347850020e-01 6.286192395910e-01 7.302586019397e-01 7.399906378784e-01 6.571561796595e-01 5.912917737330e-01 6.567583918189e-01 7.721890884068e-01 8.014299885077e-01 7.122009054328e-01 6.180192553291e-01 6.183917132198e-01 6.971481356146e-01 7.466939519218e-01 7.006207353556e-01 5.679489738613e-01 4.666382608856e-01 5.386789249776e-01 6.667933331391e-01 6.911908329342e-01 5.718255256375e-01 4.135606093544e-01 4.664320623649e-01 6.640915152069e-01 7.797881652023e-01 7.493566704854e-01 6.341404634471e-01 5.879156916934e-01 6.733654895821e-01 7.623021254516e-01 7.682014435770e-01 7.246494296090e-01 7.277920905216e-01 7.977811668834e-01 8.509735163048e-01 8.320739656824e-01 7.763990410487e-01 7.705021507014e-01 8.310286798657e-01 8.798135078052e-01 8.619818057627e-01 8.040091604600e-01 7.823475739170e-01 8.258973707155e-01 8.820958634234e-01 9.067433505964e-01 9.103587287124e-01 9.228132983208e-01 9.446051149579e-01 9.579213023756e-01 9.709093901752e-01 1.010012363642e+00 1.064829352215e+00 1.085378027449e+00 1.051864544982e+00 1.027525659841e+00 1.102238362999e+00 1.245261932507e+00 1.328953024151e+00 1.275759369751e+00 1.136683000555e+00 1.086173761486e+00 1.215780033736e+00 1.369809360572e+00 1.382682858959e+00 1.243315152222e+00 1.117932711596e+00 1.205227503415e+00 1.416929133172e+00 1.532640050412e+00 1.469435817450e+00 1.315456597989e+00 1.256214117188e+00 1.344402746453e+00 1.424188260558e+00 1.377221892048e+00 1.250195875630e+00 1.205421663665e+00 1.301138709940e+00 1.394542958883e+00 1.364760299570e+00 1.247917347198e+00 1.205796369617e+00 1.317296983143e+00 1.451137126396e+00 1.475446993727e+00 1.399184384063e+00 1.347245495745e+00 1.408823859397e+00 1.514291689842e+00 1.560093075673e+00 1.545601704127e+00 1.552231244904e+00 1.616123315066e+00 1.669506330142e+00 1.660473250549e+00 1.660318869227e+00 1.666917483958e+00 1.671379982921e+00 1.668648619849e+00 1.656586848492e+00 1.633461146254e+00 1.601361610751e+00 1.570394047349e+00 1.542587038577e+00 1.488156568268e+00 1.417949455387e+00 1.418629660797e+00 1.477514255831e+00 1.511910179164e+00 1.482423995465e+00 1.429700355509e+00 1.420747028754e+00 1.464744441392e+00 1.510517857484e+00 1.519665105068e+00 1.501625004654e+00 1.487155863122e+00 1.487207871398e+00 1.487943442094e+00 1.477649006006e+00 1.460607905574e+00 1.446185828531e+00 1.439445794793e+00 1.445729579341e+00 1.469908901563e+00 1.501813073913e+00 1.515024068245e+00 1.494395830283e+00 1.461174816983e+00 1.456159917794e+00 1.485890429724e+00 1.507320556326e+00 1.484585244459e+00 1.441598079871e+00 1.442750224751e+00 1.505574358985e+00 1.567737825399e+00 1.569753047769e+00 1.529784543930e+00 1.527325533190e+00 1.598509276597e+00 1.678207432483e+00 1.688090192579e+00 1.630072082151e+00 1.583191215120e+00 1.602786490828e+00 1.637860482479e+00 1.605357359922e+00 1.507041016339e+00 1.446665603676e+00 1.502599268435e+00 1.596824284433e+00 1.598071668450e+00 1.475491680677e+00 1.339013927307e+00 1.341609993739e+00 1.462302928089e+00 1.538691533141e+00 1.483702299938e+00 1.353923253061e+00 1.292985478701e+00 1.362230652186e+00 1.464029558255e+00 1.503561578462e+00 1.488087818281e+00 1.483901367628e+00 1.520295977917e+00 1.560697444303e+00 1.572904892582e+00 1.576032428753e+00 1.603485674453e+00 1.644627299101e+00 1.657934837099e+00 1.633475010484e+00 1.612043532434e+00 1.633114719665e+00 1.678184056866e+00 1.698608830536e+00 1.682781463455e+00 1.667369244219e+00 1.683627515670e+00 1.712261862272e+00 1.715988159534e+00 1.696729610526e+00 1.694395654536e+00 1.727307881379e+00 1.848308690781e+00 1.969387104479e+00 1.998554370462e+00 1.947403976173e+00 1.910095909338e+00 1.959590879638e+00 2.055622594023e+00 2.099321389640e+00 2.041275116287e+00 1.870385317094e+00 1.741176886915e+00 1.812017474478e+00 1.967998097156e+00 2.000391394313e+00 1.866574575572e+00 1.714404622521e+00 1.713977733181e+00 1.815005294393e+00 1.846094032334e+00 1.762599416792e+00 1.681446198182e+00 1.717798180349e+00 1.808326888969e+00 1.820096973401e+00 1.737944346107e+00 1.677724959812e+00 1.727582290739e+00 1.812875048115e+00 1.821193626733e+00 1.760965274536e+00 1.746138421202e+00 1.826973700652e+00 1.902936383018e+00 1.871721273599e+00 1.767618203192e+00 1.735074623245e+00 1.832186593304e+00 1.931568919473e+00 1.905308555491e+00 1.779163574034e+00 1.713005992202e+00 1.798221175770e+00 1.911923909752e+00 1.899718720818e+00 1.754191251812e+00 1.617724918842e+00 1.620462936027e+00 1.690945387547e+00 1.676004483202e+00 1.547539777755e+00 1.428255123599e+00 1.439050091392e+00 1.512445898866e+00 1.505520634159e+00 1.395864693560e+00 1.301210285126e+00 1.326380291560e+00 1.395284447839e+00 1.374531975374e+00 1.252591081988e+00 1.154896101274e+00 1.187195373137e+00 1.263236037786e+00 1.250239946339e+00 1.148413724512e+00 1.088839929066e+00 1.152320904862e+00 1.224795466479e+00 1.174662678142e+00 1.013742863656e+00 9.110404206976e-01 9.938244057111e-01 1.114562286318e+00 1.102299775399e+00 9.513771651994e-01 8.241035493695e-01 8.815543309948e-01 1.000608962370e+00 9.979625409284e-01 8.531571414900e-01 7.215436872166e-01 7.844844435655e-01 9.263489621835e-01 9.591688605084e-01 8.560472471904e-01 7.432483044472e-01 7.691634081575e-01 8.626142625117e-01 8.681998917098e-01 8.069666954915e-01 7.173806839087e-01 6.827097050999e-01 7.337955415258e-01 8.033299116730e-01 8.164299109005e-01 7.411209619155e-01 6.015962516238e-01 5.888293123528e-01 7.303593569152e-01 8.354840049232e-01 7.980734577223e-01 6.545813319109e-01 5.833270015972e-01 7.014398249656e-01 8.362957091163e-01 8.385135451875e-01 7.096981172219e-01 6.150500090087e-01 7.364029437527e-01 9.300163969445e-01 9.998572402603e-01 8.890865590067e-01 6.837528077777e-01 6.215883846376e-01 7.825687873628e-01 9.220702031142e-01 8.989944183639e-01 7.477621642064e-01 6.728605161973e-01 8.241715993395e-01 1.008794866796e+00 1.043500191138e+00 9.040199358579e-01 7.315656294815e-01 7.690790839166e-01 9.647007567367e-01 1.075425838093e+00 1.003156170285e+00 8.122168932334e-01 7.155235470506e-01 8.339835323367e-01 9.670198761670e-01 9.484236705702e-01 7.759126262835e-01 6.024519257558e-01 6.360720591718e-01 7.718356631829e-01 8.264203608794e-01 7.953929076765e-01 7.080692120925e-01 6.485980708109e-01 6.626552167600e-01 6.691155483806e-01 6.038196384304e-01 4.903612228586e-01 4.413010125524e-01 5.128676838524e-01 5.899617040048e-01 5.804328824386e-01 4.850133774385e-01 3.896732559710e-01 4.035337374088e-01 4.800242580709e-01 5.159636941453e-01 4.916798450712e-01 4.527809882689e-01 4.500730464041e-01 4.750665148208e-01 4.945990853038e-01 5.122237331469e-01 5.485054340386e-01 5.877850720740e-01 5.864926079919e-01 5.263935570610e-01 4.511496492046e-01 4.489107368827e-01 5.190160219381e-01 5.615052029743e-01 5.115456211165e-01 3.754782598513e-01 2.523039131163e-01 3.066979254743e-01 4.257008950993e-01 4.710984505765e-01 4.187575895989e-01 3.117754849061e-01 2.590462441235e-01 3.219757386997e-01 3.980443509170e-01 4.203243316820e-01 3.835183024478e-01 3.101166692942e-01 2.340691608316e-01 1.769846228744e-01 1.453731661309e-01 1.280697578010e-01 1.008528570709e-01 5.628081271091e-02 4.304124056145e-02 1.053202417061e-01 1.626165678968e-01 1.891613646263e-01 1.799665522405e-01 1.591080371977e-01 1.796407244801e-01 2.464324086380e-01 3.139156806650e-01 3.526760073517e-01 3.541933008440e-01 3.251706202372e-01 2.863431431226e-01 2.731720642516e-01 3.092843669539e-01 3.686070121640e-01 4.059315913883e-01 3.939172034585e-01 3.387567727358e-01 2.912827548779e-01 3.091022527974e-01 3.553127506147e-01 3.564986077016e-01 2.906378215789e-01 2.173580086483e-01 2.633829683609e-01 3.683116015387e-01 4.153391443463e-01 3.759339916265e-01 3.077098910693e-01 3.343497764657e-01 4.350362512823e-01 4.862084751866e-01 4.406582890172e-01 3.514355148833e-01 3.643768204015e-01 4.878429657522e-01 5.610140925961e-01 5.221000446047e-01 3.871994930291e-01 2.574053027972e-01 3.466345734590e-01 5.408054577360e-01 6.338920237989e-01 5.647293156683e-01 3.732744948414e-01 2.526633091669e-01 3.917785801872e-01 5.097471766470e-01 4.718500215328e-01 2.860602953759e-01 1.576465030641e-01 3.647833248637e-01 5.128615477871e-01 4.826317419741e-01 2.821522929100e-01 1.938055214640e-01 4.896689304916e-01 7.187448140121e-01 7.576326708862e-01 5.975696997284e-01 3.804589742615e-01 4.797170126908e-01 7.469387240881e-01 8.771308256497e-01 7.897938186958e-01 5.475238502760e-01 4.514644690670e-01 7.049414142615e-01 9.460082434380e-01 9.913782759038e-01 8.269166669319e-01 5.839699535124e-01 5.692569904992e-01 7.870320525515e-01 9.331576165796e-01 8.971498014320e-01 7.343264926477e-01 6.513684038423e-01 7.891870948428e-01 9.625308636256e-01 1.007806378510e+00 9.177170228076e-01 8.565400994444e-01 9.632253684634e-01 1.138846120387e+00 1.232144511744e+00 1.145967893483e+00 9.739437609411e-01 9.542333355018e-01 1.123163418220e+00 1.255029820365e+00 1.215894149871e+00 1.052634340401e+00 9.615847865706e-01 1.066921857798e+00 1.210513704584e+00 1.223801543253e+00 1.098406692566e+00 9.795292601039e-01 1.027387931053e+00 1.169760428858e+00 1.234698847610e+00 1.170366385225e+00 1.068356760452e+00 1.074999556105e+00 1.191117168145e+00 1.279139756098e+00 1.258901541471e+00 1.172955433758e+00 1.139370911526e+00 1.206951213268e+00 1.285890053941e+00 1.282181884338e+00 1.200503995465e+00 1.140063311108e+00 1.186836456615e+00 1.291067887975e+00 1.344071957595e+00 1.307696789735e+00 1.244808360769e+00 1.260618013399e+00 1.372612151710e+00 1.489662991160e+00 1.532991014387e+00 1.505769231327e+00 1.478269490535e+00 1.517560222124e+00 1.655238233007e+00 1.801548307394e+00 1.851289095502e+00 1.776576469187e+00 1.642270499139e+00 1.537400663527e+00 1.510053622406e+00 1.515132639208e+00 1.518796584319e+00 1.503953700931e+00 1.481030852770e+00 1.454481986270e+00 1.408195090342e+00 1.339534273734e+00 1.290945316000e+00 1.311438665643e+00 1.375489952420e+00 1.399583591101e+00 1.337562780572e+00 1.232107621228e+00 1.178934970124e+00 1.202499104254e+00 1.214246426021e+00 1.141848668472e+00 1.027546513021e+00 9.991392548743e-01 1.085289767061e+00 1.156381163190e+00 1.120858115915e+00 1.033511667861e+00 1.046980225699e+00 1.183730774804e+00 1.287317248549e+00 1.252097695422e+00 1.136826534931e+00 1.131703223507e+00 1.296101669177e+00 1.444651372770e+00 1.421376348806e+00 1.241459934956e+00 1.103068020121e+00 1.196880314784e+00 1.383350320483e+00 1.437337905561e+00 1.306180065784e+00 1.121862546026e+00 1.098514433283e+00 1.260544552787e+00 1.386470346137e+00 1.361867936234e+00 1.179736215879e+00 1.045969385126e+00 1.170525104724e+00 1.354690335037e+00 1.367804077152e+00 1.210873616270e+00 1.095125001063e+00 1.194329891940e+00 1.344721410255e+00 1.341979476521e+00 1.186829560289e+00 1.079440859893e+00 1.180356942333e+00 1.331141275254e+00 1.339657577786e+00 1.210256479942e+00 1.126362422403e+00 1.218091172100e+00 1.339149913910e+00 1.321197441174e+00 1.187690531226e+00 1.144435310600e+00 1.302062201809e+00 1.472471570102e+00 1.475571472574e+00 1.324173177477e+00 1.221738150215e+00 1.341468583602e+00 1.541134958829e+00 1.614104592407e+00 1.525871054135e+00 1.412339923395e+00 1.437006437202e+00 1.567376852899e+00 1.648709770301e+00 1.619261260295e+00 1.544359653404e+00 1.520861734905e+00 1.557132730416e+00 1.592400182119e+00 1.605028066914e+00 1.623434837165e+00 1.650124598511e+00 1.639080175596e+00 1.572278831310e+00 1.520123793967e+00 1.570692651925e+00 1.682418091530e+00 1.721431969841e+00 1.624809124815e+00 1.479150142867e+00 1.456046741550e+00 1.575929545064e+00 1.667554340398e+00 1.613506674673e+00 1.470153413752e+00 1.414749634366e+00 1.510341927369e+00 1.601938934294e+00 1.558632933507e+00 1.427216664333e+00 1.386190650496e+00 1.495457559371e+00 1.586061610340e+00 1.515584619841e+00 1.336268816338e+00 1.280154036131e+00 1.451646100011e+00 1.629828371972e+00 1.613092623201e+00 1.404994471371e+00 1.222535513547e+00 1.297326163151e+00 1.488961658607e+00 1.534098528240e+00 1.365340348845e+00 1.142308250619e+00 1.141889750932e+00 1.337998577730e+00 1.453462132584e+00 1.362809090064e+00 1.181551679324e+00 1.148254233994e+00 1.258966347290e+00 1.367561098685e+00 1.381775249297e+00 1.315576723656e+00 1.246928224775e+00 1.236701504492e+00 1.207226431208e+00 1.092256918051e+00 9.512214207225e-01 8.868502857676e-01 9.054716477622e-01 9.029066785123e-01 8.185314723911e-01 6.959840008590e-01 6.274167269075e-01 6.154630709391e-01 5.703344619497e-01 4.676615733857e-01 4.137401268651e-01 4.876397130891e-01 5.559493063256e-01 5.104529753797e-01 3.895437788131e-01 4.109038136646e-01 6.023061418473e-01 7.388548102135e-01 7.180164001920e-01 5.665921204008e-01 4.595524185860e-01 5.654698605579e-01 7.078219070706e-01 7.272194987852e-01 6.246420527356e-01 5.352091805686e-01 5.972670848487e-01 7.080384843937e-01 7.284329506034e-01 6.494754730841e-01 5.810594514857e-01 6.330248958801e-01 7.352429107667e-01 7.786512799203e-01 7.546806084630e-01 7.341575919719e-01 7.674246897006e-01 8.090820757443e-01 7.982831821930e-01 7.476662849944e-01 7.269312623174e-01 7.284169247025e-01 7.048878412428e-01 6.258217062261e-01 5.167176139670e-01 4.797348015186e-01 5.658764057862e-01 6.428813291270e-01 6.003124876498e-01 4.413421327523e-01 3.219418785259e-01 4.310914644711e-01 5.644454166964e-01 5.624033509366e-01 4.156000792101e-01 2.552749939689e-01 3.465088698051e-01 5.038798690733e-01 5.403192785207e-01 4.403581880653e-01 2.952957013780e-01 2.910448323592e-01 3.833329825043e-01 4.041861253837e-01 3.408135331542e-01 3.041251535635e-01 3.800677740332e-01 4.577387581484e-01 4.518187739898e-01 3.821984974412e-01 3.538494893761e-01 4.106553698542e-01 4.475636247064e-01 3.957508791755e-01 2.980553470459e-01 3.142115004025e-01 4.383342605233e-01 5.069369174299e-01 4.509177596343e-01 2.811463139533e-01 9.735753471394e-02 2.161599785201e-01 3.532448993392e-01 3.997777325402e-01 3.793683156308e-01 3.506964530714e-01 3.268227180893e-01 2.700526027542e-01 1.652270183888e-01 9.853877303030e-02 2.345250782617e-01 3.464177406772e-01 3.434548867770e-01 2.148568830549e-01 8.937655947825e-02 2.845805393998e-01 4.478883687455e-01 4.797807186601e-01 3.710092246100e-01 2.059208763437e-01 2.500710343284e-01 4.042821837623e-01 4.590469258675e-01 3.901754900062e-01 2.854525857565e-01 3.207743367168e-01 4.387985967544e-01 4.948374741559e-01 4.767829967622e-01 4.662809226827e-01 5.230741061945e-01 5.801688682578e-01 5.588968310765e-01 4.673537473131e-01 4.176962703550e-01 4.882433776137e-01 5.647539732161e-01 5.457559548276e-01 4.425471595452e-01 3.835632130084e-01 4.604154739742e-01 5.403086355696e-01 5.208434306494e-01 4.323177590041e-01 4.238340075497e-01 5.365875745406e-01 6.157864859631e-01 5.743879560724e-01 4.588173832050e-01 4.525490669181e-01 5.974698300835e-01 7.028376836989e-01 6.684024515854e-01 5.319549279142e-01 4.803422303086e-01 6.176058124860e-01 7.507150554028e-01 7.472305951593e-01 6.136025543190e-01 4.845849852459e-01 5.221608287121e-01 6.226525104550e-01 6.292088865667e-01 5.308747584742e-01 4.466926923559e-01 4.920820174650e-01 5.599725082461e-01 5.279301702022e-01 4.112881898436e-01 3.793777765839e-01 5.062083583922e-01 5.991605644076e-01 5.430737662397e-01 3.423278272380e-01 1.768525947581e-01 3.567669332668e-01 5.116693945189e-01 5.012103498477e-01 3.395867811149e-01 2.068506017045e-01 3.592276931063e-01 4.969200732802e-01 4.766259736588e-01 3.157855747859e-01 2.483997564760e-01 4.568487132020e-01 6.260012235753e-01 6.321950219371e-01 4.788442134176e-01 3.025090139895e-01 3.777907835191e-01 5.439706697293e-01 5.966055213656e-01 5.279262758513e-01 3.916353687219e-01 3.281640456513e-01 4.282841906356e-01 5.484532006633e-01 5.577964933402e-01 4.464425278339e-01 3.679975568407e-01 4.865978262331e-01 6.418224843267e-01 6.837335539032e-01 5.905186940105e-01 4.631361192639e-01 5.008145082719e-01 6.674549361093e-01 7.708583802332e-01 7.314809617812e-01 5.821751100506e-01 4.835271050044e-01 5.888350513889e-01 7.468578388139e-01 7.980852838887e-01 7.142241488255e-01 5.905322465393e-01 6.086630977170e-01 7.595941556833e-01 8.612858770383e-01 8.242802434289e-01 6.971138752323e-01 6.698897709216e-01 8.404645531204e-01 1.028781042277e+00 1.084229940448e+00 9.935434131468e-01 8.836276473129e-01 9.344172803895e-01 1.108712300500e+00 1.223525778485e+00 1.196973337279e+00 1.098153443329e+00 1.096035123617e+00 1.242805492033e+00 1.390448359447e+00 1.411873380896e+00 1.316799081522e+00 1.245142239309e+00 1.356770849408e+00 1.570322861756e+00 1.738014197575e+00 1.711563672074e+00 1.474809705355e+00 1.307559409232e+00 1.464602643326e+00 1.708871859713e+00 1.734907092120e+00 1.494084568224e+00 1.227928952451e+00 1.315572510104e+00 1.628504161967e+00 1.778489125901e+00 1.624464799103e+00 1.301908107413e+00 1.200478863484e+00 1.467218449356e+00 1.720774486696e+00 1.705287536138e+00 1.439989804242e+00 1.205449564376e+00 1.335367995159e+00 1.650619341256e+00 1.819111607518e+00 1.745705394154e+00 1.549026484550e+00 1.468504400626e+00 1.596320020932e+00 1.758747067511e+00 1.800832058462e+00 1.726735025515e+00 1.650183522203e+00 1.658982391972e+00 1.712211001019e+00 1.722264033569e+00 1.676381744321e+00 1.642347710599e+00 1.675803189405e+00 1.744248491487e+00 1.780728849299e+00 1.772060461501e+00 1.764874847229e+00 1.796096348187e+00 1.846659225075e+00 1.927239740974e+00 1.987329678270e+00 1.969123137092e+00 1.823888658018e+00 1.648860629785e+00 1.640028943317e+00 1.749874827684e+00 1.773631668202e+00 1.638230931315e+00 1.475638667508e+00 1.482072163070e+00 1.616410570836e+00 1.661510322322e+00 1.515770606253e+00 1.284438439401e+00 1.221751957305e+00 1.393961729004e+00 1.566879306555e+00 1.577847338671e+00 1.450745094509e+00 1.342290109439e+00 1.381708348743e+00 1.505001441750e+00 1.578525089488e+00 1.561238940138e+00 1.508472553294e+00 1.497709765537e+00 1.544687188452e+00 1.600109153600e+00 1.616817365101e+00 1.592414985796e+00 1.567583084165e+00 1.590634652727e+00 1.664767193108e+00 1.738110135738e+00 1.758800967409e+00 1.733313884829e+00 1.730421678573e+00 1.803245787090e+00 1.907741422412e+00 1.953191985560e+00 1.914520143048e+00 1.872170394999e+00 1.925310667922e+00 2.086642873152e+00 2.264869164596e+00 2.319558574993e+00 2.205847292635e+00 2.034535434810e+00 2.006452975209e+00 2.134432862164e+00 2.263204917156e+00 2.199688314294e+00 2.055904156170e+00 2.067419872925e+00 2.252926391004e+00 2.370197623831e+00 2.263642266889e+00 2.053113851583e+00 2.054577645317e+00 2.322148668427e+00 2.526407589885e+00 2.422542480554e+00 2.078836487800e+00 1.887471531581e+00 2.122971578430e+00 2.438661238816e+00 2.453968811652e+00 2.140354109664e+00 1.847131553905e+00 1.997142950534e+00 2.367516500391e+00 2.507802275360e+00 2.305912161271e+00 2.024100486781e+00 2.076622647887e+00 2.403602175409e+00 2.598531473564e+00 2.495611911249e+00 2.270579169887e+00 2.255403284585e+00 2.474500514704e+00 2.623101445847e+00 2.531784569207e+00 2.328977057060e+00 2.287188477174e+00 2.432203463956e+00 2.503819473866e+00 2.348954592671e+00 2.103821930983e+00 2.062775374738e+00 2.240852434038e+00 2.377733446371e+00 2.336207264658e+00 2.202465466041e+00 2.046725738170e+00 1.953676008057e+00 1.901393498485e+00 1.856849466231e+00 1.805747262609e+00 1.798700006087e+00 1.840793286820e+00 1.831147625721e+00 1.690622957893e+00 1.507038770083e+00 1.506437109684e+00 1.705053112521e+00 1.836540692111e+00 1.719370360896e+00 1.430918670994e+00 1.323436677155e+00 1.571620746806e+00 1.814092663991e+00 1.759490676357e+00 1.423754431029e+00 1.170443247692e+00 1.384037937865e+00 1.705277542813e+00 1.729322509061e+00 1.401701718199e+00 1.034926853997e+00 1.183665678386e+00 1.579313464442e+00 1.716117755083e+00 1.491260186303e+00 1.158578713435e+00 1.233099949178e+00 1.616167642171e+00 1.820789267105e+00 1.686512094317e+00 1.368942418715e+00 1.266188888571e+00 1.495994338483e+00 1.687325018437e+00 1.627903902133e+00 1.402663315040e+00 1.287636418074e+00 1.391976303917e+00 1.481011588364e+00 1.390624847055e+00 1.215038229650e+00 1.200367612449e+00 1.353152112153e+00 1.422157892997e+00 1.288252597511e+00 1.083585427432e+00 1.091139229013e+00 1.285642840883e+00 1.378760250315e+00 1.261650074593e+00 1.085745360716e+00 1.130121866442e+00 1.339379312182e+00 1.428238455041e+00 1.296389556009e+00 1.103548590757e+00 1.149269429543e+00 1.382570515094e+00 1.502201444697e+00 1.398924201888e+00 1.222962357825e+00 1.261054300915e+00 1.487623002574e+00 1.612115033500e+00 1.498647498838e+00 1.259043663925e+00 1.196906481173e+00 1.394076711636e+00 1.558637325460e+00 1.499829962319e+00 1.265590717204e+00 1.102955424605e+00 1.187735615289e+00 1.319398050686e+00 1.282107008286e+00 1.080054081458e+00 9.197143550034e-01 9.870580154156e-01 1.133379251418e+00 1.207865014280e+00 1.157215586216e+00 1.034330512489e+00 9.672799264060e-01 1.027808037575e+00 1.129058637233e+00 1.126559169498e+00 9.820440838371e-01 7.818619043627e-01 7.436920778613e-01 8.617926420325e-01 9.208657562559e-01 8.295534739506e-01 6.469070765342e-01 5.376661432473e-01 5.849797995908e-01 6.449791027490e-01 6.158778842049e-01 5.146760245461e-01 4.193840929249e-01 3.804130382167e-01 3.578320156491e-01 3.081993861796e-01 2.496009216426e-01 2.249727614109e-01 2.286570836023e-01 2.335398773887e-01 2.486039910900e-01 2.769936143636e-01 2.872608180384e-01 2.598616711175e-01 2.287010438844e-01 2.524591865356e-01 2.975766980627e-01 2.899878760182e-01 2.028708147861e-01 6.967430942585e-02 1.179869938893e-01 2.135505252861e-01 2.283712939581e-01 1.886588598055e-01 2.041827106182e-01 2.791055973151e-01 2.996415129844e-01 2.243593782294e-01 1.673518631587e-01 3.192433086557e-01 4.726366735900e-01 4.949174651454e-01 3.520788822033e-01 1.587096184035e-01 3.637943429358e-01 6.176407360323e-01 7.035866235751e-01 5.735631037910e-01 3.034806236152e-01 3.298853078306e-01 6.290345260349e-01 7.844234733356e-01 7.130441992774e-01 5.004007693749e-01 4.864820604906e-01 7.416505488993e-01 9.062723666271e-01 8.388411775478e-01 5.912780945970e-01 4.867316229741e-01 7.345537252855e-01 9.354424095854e-01 8.907169692850e-01 6.210100879294e-01 4.444973105369e-01 7.267301986289e-01 1.009229335196e+00 1.040887580234e+00 8.037320876367e-01 4.871134574604e-01 5.792819646362e-01 8.891190635351e-01 1.021671113615e+00 9.090632427803e-01 6.644720254291e-01 5.732611187507e-01 7.256876701378e-01 8.398420800133e-01 7.982652793781e-01 6.645530784734e-01 6.355793068522e-01 7.231488827582e-01 7.584163097944e-01 6.751654721499e-01 5.471570064019e-01 5.892667904623e-01 7.887289842962e-01 8.955758457836e-01 8.161119500277e-01 6.511609088470e-01 6.694397849332e-01 8.687580507781e-01 9.794154583898e-01 8.869503257442e-01 6.665188277164e-01 5.842827613743e-01 7.362118768939e-01 8.372755876031e-01 7.499289100628e-01 5.623391714024e-01 5.627035091250e-01 7.514475261939e-01 8.304693913827e-01 6.803984395456e-01 3.546499613625e-01 2.612804537712e-01 5.501077711673e-01 6.777383779998e-01 5.525427469720e-01 2.411304912918e-01 2.570187708253e-01 5.612170535230e-01 6.748766464173e-01 5.486065128031e-01 2.912563462547e-01 3.432832914867e-01 5.863696045580e-01 6.550068050784e-01 5.009658786684e-01 2.765285113110e-01 4.120741541784e-01 6.320967309484e-01 6.509594407386e-01 4.435022505895e-01 2.404347767798e-01 5.043140256672e-01 7.785132718446e-01 8.713256557308e-01 7.599609742903e-01 5.641711260005e-01 5.882783571390e-01 8.190307755392e-01 9.371910096808e-01 8.074623298050e-01 5.228135061440e-01 5.358751876286e-01 8.609337740662e-01 1.032234676455e+00 9.075896216796e-01 5.785931000709e-01 5.253020075848e-01 8.721463796833e-01 1.074496775763e+00 9.612961054358e-01 6.166630236482e-01 5.271312417062e-01 8.852952467462e-01 1.109021755968e+00 1.011539407822e+00 6.945762158284e-01 6.549853185714e-01 1.024756279408e+00 1.261669020237e+00 1.160681835383e+00 7.937959475518e-01 6.271106653722e-01 9.821484168634e-01 1.262671730139e+00 1.201138430192e+00 8.384877500907e-01 5.944968172795e-01 9.302135859136e-01 1.261592967114e+00 1.279986125445e+00 1.019373384999e+00 8.181610643145e-01 1.027844493644e+00 1.304879962469e+00 1.341229479499e+00 1.147070944911e+00 1.002193460374e+00 1.184770388454e+00 1.459461707038e+00 1.574081178802e+00 1.459985154256e+00 1.158413969776e+00 1.035462737876e+00 1.296531672098e+00 1.541133184975e+00 1.531090299269e+00 1.349128802512e+00 1.280572737407e+00 1.421903486392e+00 1.519310910936e+00 1.411213046812e+00 1.224569835099e+00 1.260594728177e+00 1.485373450803e+00 1.573750681760e+00 1.381917157108e+00 1.073228871614e+00 1.087305855718e+00 1.408559663756e+00 1.581682655515e+00 1.412559009275e+00 1.004709858738e+00 8.198347629364e-01 1.118303055197e+00 1.362732316218e+00 1.282371814839e+00 9.385369942919e-01 7.255191949443e-01 9.767051892701e-01 1.234060073856e+00 1.220011881317e+00 9.818618044269e-01 8.323187845917e-01 1.016728784647e+00 1.243621985624e+00 1.279972778081e+00 1.149461147857e+00 1.050507909433e+00 1.130520525844e+00 1.265630128853e+00 1.301481278811e+00 1.228365856379e+00 1.194695627564e+00 1.256700516877e+00 1.297857741729e+00 1.258640762428e+00 1.201528879749e+00 1.192465249623e+00 1.239603746343e+00 1.270416158726e+00 1.235763360572e+00 1.210843003824e+00 1.285504922235e+00 1.385764684110e+00 1.375544650640e+00 1.256239102891e+00 1.214045152546e+00 1.367665542784e+00 1.524094092774e+00 1.471786686069e+00 1.220550183655e+00 1.079516140759e+00 1.309085958754e+00 1.581633765769e+00 1.579373457089e+00 1.296723348333e+00 1.100311234786e+00 1.374539750846e+00 1.733606476635e+00 1.779169095443e+00 1.471520198522e+00 1.175637719293e+00 1.422269711655e+00 1.866154555633e+00 2.012659382896e+00 1.768692424553e+00 1.425905950491e+00 1.509666508052e+00 1.894367640809e+00 2.072863271009e+00 1.898431885931e+00 1.622699938256e+00 1.688419640630e+00 1.992374396737e+00 2.121061583425e+00 1.923800672873e+00 1.616481176157e+00 1.665573496240e+00 2.071727542567e+00 2.387326801557e+00 2.331893475332e+00 1.896994125453e+00 1.560070124412e+00 1.859144243802e+00 2.336230115389e+00 2.443855965326e+00 2.079773289057e+00 1.577643352877e+00 1.633965217467e+00 2.145469450669e+00 2.424096474177e+00 2.206201454580e+00 1.638462808399e+00 1.335765041009e+00 1.738404206062e+00 2.173339757875e+00 2.188883374204e+00 1.783895330960e+00 1.341220352385e+00 1.452178998809e+00 1.866887884508e+00 2.040082218329e+00 1.849566413631e+00 1.514686866908e+00 1.452909793076e+00 1.695674488643e+00 1.857292158908e+00 1.760049272439e+00 1.529126750844e+00 1.460846570570e+00 1.620240172745e+00 1.744943565752e+00 1.672127952286e+00 1.483128692463e+00 1.412409022579e+00 1.534958327955e+00 1.653508615141e+00 1.622874982907e+00 1.491373197365e+00 1.419466324855e+00 1.461347877383e+00 1.492900251385e+00 1.425838336206e+00 1.360016402355e+00 1.405082330261e+00 1.496377424008e+00 1.499301721179e+00 1.369996379551e+00 1.218409496102e+00 1.231390318012e+00 1.393996137002e+00 1.493506703713e+00 1.390732352106e+00 1.116446059739e+00 9.069646107874e-01 1.020583686140e+00 1.245831967304e+00 1.288811680233e+00 1.069781520374e+00 7.311651886525e-01 7.202909699524e-01 1.060603490831e+00 1.285723975200e+00 1.212179490193e+00 8.705785569329e-01 5.857062714650e-01 8.664177745201e-01 1.256459461886e+00 1.387062701411e+00 1.184621501648e+00 7.762652578507e-01 6.494163796942e-01 1.025510252552e+00 1.325925322667e+00 1.316237798221e+00 1.017658649716e+00 7.326907631329e-01 9.500917874705e-01 1.341245491589e+00 1.498985924362e+00 1.322947198233e+00 9.478804818659e-01 8.527296872219e-01 1.237638500273e+00 1.577998625728e+00 1.597540817331e+00 1.272412599016e+00 8.248274902302e-01 8.565883075391e-01 1.297264116319e+00 1.563507655555e+00 1.465345928644e+00 1.042538969965e+00 6.188371514211e-01 8.562685749884e-01 1.289101074632e+00 1.442656223002e+00 1.230290706888e+00 7.751260852700e-01 5.980909747754e-01 1.016817163115e+00 1.364053073443e+00 1.390525187873e+00 1.101636031950e+00 7.283643927943e-01 7.896099899708e-01 1.151106808646e+00 1.338360045717e+00 1.215502211749e+00 8.603294963043e-01 6.361787284414e-01 9.076148727793e-01 1.224780311903e+00 1.293549597309e+00 1.084681485364e+00 7.721346400044e-01 7.643520938879e-01 1.061326906901e+00 1.258118467950e+00 1.192825537276e+00 8.995176066783e-01 6.270036346668e-01 7.647317493996e-01 1.060246326898e+00 1.183405204489e+00 1.060297107919e+00 7.759865627080e-01 5.965700796024e-01 7.455127766025e-01 9.445543854211e-01 9.848111653968e-01 8.586279718042e-01 6.953028876143e-01 6.832224175532e-01 7.963240883701e-01 8.536265394195e-01 7.824395496561e-01 6.393269504801e-01 5.748241910583e-01 6.530615016364e-01 7.426263310899e-01 7.473472867121e-01 6.802370821754e-01 6.253180230308e-01 6.430142991402e-01 6.908957799581e-01 7.113195173582e-01 7.129789332975e-01 7.403899466597e-01 7.915421744451e-01 8.089528533422e-01 7.536087028821e-01 6.610370703709e-01 6.376229731543e-01 7.220959320696e-01 8.074797972409e-01 7.959063726642e-01 6.827330439360e-01 5.777590985800e-01 6.320770673176e-01 7.817632720423e-01 8.671757717203e-01 8.279882095065e-01 7.154605388269e-01 6.712045871077e-01 7.662901831494e-01 8.856111752750e-01 9.248486767444e-01 8.867121256473e-01 8.573569711713e-01 9.031436897883e-01 9.717402652646e-01 9.749355932060e-01 9.041640154445e-01 8.599657393949e-01 9.469217580135e-01 1.098317979056e+00 1.172844956837e+00 1.109675603214e+00 9.762753542858e-01 9.540449709330e-01 1.119330558929e+00 1.310057721650e+00 1.372733652128e+00 1.280995282727e+00 1.141727895648e+00 1.130975555517e+00 1.270979739524e+00 1.397328161578e+00 1.389323513252e+00 1.261897091092e+00 1.155866892804e+00 1.209729938613e+00 1.358310480946e+00 1.438441230100e+00 1.378407105752e+00 1.236850292644e+00 1.164042978384e+00 1.242398147617e+00 1.370582458350e+00 1.423073903977e+00 1.376129831156e+00 1.302839786588e+00 1.294626679599e+00 1.353505474162e+00 1.403043965554e+00 1.393952729336e+00 1.348766066595e+00 1.328072052635e+00 1.360660557383e+00 1.420800491373e+00 1.477371302194e+00 1.525892386069e+00 1.567898672260e+00 1.587543481431e+00 1.572617604643e+00 1.557248458402e+00 1.612953611918e+00 1.756213922753e+00 1.898966345346e+00 1.932086289689e+00 1.827977488836e+00 1.692897677617e+00 1.711082252026e+00 1.909965795631e+00 2.097828059102e+00 2.097574210442e+00 1.892009711232e+00 1.671195576657e+00 1.727554770847e+00 2.036190309802e+00 2.281067097076e+00 2.252053449202e+00 1.956009099425e+00 1.643589646925e+00 1.688330309870e+00 2.032771527468e+00 2.289455487538e+00 2.253331998253e+00 1.972509403035e+00 1.725850957238e+00 1.806702343135e+00 2.077616931112e+00 2.207746839027e+00 2.066413837345e+00 1.777771995710e+00 1.662632568321e+00 1.868595193788e+00 2.124322325048e+00 2.176582913642e+00 2.015174135676e+00 1.856664533903e+00 1.942631693468e+00 2.187969690600e+00 2.322674508694e+00 2.226755633766e+00 2.018172189996e+00 1.974152303766e+00 2.187132865118e+00 2.409089133248e+00 2.402247539608e+00 2.149011387679e+00 1.882700979385e+00 1.925531976197e+00 2.217480379480e+00 2.412593444618e+00 2.324419062651e+00 2.030101352662e+00 1.842242260696e+00 2.003205533371e+00 2.296237434479e+00 2.406673182780e+00 2.252801599679e+00 2.007348264476e+00 1.966284214427e+00 2.160908744144e+00 2.303571213644e+00 2.188541445453e+00 1.870517738049e+00 1.676146220472e+00 1.873184008338e+00 2.194431955021e+00 2.277469852850e+00 2.013509885182e+00 1.589566617814e+00 1.489877183042e+00 1.862300562437e+00 2.217939481693e+00 2.233288189313e+00 1.891325185432e+00 1.475225376717e+00 1.492384094036e+00 1.890102264836e+00 2.162746494299e+00 2.082768831205e+00 1.721733642705e+00 1.435723619611e+00 1.594244826878e+00 1.942068125093e+00 2.086950240288e+00 1.924073119956e+00 1.616516904776e+00 1.517122324214e+00 1.739428549157e+00 1.969272563248e+00 1.971940077886e+00 1.764806009197e+00 1.580779791353e+00 1.654136648890e+00 1.871620993437e+00 1.975958348900e+00 1.881496589320e+00 1.709276242009e+00 1.674028655582e+00 1.808590038578e+00 1.922527236707e+00 1.879855919516e+00 1.726751924495e+00 1.641094117081e+00 1.714274600490e+00 1.809749087347e+00 1.772663713042e+00 1.621175877851e+00 1.553766296558e+00 1.708115271503e+00 1.919553125524e+00 1.962997970617e+00 1.791514967562e+00 1.599055118016e+00 1.689843205588e+00 2.012455786101e+00 2.233947507006e+00 2.159141232933e+00 1.838541747865e+00 1.595068320781e+00 1.764073753821e+00 2.115525878697e+00 2.250071552400e+00 2.020758064166e+00 1.576404707982e+00 1.410935400861e+00 1.790421298830e+00 2.209349333533e+00 2.283164944748e+00 1.948972641418e+00 1.454781633428e+00 1.400593713259e+00 1.874031370584e+00 2.262668928783e+00 2.249124173423e+00 1.827852134426e+00 1.292031581418e+00 1.271277175743e+00 1.735458485049e+00 2.055099588719e+00 1.982193983503e+00 1.561636171875e+00 1.104903393610e+00 1.132814745802e+00 1.486982517658e+00 1.672900180498e+00 1.556112097525e+00 1.264316376594e+00 1.114651523302e+00 1.262107264028e+00 1.435078524442e+00 1.426814701641e+00 1.275144912599e+00 1.195567182645e+00 1.312616648778e+00 1.446191915164e+00 1.400564295960e+00 1.167292716046e+00 9.750248886229e-01 1.110020770390e+00 1.383270241550e+00 1.479100725836e+00 1.288988659268e+00 9.178906257717e-01 7.706976975343e-01 1.075742831240e+00 1.365678017035e+00 1.373144603154e+00 1.074341000199e+00 6.604197389153e-01 6.740579930868e-01 1.041827188921e+00 1.236782064644e+00 1.112246856582e+00 7.198082914537e-01 3.936738946436e-01 7.012243701184e-01 1.030551318952e+00 1.078575608398e+00 8.264257371680e-01 4.591764129896e-01 5.703952288358e-01 9.524187149075e-01 1.133145017266e+00 1.012249870103e+00 6.637805452669e-01 4.593826306314e-01 7.620373124621e-01 1.039853117830e+00 1.049382521995e+00 7.913404702097e-01 5.186764063689e-01 7.365512436493e-01 1.109183988713e+00 1.267701946658e+00 1.128087647643e+00 7.973059836153e-01 6.862697594834e-01 1.018228280429e+00 1.327259776041e+00 1.366577019040e+00 1.111880102256e+00 7.370601702457e-01 7.138741475530e-01 1.055534718081e+00 1.280680459815e+00 1.218668883902e+00 9.038132612304e-01 5.968654449244e-01 7.506111201266e-01 1.073820616965e+00 1.206716191681e+00 1.085767953816e+00 8.319399413948e-01 7.468602342518e-01 9.361321098676e-01 1.098725740891e+00 1.064391348743e+00
```
