## Supplementary Data 1 for "Heart cockle shells transmit sunlight to photosymbiotic algae using bundled fiber optic cables and condensing lenses": VaryPlanarvsColumnar_80percentlamellar_19April2023_transmissionlongaxis_efield_400nm.txt (part 2 of 6)

```
 6.959134897985e-01 6.799382029347e-01 6.883274534914e-01 7.372535856015e-01 8.034938825692e-01 8.488394665120e-01 8.533199958958e-01 8.084491671104e-01 7.273008984606e-01 6.971334855567e-01 7.526847049640e-01 8.197058159681e-01 8.364556717629e-01 8.147342921726e-01 8.079644283701e-01 8.374797209931e-01 8.666039195141e-01 8.586254318718e-01 8.207331008019e-01 7.906081262380e-01 7.892708842946e-01 8.008182626414e-01 8.074599109967e-01 8.155763083908e-01 8.356377478704e-01 8.553568912543e-01 8.530748624319e-01 8.304647404571e-01 8.161474183996e-01 8.272725019473e-01 8.383588830543e-01 8.103884628892e-01 7.383660510695e-01 6.663481980017e-01 6.503091920305e-01 6.860975362970e-01 7.212516350542e-01 7.292017932318e-01 7.254558500974e-01 7.329123902185e-01 7.493913127016e-01 7.625951335935e-01 7.824799817163e-01 8.320073191341e-01 9.040726232414e-01 9.565809761943e-01 9.557157529871e-01 9.111482339985e-01 8.759282276700e-01 9.274856832179e-01 9.864225884504e-01 9.881036081250e-01 9.700085163318e-01 9.816099042099e-01 1.001946546208e+00 9.675528929728e-01 8.643172734750e-01 7.742645336929e-01 8.092344528336e-01 9.339439878099e-01 1.021200655371e+00 1.010917958474e+00 9.360165971505e-01 8.843337405556e-01 9.078613430562e-01 9.680986295778e-01 1.012317216066e+00 1.033403163172e+00 1.044663811799e+00 1.037909168388e+00 9.901064352660e-01 9.097871233655e-01 8.613853984731e-01 9.047972373662e-01 9.999648845957e-01 1.056165155584e+00 1.029409776462e+00 9.486425959536e-01 8.914590003877e-01 9.091508196515e-01 9.700532913072e-01 1.017582059942e+00 1.032696512773e+00 1.028093527903e+00 1.017292437926e+00 1.002707707353e+00 9.897740613642e-01 9.936731569309e-01 1.018579429856e+00 1.042472719861e+00 1.029480740133e+00 1.030640741959e+00 1.054023211496e+00 1.064604002839e+00 1.045127668535e+00 1.007646253713e+00 9.745730100857e-01 9.525320486829e-01 8.899884614848e-01 8.004589169299e-01 7.753328014092e-01 8.261920386341e-01 8.628900660471e-01 8.205791421630e-01 7.240392651966e-01 6.720123301838e-01 7.198831975954e-01 7.886078220608e-01 7.907396020355e-01 7.222570800407e-01 6.587124688807e-01 6.768162110468e-01 7.411210485024e-01 7.632787705272e-01 7.090427076113e-01 6.146569380500e-01 5.533373837003e-01 5.505515906215e-01 5.507101250526e-01 5.099244018689e-01 4.549523909636e-01 4.567200354079e-01 5.189213536630e-01 5.648714824952e-01 5.418391775093e-01 4.602373570369e-01 4.006309038430e-01 4.504187551416e-01 5.586744838498e-01 6.302711308585e-01 6.243160648691e-01 5.502245946113e-01 4.589244823769e-01 4.218605814487e-01 4.546793714075e-01 4.949688441545e-01 4.903775599522e-01 4.319804729714e-01 3.552008881862e-01 3.366973450574e-01 3.848285266102e-01 4.432047076173e-01 4.798801788085e-01 4.808594019554e-01 4.546367315280e-01 4.165620436464e-01 3.680174789505e-01 3.158448628303e-01 2.819105201942e-01 2.930573321312e-01 3.291998239529e-01 3.382482809574e-01 2.871590625922e-01 1.780454617387e-01 8.118698747522e-02 1.679831655869e-01 2.635888447980e-01 2.936906480606e-01 2.615122519763e-01 2.218511113171e-01 2.514221350305e-01 3.233599120639e-01 3.692026562986e-01 3.676112195793e-01 3.393843622278e-01 3.242300165261e-01 3.365722764893e-01 3.553794512833e-01 3.693272487764e-01 3.916920051246e-01 4.270058203446e-01 4.490392922103e-01 4.274969868428e-01 3.647078405521e-01 3.210642669181e-01 3.692228029038e-01 4.631947571858e-01 5.197186484302e-01 5.076442005060e-01 4.506027704727e-01 4.099923275445e-01 4.185974507058e-01 4.307889091907e-01 3.992107884155e-01 3.460311904727e-01 3.591323199721e-01 4.750570748759e-01 6.037898758212e-01 6.708545144013e-01 6.339248679640e-01 4.847564242821e-01 3.707870406555e-01 4.093753037692e-01 4.983416094520e-01 5.043899232991e-01 4.053495589945e-01 2.704061368356e-01 2.540089207539e-01 3.346476362163e-01 3.574067675160e-01 2.868828478363e-01 1.884138058951e-01 2.160988034210e-01 3.032513117610e-01 3.161638899642e-01 2.350907422539e-01 1.664184232446e-01 2.907455669884e-01 4.438405603702e-01 5.120121347648e-01 4.658371978605e-01 3.296764551361e-01 2.013859907260e-01 2.477543511381e-01 3.518148184308e-01 3.847028012344e-01 3.303948978942e-01 2.316123726852e-01 2.001266910596e-01 2.783479637019e-01 3.493675742069e-01 3.536162286739e-01 2.829606959557e-01 1.651005508476e-01 1.214732653266e-01 2.323853922051e-01 3.317747197565e-01 3.711542916882e-01 3.586809839218e-01 3.445971684094e-01 3.889476209657e-01 4.737460161988e-01 5.430669551606e-01 5.561739671855e-01 5.075977422670e-01 4.502264047051e-01 4.373372876506e-01 4.664136205129e-01 4.926464182591e-01 5.018694366981e-01 5.142634357166e-01 5.384232797834e-01 5.490123761368e-01 5.234823815099e-01 4.831013351776e-01 4.850146370600e-01 5.395136511890e-01 5.851432113464e-01 5.764668172511e-01 5.364824027042e-01 5.444599757391e-01 6.285762245658e-01 7.162455923553e-01 7.413865381890e-01 7.016942292848e-01 6.492392227183e-01 6.324757299287e-01 6.323514300677e-01 6.030287960517e-01 5.542128825723e-01 5.541486559087e-01 6.189703643457e-01 6.696924536197e-01 6.479649953786e-01 5.883602814489e-01 6.024835826104e-01 7.118828597567e-01 7.979276243725e-01 7.717861308569e-01 6.489143829034e-01 5.664270402988e-01 6.470239883286e-01 7.671360775910e-01 7.776662012873e-01 6.723490832017e-01 5.756132408483e-01 5.925128626620e-01 6.858462800522e-01 7.317509733440e-01 6.684797066186e-01 5.229300142672e-01 4.483374782685e-01 5.586355507128e-01 6.947691003283e-01 7.009088565616e-01 5.623589882731e-01 4.360632751344e-01 5.598181851660e-01 7.674048570560e-01 8.525876132245e-01 7.729534222715e-01 6.208891847420e-01 5.961247448927e-01 7.290227030507e-01 8.334949837191e-01 8.231909444574e-01 7.513680872660e-01 7.432386208858e-01 8.260220223602e-01 8.938530754341e-01 8.782236789395e-01 8.127074310932e-01 7.868164668639e-01 8.246400940756e-01 8.533285695413e-01 8.230220485028e-01 7.695335588787e-01 7.677017343639e-01 8.194297813560e-01 8.544859197685e-01 8.401772862778e-01 8.175271987986e-01 8.416976536951e-01 8.986911928510e-01 9.349191157239e-01 9.390544086643e-01 9.469357762037e-01 9.776547256780e-01 1.000837064757e+00 9.969908325308e-01 1.013823398057e+00 1.109540884470e+00 1.240032959341e+00 1.295474193801e+00 1.220836399672e+00 1.087188759166e+00 1.071437685499e+00 1.222600845245e+00 1.364513688728e+00 1.352781999515e+00 1.205540804301e+00 1.111530582344e+00 1.236633867437e+00 1.443924106730e+00 1.526467075589e+00 1.433608467307e+00 1.286284363393e+00 1.273685756136e+00 1.394442219318e+00 1.467539507674e+00 1.398399089496e+00 1.266901346267e+00 1.245705404490e+00 1.354991748873e+00 1.427790044339e+00 1.359224166768e+00 1.219582223692e+00 1.199376420854e+00 1.345740335338e+00 1.481511429730e+00 1.476419514287e+00 1.366548742453e+00 1.311370932603e+00 1.401559275499e+00 1.529284584175e+00 1.573201696907e+00 1.542704247221e+00 1.539031897986e+00 1.606212655355e+00 1.666227708087e+00 1.654082095297e+00 1.639955392251e+00 1.628636330840e+00 1.620592217417e+00 1.614714941395e+00 1.604238712420e+00 1.579865545373e+00 1.541900175438e+00 1.509419329266e+00 1.472460465698e+00 1.425735496547e+00 1.401286574261e+00 1.447464447377e+00 1.512980333459e+00 1.527807760146e+00 1.493948582183e+00 1.478041598390e+00 1.521722288304e+00 1.582592484529e+00 1.598041635102e+00 1.564891670606e+00 1.538055468353e+00 1.557328724575e+00 1.592190368000e+00 1.586837194756e+00 1.531922532251e+00 1.474968344893e+00 1.465771556006e+00 1.498737988831e+00 1.531825431651e+00 1.542743499048e+00 1.540175405516e+00 1.535578093860e+00 1.526997042771e+00 1.514377235737e+00 1.510996282961e+00 1.522973707791e+00 1.528699025567e+00 1.501526331356e+00 1.451545844859e+00 1.428618572192e+00 1.464031006357e+00 1.522823476184e+00 1.549822931183e+00 1.539903293998e+00 1.542444751450e+00 1.593481027068e+00 1.660755821333e+00 1.687720856604e+00 1.665837324897e+00 1.641654503156e+00 1.651395993748e+00 1.665969397846e+00 1.634486963982e+00 1.564571528409e+00 1.530790049557e+00 1.577142291403e+00 1.636764147779e+00 1.611372560618e+00 1.487446707175e+00 1.369645900560e+00 1.383957568274e+00 1.495747948902e+00 1.557351378150e+00 1.493267487305e+00 1.360481001991e+00 1.297498673221e+00 1.364195249133e+00 1.465747392170e+00 1.505319834315e+00 1.483479217266e+00 1.464352092239e+00 1.486798848837e+00 1.524560539609e+00 1.543293918868e+00 1.551155392843e+00 1.575035515492e+00 1.610572933311e+00 1.626328211729e+00 1.613260669919e+00 1.602780593534e+00 1.625937249472e+00 1.667836129094e+00 1.688652369149e+00 1.678080098256e+00 1.665823183208e+00 1.678630467151e+00 1.702569913274e+00 1.707259979680e+00 1.693212917796e+00 1.693547680111e+00 1.738696293728e+00 1.871239461500e+00 2.001080742921e+00 2.036154869795e+00 1.986960825373e+00 1.943046245404e+00 1.977151476115e+00 2.059398801985e+00 2.101842049231e+00 2.048856810123e+00 1.914786980093e+00 1.827778110625e+00 1.914483551332e+00 2.043913576919e+00 2.035574626276e+00 1.880616389434e+00 1.748174150490e+00 1.786708265982e+00 1.901209580835e+00 1.914454878274e+00 1.800529342048e+00 1.698521583506e+00 1.735099497105e+00 1.836531890810e+00 1.857202675655e+00 1.777343204324e+00 1.709949466810e+00 1.745081209757e+00 1.818948162761e+00 1.828471380939e+00 1.781585231232e+00 1.776869743973e+00 1.848031638759e+00 1.901881711608e+00 1.857535471473e+00 1.764241699820e+00 1.756785475215e+00 1.862753846484e+00 1.949121160899e+00 1.910238925625e+00 1.794080503609e+00 1.756222416059e+00 1.850997454938e+00 1.941742003762e+00 1.898844058056e+00 1.749878821864e+00 1.655776777749e+00 1.710792276225e+00 1.795105476723e+00 1.758913108378e+00 1.604099998174e+00 1.482816632014e+00 1.515781717204e+00 1.606654414897e+00 1.602215791220e+00 1.490381038952e+00 1.400086381802e+00 1.432328865616e+00 1.502407918358e+00 1.479747486634e+00 1.362932234781e+00 1.281165680080e+00 1.323567634937e+00 1.391528254437e+00 1.355234794815e+00 1.221032948553e+00 1.131718001410e+00 1.183628787879e+00 1.259379742231e+00 1.212780750700e+00 1.043219498846e+00 9.091711644905e-01 9.546823569594e-01 1.056948184046e+00 1.041967988988e+00 8.971354130967e-01 7.753799604090e-01 8.257022656379e-01 9.280476397435e-01 9.136149708310e-01 7.752513861389e-01 6.752013752696e-01 7.614418960659e-01 8.921603624641e-01 9.055754113289e-01 8.016071012344e-01 7.212792159285e-01 7.799540115842e-01 8.720686900929e-01 8.774797081266e-01 8.278388279042e-01 7.674868780479e-01 7.680153542335e-01 8.316686201118e-01 8.867407856932e-01 8.711806931989e-01 7.483965910489e-01 5.944973317680e-01 6.313788915395e-01 8.110839362989e-01 9.112466367998e-01 8.434471854669e-01 6.670155523340e-01 5.891444825832e-01 7.197491613999e-01 8.510036252326e-01 8.340436289440e-01 6.829576699384e-01 5.787726652873e-01 7.017859227342e-01 8.830497614592e-01 9.343245854610e-01 8.200389425802e-01 6.482613782096e-01 6.357240456962e-01 7.831246628118e-01 8.749522689310e-01 8.180833068430e-01 6.844758687302e-01 6.806396141496e-01 8.509013153403e-01 9.910145937165e-01 9.724786908840e-01 8.138902224445e-01 6.908132563539e-01 7.895080633243e-01 9.682671981046e-01 1.025749897011e+00 9.145314856216e-01 7.429839667722e-01 7.311495497201e-01 8.878421549585e-01 9.935871654937e-01 9.344445731886e-01 7.478947795606e-01 6.152860787125e-01 6.929865209995e-01 8.169591650879e-01 8.603289664507e-01 8.272931757632e-01 7.528054001611e-01 7.112422963396e-01 7.131101920375e-01 6.967616045392e-01 6.283485845381e-01 5.426364135400e-01 5.226627840450e-01 5.783691168237e-01 6.221634595825e-01 5.942202106809e-01 5.083880290241e-01 4.411832827056e-01 4.557131942233e-01 5.041421116412e-01 5.171567123859e-01 4.881345516630e-01 4.586350740229e-01 4.624736480089e-01 4.834778873136e-01 4.955127424933e-01 5.045359447055e-01 5.274841951568e-01 5.515592945359e-01 5.436146358167e-01 4.933912991654e-01 4.379823649809e-01 4.346161288864e-01 4.729426953092e-01 4.830845720251e-01 4.236240482851e-01 3.142091985836e-01 2.524750324725e-01 3.155111322524e-01 3.953943857638e-01 4.093407306446e-01 3.483518761867e-01 2.562985197564e-01 2.267607834331e-01 2.882933914218e-01 3.534761838979e-01 3.752817059743e-01 3.488915157151e-01 2.866100850817e-01 2.062832843761e-01 1.356209459124e-01 9.586793330636e-02 1.005809091864e-01 1.068646476444e-01 1.043505013759e-01 1.172308969790e-01 1.520305287649e-01 1.816222656500e-01 1.845563866647e-01 1.629888405132e-01 1.509956032753e-01 1.849006319694e-01 2.415428252941e-01 2.864395724399e-01 3.082279978556e-01 3.116100134454e-01 3.083670212136e-01 3.145706228615e-01 3.477981185837e-01 4.079068943821e-01 4.654881571783e-01 4.813274507889e-01 4.327643661616e-01 3.391628715239e-01 2.922082639670e-01 3.659226665444e-01 4.597517030610e-01 4.799086859406e-01 4.088467704679e-01 3.111441228088e-01 3.261488693410e-01 4.326793526999e-01 4.928029414942e-01 4.572558527181e-01 3.665862781595e-01 3.383002326405e-01 4.061247831588e-01 4.503572479931e-01 4.044486344911e-01 3.075016621485e-01 3.017717979271e-01 4.123207488828e-01 4.745018238771e-01 4.297555120631e-01 3.027659463242e-01 2.323676123188e-01 3.854479237781e-01 5.633725141783e-01 6.189614805192e-01 5.159494458480e-01 3.220369323894e-01 2.890865221387e-01 4.621607680476e-01 5.591890347748e-01 4.945212555254e-01 3.113595503285e-01 2.629613373592e-01 4.543767605525e-01 5.753158827866e-01 5.220507811926e-01 3.255834409464e-01 2.734887054220e-01 5.271339616779e-01 7.206174383396e-01 7.302248606196e-01 5.656062044995e-01 4.075464598710e-01 5.493146627804e-01 7.784433284296e-01 8.576755259743e-01 7.336987249349e-01 5.040757284848e-01 4.985199714294e-01 7.628825001249e-01 9.613993932181e-01 9.603898266744e-01 7.741571055142e-01 5.707462414539e-01 6.331532901736e-01 8.521829794057e-01 9.672692570758e-01 9.050238824273e-01 7.421270122869e-01 6.874922317210e-01 8.352212111270e-01 9.951628872296e-01 1.026018060726e+00 9.350167422590e-01 8.967804470354e-01 1.007950244513e+00 1.169749507274e+00 1.232891415493e+00 1.133741831415e+00 9.975430431643e-01 1.033216328264e+00 1.205038184039e+00 1.300171086987e+00 1.220094440855e+00 1.041028863974e+00 9.768183132837e-01 1.112143911671e+00 1.252319363610e+00 1.238664788966e+00 1.082479017360e+00 9.566946836906e-01 1.033208461187e+00 1.201915613333e+00 1.269896452049e+00 1.188128796026e+00 1.062939761448e+00 1.066523438817e+00 1.200962434683e+00 1.303571787834e+00 1.281052218121e+00 1.180365277084e+00 1.141419768055e+00 1.227788943190e+00 1.331801315617e+00 1.338333317935e+00 1.246338357765e+00 1.168293910268e+00 1.213744502002e+00 1.331275578727e+00 1.390453618679e+00 1.341694406225e+00 1.256220164609e+00 1.262508801870e+00 1.383146588462e+00 1.504908556071e+00 1.535453990155e+00 1.487122526227e+00 1.455282465842e+00 1.523442997275e+00 1.686039682130e+00 1.828027439370e+00 1.846949646617e+00 1.730497341194e+00 1.569248350957e+00 1.461003889237e+00 1.466876440999e+00 1.521162599393e+00 1.550269024782e+00 1.527684512059e+00 1.482003043716e+00 1.445404818766e+00 1.415849389497e+00 1.381994521343e+00 1.361952595912e+00 1.382438686389e+00 1.422833259240e+00 1.425099891089e+00 1.363446283991e+00 1.282579498662e+00 1.252870697628e+00 1.269023481610e+00 1.249560292552e+00 1.151441093555e+00 1.043372643984e+00 1.049196619179e+00 1.154378790340e+00 1.214758929190e+00 1.154750997441e+00 1.047717380292e+00 1.055989030867e+00 1.192154644692e+00 1.291053007164e+00 1.253273487685e+00 1.147760088322e+00 1.159037208099e+00 1.323854986062e+00 1.459130719010e+00 1.427210582888e+00 1.262345341032e+00 1.166305920884e+00 1.286204645790e+00 1.463809089740e+00 1.497762192608e+00 1.353690983350e+00 1.171974971097e+00 1.156514092870e+00 1.311715619626e+00 1.445048327605e+00 1.430071204898e+00 1.230072582306e+00 1.082352819773e+00 1.189429630697e+00 1.356550795998e+00 1.363550188389e+00 1.223493513483e+00 1.140633893671e+00 1.243624956060e+00 1.364992616106e+00 1.333281245094e+00 1.177303473406e+00 1.103863598105e+00 1.224155936292e+00 1.354183306754e+00 1.327017125302e+00 1.175412569585e+00 1.100282593887e+00 1.207633947505e+00 1.322253885629e+00 1.288521655083e+00 1.156394325033e+00 1.140676761665e+00 1.310977131728e+00 1.460505467082e+00 1.433899386358e+00 1.278925291494e+00 1.220348126458e+00 1.379726081593e+00 1.566977280457e+00 1.598065755653e+00 1.480894972945e+00 1.392197961251e+00 1.479218309133e+00 1.638452906333e+00 1.695454771862e+00 1.615614440633e+00 1.511598744322e+00 1.516065016959e+00 1.609939227395e+00 1.676758955894e+00 1.669454758537e+00 1.633421293301e+00 1.620654457765e+00 1.621419404220e+00 1.608120955435e+00 1.603585800178e+00 1.648318394347e+00 1.713139970039e+00 1.716507889614e+00 1.630797566771e+00 1.538513186233e+00 1.554071116178e+00 1.653985544477e+00 1.702182997346e+00 1.631607803824e+00 1.520733128043e+00 1.511956776766e+00 1.606694252627e+00 1.658731454042e+00 1.584861366441e+00 1.464650602408e+00 1.457828444952e+00 1.565719143619e+00 1.617705881306e+00 1.515459395836e+00 1.355783116675e+00 1.361224542760e+00 1.548298786945e+00 1.683027121674e+00 1.613144555586e+00 1.395844982590e+00 1.277103060367e+00 1.407005694789e+00 1.575670449931e+00 1.561440955574e+00 1.355303839642e+00 1.167633576398e+00 1.236427440081e+00 1.430431169357e+00 1.487831784201e+00 1.337560452630e+00 1.160568550024e+00 1.186126359772e+00 1.339764778087e+00 1.441429492875e+00 1.417453013847e+00 1.316277426914e+00 1.249689828830e+00 1.270540568653e+00 1.256132440968e+00 1.136586223452e+00 9.805099092789e-01 9.164345559049e-01 9.525531282370e-01 9.607870657291e-01 8.703016315096e-01 7.328818397976e-01 6.575679958994e-01 6.485960394487e-01 6.004107163493e-01 4.833158036494e-01 4.213549889697e-01 5.115743722854e-01 5.956994586939e-01 5.498001582817e-01 4.062579258543e-01 3.982542014492e-01 5.917298482286e-01 7.324774767578e-01 7.033970378550e-01 5.291727447230e-01 4.038437338270e-01 5.310908438260e-01 6.867495184210e-01 7.017638661131e-01 5.878747294433e-01 5.027172398575e-01 5.888297990664e-01 7.077609745129e-01 7.192146139733e-01 6.319076595557e-01 5.800650996776e-01 6.622234309939e-01 7.713099086316e-01 8.004903759937e-01 7.635298307097e-01 7.561543988457e-01 8.211074249865e-01 8.802356228158e-01 8.619027262386e-01 8.002570835496e-01 7.804425765911e-01 7.916327106509e-01 7.837347312777e-01 7.216354768405e-01 6.173564806088e-01 5.632356420821e-01 6.386490000473e-01 7.168143693781e-01 6.735582752588e-01 5.071646671038e-01 3.803866749471e-01 4.908970508454e-01 6.366446034027e-01 6.403704717692e-01 4.847247424388e-01 2.973803323272e-01 3.671316548978e-01 5.385660893642e-01 5.868568557767e-01 4.815759353148e-01 3.037125635928e-01 2.634356867006e-01 3.688388500652e-01 4.061591235146e-01 3.431242868922e-01 2.850707112454e-01 3.512897855180e-01 4.378377162555e-01 4.432309760002e-01 3.783630793242e-01 3.432837217364e-01 3.936760745886e-01 4.350360448369e-01 4.023533543467e-01 3.427624833973e-01 3.745763328051e-01 4.679167118691e-01 4.934441267424e-01 3.930411173241e-01 1.967404180607e-01 1.731661793345e-01 3.745782257875e-01 4.951485412162e-01 4.886339702432e-01 3.877465916340e-01 2.955979713189e-01 2.824158206702e-01 2.809511268837e-01 2.381271232729e-01 1.894043460798e-01 2.584512085872e-01 3.599734189177e-01 3.682594476803e-01 2.494041689021e-01 8.136671487315e-02 2.553661607260e-01 4.374222133623e-01 4.892921017759e-01 3.899199316943e-01 2.008048787696e-01 2.053515866183e-01 3.802818473207e-01 4.561943462769e-01 3.954348268264e-01 2.708374163020e-01 2.871462270924e-01 4.258471785289e-01 5.068417354802e-01 4.959205420785e-01 4.599748379049e-01 4.864432507109e-01 5.469435893768e-01 5.571018770759e-01 5.019307558033e-01 4.547608395577e-01 4.871058537438e-01 5.402113716686e-01 5.300332967077e-01 4.604512575766e-01 4.277564148936e-01 4.879418456274e-01 5.453074075289e-01 5.195805912249e-01 4.390211373698e-01 4.322932316637e-01 5.316748733264e-01 6.025786140215e-01 5.653032408131e-01 4.588093743059e-01 4.392040726187e-01 5.553344047099e-01 6.476301230982e-01 6.266064914889e-01 5.312678253654e-01 5.078231725084e-01 6.087943981664e-01 6.915629057904e-01 6.598281837483e-01 5.387336884223e-01 4.673136080487e-01 5.342962176991e-01 6.054901512796e-01 5.742652460854e-01 4.719468812027e-01 4.471992558324e-01 5.430839484084e-01 6.034190057291e-01 5.387543952596e-01 3.997770438931e-01 3.932723757220e-01 5.440597309813e-01 6.303396116584e-01 5.541590920802e-01 3.445079880046e-01 2.362853479048e-01 4.223068571371e-01 5.499991587058e-01 4.973152438379e-01 2.777388095701e-01 1.190699782473e-01 3.740870823302e-01 5.371131190306e-01 5.236306972473e-01 3.778533825100e-01 3.251360326532e-01 4.979978605312e-01 6.374854486057e-01 6.194517387093e-01 4.595118401249e-01 3.282756125123e-01 4.396599967666e-01 5.845509585460e-01 6.035317387682e-01 5.003355600697e-01 3.454587686229e-01 3.164734080642e-01 4.557626060333e-01 5.705966512298e-01 5.501407703529e-01 4.182886811694e-01 3.724270308242e-01 5.292623877821e-01 6.761766714533e-01 6.885113531615e-01 5.733480303786e-01 4.727133331571e-01 5.676826718042e-01 7.417317505568e-01 8.207386617418e-01 7.530638752742e-01 5.963119584157e-01 5.227154186673e-01 6.351052489537e-01 7.691764216082e-01 7.907602798699e-01 6.881221627828e-01 5.661101609341e-01 5.945670451536e-01 7.382256179885e-01 8.252210374666e-01 7.833892791738e-01 6.708541025959e-01 6.649965503484e-01 8.293460342620e-01 9.952422989401e-01 1.034223402671e+00 9.455195495407e-01 8.586112487480e-01 9.292081102828e-01 1.098148123355e+00 1.199453257332e+00 1.173004949476e+00 1.101370692696e+00 1.137355747828e+00 1.292279878618e+00 1.417258670880e+00 1.409102330859e+00 1.303468742339e+00 1.258968907260e+00 1.405079826528e+00 1.635084104682e+00 1.785212873202e+00 1.717015662618e+00 1.439211157565e+00 1.300920970177e+00 1.513385803586e+00 1.760720905939e+00 1.750957910280e+00 1.475008977044e+00 1.224874838946e+00 1.368411697814e+00 1.686995789762e+00 1.797342447972e+00 1.595943314751e+00 1.268096660489e+00 1.233061627124e+00 1.532095919953e+00 1.748319975304e+00 1.670375111337e+00 1.374920731945e+00 1.211736099536e+00 1.441915045287e+00 1.761484840690e+00 1.873910028087e+00 1.744778533617e+00 1.553871495493e+00 1.550863438551e+00 1.730250488247e+00 1.869174188198e+00 1.849432886880e+00 1.731898375839e+00 1.670183539611e+00 1.726951747052e+00 1.800932297063e+00 1.789079982114e+00 1.707016845177e+00 1.660932380814e+00 1.714342694312e+00 1.804346153624e+00 1.839830610136e+00 1.809604184268e+00 1.779317609109e+00 1.805704508274e+00 1.885697142085e+00 1.995912009309e+00 2.067926252427e+00 2.034454603439e+00 1.853273666215e+00 1.667172169713e+00 1.689299525103e+00 1.830300964377e+00 1.855228415205e+00 1.697638316331e+00 1.513972486703e+00 1.522130888377e+00 1.667577494097e+00 1.712364296461e+00 1.557232840021e+00 1.328683159399e+00 1.295692478734e+00 1.491922385169e+00 1.661094889913e+00 1.648188239850e+00 1.496824242457e+00 1.387678198591e+00 1.446851694020e+00 1.577438079743e+00 1.633078879777e+00 1.585941745973e+00 1.515599459896e+00 1.511333457008e+00 1.570242524558e+00 1.620401054017e+00 1.615962741806e+00 1.573314574589e+00 1.548039875208e+00 1.581975816650e+00 1.659822487768e+00 1.725168449742e+00 1.737123061506e+00 1.712674669117e+00 1.719968816219e+00 1.803015812834e+00 1.914271580322e+00 1.967198708190e+00 1.936401632173e+00 1.891664550920e+00 1.924084569998e+00 2.072973004308e+00 2.251895029652e+00 2.308237166230e+00 2.204343087393e+00 2.053375171822e+00 2.039043355726e+00 2.146745323207e+00 2.241743088744e+00 2.174793810367e+00 2.061526477935e+00 2.102584275764e+00 2.282326176391e+00 2.378238518436e+00 2.269851611491e+00 2.092409922038e+00 2.127194371175e+00 2.380981954869e+00 2.544779945490e+00 2.411337747099e+00 2.073122194888e+00 1.913642269764e+00 2.148865437581e+00 2.427396362627e+00 2.405613988229e+00 2.082673115451e+00 1.817458917266e+00 1.985910860698e+00 2.328311980627e+00 2.426155648629e+00 2.203515242190e+00 1.949531185502e+00 2.051987261373e+00 2.380862612163e+00 2.536204616180e+00 2.390296493249e+00 2.157163539594e+00 2.182897364709e+00 2.439800663113e+00 2.588953443716e+00 2.473011186369e+00 2.245111239973e+00 2.204009785184e+00 2.372803579381e+00 2.470837143220e+00 2.341761740738e+00 2.121958920749e+00 2.090919376851e+00 2.251205313436e+00 2.394756926821e+00 2.384564175800e+00 2.266092440126e+00 2.072304145443e+00 1.931689394198e+00 1.897924690606e+00 1.922434821008e+00 1.918642938084e+00 1.882704887450e+00 1.845673809792e+00 1.787694973785e+00 1.675540852161e+00 1.569126797789e+00 1.595504141066e+00 1.733826607122e+00 1.797287463959e+00 1.667040171831e+00 1.439603229343e+00 1.403972731167e+00 1.626616583094e+00 1.798196238896e+00 1.696652404385e+00 1.373896777328e+00 1.194354009903e+00 1.429261784491e+00 1.705454160389e+00 1.684741947051e+00 1.349024617845e+00 1.030892387980e+00 1.209408601949e+00 1.567790295139e+00 1.663909443991e+00 1.433555002874e+00 1.156384704103e+00 1.282070808022e+00 1.634388654499e+00 1.785864571676e+00 1.620490569964e+00 1.326713222651e+00 1.292835725121e+00 1.540846688231e+00 1.700493831177e+00 1.604015394161e+00 1.369161487028e+00 1.286056134945e+00 1.422378665419e+00 1.516776436563e+00 1.420807846294e+00 1.243627496108e+00 1.229505422865e+00 1.376347909870e+00 1.439073885690e+00 1.307548317350e+00 1.113723244483e+00 1.117178055749e+00 1.286828016869e+00 1.357148863607e+00 1.230846627187e+00 1.058552352306e+00 1.100062636896e+00 1.289465162919e+00 1.358934453822e+00 1.224964948559e+00 1.052025379047e+00 1.109885025829e+00 1.319244104400e+00 1.404832212392e+00 1.286666745690e+00 1.132698705572e+00 1.203938444968e+00 1.420386556923e+00 1.508523968237e+00 1.373852764114e+00 1.166787718571e+00 1.182392675747e+00 1.404249330767e+00 1.535429631901e+00 1.435250058154e+00 1.195428995923e+00 1.085572287784e+00 1.213904323167e+00 1.332540062265e+00 1.261868426355e+00 1.052916723492e+00 9.460366331620e-01 1.067681832961e+00 1.224947609859e+00 1.299607353261e+00 1.237144895951e+00 1.109985333146e+00 1.055152445192e+00 1.131065234635e+00 1.233614891050e+00 1.205161434813e+00 1.027676959169e+00 8.062169599132e-01 7.804176841869e-01 9.122878445181e-01 9.620847707531e-01 8.433756611280e-01 6.339279667212e-01 5.371679178037e-01 6.280219216860e-01 7.098512739321e-01 6.745097212643e-01 5.452587093811e-01 4.162771719560e-01 3.702126672237e-01 3.696690248562e-01 3.475116348330e-01 3.107981068554e-01 2.990560262803e-01 3.117870285998e-01 3.214259475904e-01 3.215501530049e-01 3.137706594888e-01 2.851572306614e-01 2.292314063435e-01 1.908961372941e-01 2.320794104751e-01 2.898377370379e-01 2.864303812828e-01 2.008365527632e-01 6.662054914147e-02 1.095489613882e-01 2.022560752298e-01 2.135971543685e-01 1.668402951784e-01 1.740079017534e-01 2.473527156702e-01 2.717780466707e-01 2.165118417405e-01 2.002226938552e-01 3.386956943322e-01 4.657092143458e-01 4.678352112337e-01 3.216512666005e-01 1.843458846761e-01 4.030810461789e-01 6.323163822216e-01 6.956289904379e-01 5.579055258050e-01 3.241959639361e-01 3.943950180166e-01 6.606120865964e-01 7.842764752236e-01 6.946666847771e-01 4.971026842392e-01 5.242578404284e-01 7.691484321205e-01 9.040458356312e-01 8.109885122264e-01 5.613530859185e-01 4.977533333483e-01 7.507154173445e-01 9.245358757590e-01 8.521665991745e-01 5.817372247119e-01 4.793719918603e-01 7.848281558644e-01 1.037922701328e+00 1.032693475003e+00 7.750003771315e-01 4.988180955358e-01 6.526341753841e-01 9.446547478295e-01 1.038106489273e+00 8.867235257114e-01 6.256499749438e-01 5.687647559036e-01 7.453065557178e-01 8.462317751840e-01 7.760296832258e-01 6.213809818896e-01 6.133746951769e-01 7.250085167794e-01 7.738616414313e-01 6.966659844189e-01 5.574182177313e-01 5.731136369888e-01 7.512511769731e-01 8.489817924674e-01 7.792924508157e-01 6.554078432893e-01 7.095048560240e-01 8.877367066367e-01 9.552195861851e-01 8.265965151208e-01 6.089168808735e-01 5.954887361461e-01 7.798544422066e-01 8.598372037761e-01 7.343600453694e-01 5.268679245574e-01 5.690598137068e-01 7.863390201616e-01 8.567370748733e-01 6.767772810488e-01 3.063959031944e-01 2.463163124118e-01 5.795139048428e-01 7.077087211292e-01 5.646429066029e-01 2.123523024195e-01 2.342559260056e-01 5.667067424530e-01 6.831271243202e-01 5.474779197507e-01 2.688836996054e-01 3.289237220749e-01 5.855488739217e-01 6.544209172871e-01 4.918485467408e-01 2.511946482077e-01 4.046477918311e-01 6.379495714012e-01 6.630104091262e-01 4.566791288455e-01 2.329443438780e-01 4.796179992774e-01 7.564934596884e-01 8.588330485577e-01 7.683747452613e-01 6.073134472340e-01 6.205225875073e-01 8.025126774373e-01 8.848529826853e-01 7.467431672556e-01 5.113378179295e-01 6.055616997913e-01 9.150814666454e-01 1.049975753931e+00 8.975326344119e-01 5.715706759746e-01 5.581941004985e-01 8.933156011928e-01 1.067042620113e+00 9.321461383530e-01 5.942840881424e-01 5.481764027165e-01 8.874849536554e-01 1.068184349018e+00 9.345112373784e-01 6.261913039141e-01 6.818121761130e-01 1.064114543595e+00 1.257324081287e+00 1.102302612803e+00 7.097398822339e-01 6.386948793288e-01 1.050103054252e+00 1.306539204076e+00 1.194783697738e+00 7.860308352091e-01 5.754351285267e-01 9.708771498683e-01 1.291236733638e+00 1.267645455380e+00 9.623224442776e-01 7.743014790438e-01 1.049165698889e+00 1.340048595987e+00 1.350805220245e+00 1.118568922596e+00 9.755099274720e-01 1.203280763218e+00 1.507784410709e+00 1.626650263898e+00 1.486187029914e+00 1.135507782181e+00 9.948953793917e-01 1.291721999693e+00 1.561749381775e+00 1.555429418264e+00 1.356499496017e+00 1.255072988240e+00 1.372995204736e+00 1.468818071264e+00 1.383344515401e+00 1.243689025654e+00 1.309063629681e+00 1.513295811498e+00 1.566584467925e+00 1.359306631655e+00 1.081637210123e+00 1.137028959956e+00 1.433228461056e+00 1.551272590704e+00 1.336785203731e+00 9.401855211216e-01 8.685313068810e-01 1.205024445730e+00 1.407539786021e+00 1.269885694452e+00 8.970063548569e-01 7.393687251040e-01 1.028990831933e+00 1.254770057384e+00 1.189419066520e+00 9.280141116613e-01 8.389054735831e-01 1.078212648251e+00 1.284518465381e+00 1.268482008396e+00 1.108590073654e+00 1.054926508902e+00 1.201629562264e+00 1.340184237454e+00 1.325289127317e+00 1.197771947281e+00 1.178187033248e+00 1.282275084929e+00 1.358532780406e+00 1.328756118601e+00 1.244884731970e+00 1.200034255639e+00 1.249386226751e+00 1.309196892944e+00 1.293053646746e+00 1.257289106214e+00 1.309511288711e+00 1.405090667437e+00 1.405212620343e+00 1.289609407697e+00 1.225553118294e+00 1.349881906880e+00 1.499004499829e+00 1.460844420727e+00 1.234912457676e+00 1.104858172862e+00 1.310777240583e+00 1.560783265177e+00 1.556763646277e+00 1.303762080717e+00 1.159396275214e+00 1.432492730340e+00 1.753064056767e+00 1.762488858616e+00 1.443318948443e+00 1.187668557482e+00 1.475555477209e+00 1.908017125131e+00 2.022927670280e+00 1.753234598635e+00 1.420234155086e+00 1.546595320656e+00 1.945816981626e+00 2.116588641942e+00 1.937337467156e+00 1.677421042805e+00 1.757557513920e+00 2.046288704591e+00 2.148255943524e+00 1.939052379960e+00 1.665508225553e+00 1.771998897359e+00 2.187827818625e+00 2.482520204470e+00 2.385358296154e+00 1.913906524732e+00 1.609446062659e+00 1.966334861669e+00 2.447792250859e+00 2.525730189969e+00 2.130979126944e+00 1.645496001634e+00 1.760625551442e+00 2.281186072489e+00 2.529140521792e+00 2.266414881289e+00 1.675650577964e+00 1.417710648233e+00 1.856296774633e+00 2.276030508151e+00 2.248652746466e+00 1.798670885548e+00 1.356262076947e+00 1.522348656436e+00 1.953460201748e+00 2.098762796998e+00 1.857246347954e+00 1.485134031240e+00 1.452595278853e+00 1.746699080039e+00 1.923059925659e+00 1.805501661758e+00 1.540079112690e+00 1.460565355805e+00 1.639710599735e+00 1.779251524792e+00 1.700907289806e+00 1.494086785253e+00 1.419825291255e+00 1.563747152919e+00 1.702662045353e+00 1.671466006937e+00 1.514073362632e+00 1.409111353495e+00 1.444934182767e+00 1.499795893944e+00 1.462778723993e+00 1.416392385381e+00 1.446748813604e+00 1.510821767131e+00 1.501830896101e+00 1.384933760954e+00 1.258999991976e+00 1.277429818124e+00 1.415600493388e+00 1.486750643793e+00 1.368232982979e+00 1.094589819291e+00 8.922229588836e-01 9.945133061358e-01 1.196019183312e+00 1.222991477856e+00 1.010060521706e+00 7.164452682677e-01 7.532039754349e-01 1.066205208160e+00 1.245913670273e+00 1.136878955279e+00 7.905659932726e-01 5.819341632924e-01 9.134224144322e-01 1.272807765253e+00 1.353039479290e+00 1.101333852795e+00 6.658033998127e-01 6.199211537561e-01 1.050713995739e+00 1.337024472770e+00 1.290728259391e+00 9.531127089252e-01 6.669011899766e-01 9.471806865069e-01 1.356807451101e+00 1.503736223073e+00 1.307167287640e+00 9.147936839534e-01 8.276101472740e-01 1.224044118397e+00 1.557459306775e+00 1.567172109729e+00 1.245688289455e+00 8.368592861811e-01 9.041381081018e-01 1.315316236862e+00 1.542233748515e+00 1.415640864182e+00 9.933420679019e-01 6.354603058448e-01 9.073422422530e-01 1.301263871225e+00 1.411532442227e+00 1.175022730193e+00 7.432523646849e-01 6.494056238781e-01 1.045029114667e+00 1.332117060475e+00 1.308103983840e+00 1.013044997847e+00 7.380063660651e-01 9.042701870483e-01 1.222641418021e+00 1.323332183150e+00 1.120895462383e+00 7.491343329695e-01 6.809947672372e-01 1.045415238811e+00 1.326295643511e+00 1.316831786065e+00 1.032296564591e+00 7.133619389475e-01 8.175311876718e-01 1.153286107359e+00 1.312641514511e+00 1.179620082107e+00 8.309303407504e-01 6.070785400522e-01 8.572599542085e-01 1.158593882808e+00 1.227675521832e+00 1.026503643376e+00 6.810971682178e-01 5.605567995230e-01 8.148545180644e-01 1.026877302215e+00 1.028066461978e+00 8.482054427940e-01 6.650679005529e-01 6.992047710982e-01 8.462898851137e-01 8.918276814928e-01 7.828892956183e-01 6.135334573719e-01 5.820303722424e-01 7.086662663746e-01 8.031258872038e-01 7.761693431825e-01 6.681668626820e-01 6.061728452898e-01 6.605385504442e-01 7.382982220600e-01 7.569779318044e-01 7.360462658379e-01 7.483289224778e-01 8.053734562956e-01 8.336544398859e-01 7.783667755998e-01 6.758466349781e-01 6.508229248468e-01 7.489541385455e-01 8.420788625920e-01 8.182685617243e-01 6.741626263171e-01 5.480457918255e-01 6.349548673793e-01 8.233357721003e-01 9.154148003570e-01 8.478933427763e-01 6.878019304178e-01 6.331533342999e-01 7.794237370246e-01 9.416297165385e-01 9.832471069637e-01 9.085652865573e-01 8.366704136032e-01 8.856800854158e-01 9.938271807157e-01 1.026411981714e+00 9.470347331548e-01 8.586965340376e-01 9.189752919250e-01 1.090247057106e+00 1.198053554883e+00 1.151225357790e+00 1.002778909728e+00 9.494247012192e-01 1.113466695471e+00 1.327939949939e+00 1.409635201233e+00 1.315424896692e+00 1.152272988096e+00 1.124324367381e+00 1.278223807226e+00 1.426934699934e+00 1.424177555256e+00 1.275309516923e+00 1.134934137670e+00 1.181163252844e+00 1.350897268550e+00 1.447054645465e+00 1.379880379039e+00 1.213666706944e+00 1.133459215216e+00 1.245398180647e+00 1.411838146549e+00 1.473283276166e+00 1.400948633701e+00 1.292786313895e+00 1.285655047107e+00 1.387033274799e+00 1.475280035309e+00 1.465807561734e+00 1.381379323665e+00 1.323335441251e+00 1.366717639994e+00 1.473087431642e+00 1.559722494505e+00 1.592740373008e+00 1.592316632911e+00 1.591444490170e+00 1.606327265591e+00 1.645726899534e+00 1.722306850374e+00 1.828342122561e+00 1.914375785525e+00 1.921651784901e+00 1.846209564630e+00 1.777260806763e+00 1.835071492001e+00 2.008363880072e+00 2.142701486374e+00 2.104983924822e+00 1.902481651045e+00 1.729039057418e+00 1.830870335677e+00 2.138752156936e+00 2.358108856410e+00 2.302784775174e+00 1.992356038060e+00 1.684601813405e+00 1.742154834649e+00 2.088696018302e+00 2.339494649986e+00 2.294675718799e+00 2.007066883640e+00 1.761509209032e+00 1.850425368374e+00 2.126952301467e+00 2.255080897911e+00 2.102820822281e+00 1.798830911835e+00 1.680087563147e+00 1.903418595815e+00 2.179570809478e+00 2.240068746224e+00 2.068615590081e+00 1.887543988696e+00 1.963943381845e+00 2.225094359581e+00 2.382721901073e+00 2.297964347572e+00 2.079156439333e+00 2.014030706154e+00 2.226229257130e+00 2.471314425686e+00 2.489670883260e+00 2.241269872055e+00 1.943866862966e+00 1.942969703515e+00 2.231651379944e+00 2.457194261628e+00 2.400301272944e+00 2.107013616695e+00 1.871328966558e+00 1.983130984717e+00 2.282836440580e+00 2.438110564762e+00 2.330355092273e+00 2.091751179366e+00 1.997946666000e+00 2.138625326631e+00 2.282419386608e+00 2.221000068058e+00 1.979958114472e+00 1.817158521735e+00 1.948391523957e+00 2.187549536102e+00 2.231333767616e+00 1.984083287978e+00 1.635992347718e+00 1.609750940606e+00 1.961470516408e+00 2.259355397851e+00 2.224543027058e+00 1.862412972877e+00 1.485736191397e+00 1.578712877051e+00 1.994194376984e+00 2.239579799071e+00 2.112591616507e+00 1.705372797160e+00 1.415663596529e+00 1.628324934965e+00 2.013414636734e+00 2.156149144709e+00 1.957565150386e+00 1.599928164995e+00 1.491561946954e+00 1.764914812788e+00 2.042365759190e+00 2.058159710059e+00 1.824531351536e+00 1.594496931564e+00 1.660181293763e+00 1.917364634097e+00 2.061035702875e+00 1.970601677778e+00 1.753548376786e+00 1.658443695185e+00 1.786568545943e+00 1.944562924765e+00 1.947413883475e+00 1.797233258691e+00 1.656973819171e+00 1.674400149379e+00 1.776230531107e+00 1.798015113934e+00 1.709047428028e+00 1.644236317518e+00 1.734725684152e+00 1.895679626813e+00 1.947027702675e+00 1.835425124948e+00 1.705598356949e+00 1.777863480055e+00 2.019201655797e+00 2.176070997854e+00 2.087267729668e+00 1.813363413131e+00 1.652382424836e+00 1.843363877252e+00 2.147345981669e+00 2.224647467822e+00 1.962198312660e+00 1.538405502033e+00 1.456640031066e+00 1.875173010047e+00 2.273934565274e+00 2.307339103649e+00 1.933854499183e+00 1.428358803281e+00 1.423619576860e+00 1.937132247791e+00 2.329007154990e+00 2.295162272562e+00 1.837702712525e+00 1.261928779103e+00 1.250985745138e+00 1.755843704708e+00 2.095901985366e+00 2.019917406566e+00 1.571404304791e+00 1.064082135784e+00 1.082330612125e+00 1.473653338301e+00 1.684568189956e+00 1.567932335956e+00 1.247266757857e+00 1.064825074771e+00 1.232552663481e+00 1.452791423283e+00 1.481827777759e+00 1.332686541560e+00 1.204940739391e+00 1.268337563922e+00 1.394922203205e+00 1.379263946717e+00 1.186094524824e+00 9.992264201769e-01 1.078024887727e+00 1.303098852052e+00 1.385412234745e+00 1.211842181290e+00 8.822220316968e-01 7.752486577003e-01 1.064598897736e+00 1.327171773584e+00 1.320172573179e+00 1.025735602619e+00 6.418750985524e-01 6.867972582161e-01 1.037200145924e+00 1.208176269447e+00 1.065166824635e+00 6.613418359331e-01 3.493814540311e-01 6.955874586963e-01 1.018092571382e+00 1.050045303076e+00 7.816342967658e-01 4.104138762450e-01 5.767653078733e-01 9.737793585842e-01 1.151099466262e+00 1.021528023219e+00 6.643821694088e-01 4.619445914003e-01 7.739656859071e-01 1.055297841521e+00 1.065245453537e+00 8.061334026135e-01 5.297112578440e-01 7.391792635849e-01 1.109535879919e+00 1.267519840984e+00 1.127736828124e+00 7.981534224961e-01 6.913036108427e-01 1.025019332158e+00 1.334151405996e+00 1.373290010760e+00 1.119087552365e+00 7.476822979499e-01 7.278238543784e-01 1.068406929339e+00 1.293248988166e+00 1.231100797839e+00 9.150935448979e-01 6.010499487440e-01 7.422832790076e-01 1.060212535961e+00 1.189060325406e+00 1.063229428475e+00 8.054659455624e-01 7.285912908028e-01 9.323587408207e-01 1.100374134990e+00 1.061760810133e+00
 6.984242550137e-01 6.835695389936e-01 6.966464855535e-01 7.507195360463e-01 8.184257488754e-01 8.598956946530e-01 8.564585572990e-01 8.054404276044e-01 7.274435174881e-01 7.337839804128e-01 8.247393962157e-01 8.988301446309e-01 9.011053609172e-01 8.630323297644e-01 8.569801051101e-01 9.034372647363e-01 9.489758506888e-01 9.478704522284e-01 9.094375924508e-01 8.763866510199e-01 8.703053772201e-01 8.716903409363e-01 8.615489442195e-01 8.516004486413e-01 8.604775957428e-01 8.773203774628e-01 8.739941947754e-01 8.456642298731e-01 8.197979863257e-01 8.179332199589e-01 8.190825976278e-01 7.858376540039e-01 7.154677648054e-01 6.549576161330e-01 6.541025873939e-01 6.941939720200e-01 7.196088834825e-01 7.123409216824e-01 6.998615120549e-01 7.103678656137e-01 7.339956606701e-01 7.491665116973e-01 7.660685212149e-01 8.147436012275e-01 8.907932847204e-01 9.475842261795e-01 9.471566507913e-01 8.995526933717e-01 8.667431615183e-01 9.196405669703e-01 9.679690517618e-01 9.573524637371e-01 9.351824647511e-01 9.515080589676e-01 9.774834785454e-01 9.501799563838e-01 8.700696191958e-01 8.306239740396e-01 9.113937743897e-01 1.041308284730e+00 1.104576778841e+00 1.063445923297e+00 9.736720906371e-01 9.372834964349e-01 9.887734096634e-01 1.061169320355e+00 1.096468172044e+00 1.099179675380e+00 1.098724843888e+00 1.095721955781e+00 1.064587491937e+00 1.005310861224e+00 9.684929252665e-01 1.002025903723e+00 1.074798226817e+00 1.112343833061e+00 1.080324213843e+00 1.011180439517e+00 9.727443980379e-01 9.944359291810e-01 1.038460386595e+00 1.062207325123e+00 1.062746067460e+00 1.059409233527e+00 1.058248448782e+00 1.049116308155e+00 1.033832058598e+00 1.035351047851e+00 1.065931142639e+00 1.102419952503e+00 1.099953100458e+00 1.115673065106e+00 1.136882561590e+00 1.132458595611e+00 1.096933748629e+00 1.055153051741e+00 1.036037321600e+00 1.027030828996e+00 9.631007486177e-01 8.691113691615e-01 8.503945487173e-01 9.163336831351e-01 9.667536793572e-01 9.354735477539e-01 8.523958634156e-01 8.127162065865e-01 8.577141894936e-01 9.108173804699e-01 8.934334344805e-01 8.093646078143e-01 7.403828656137e-01 7.584661006743e-01 8.187516306837e-01 8.316029630525e-01 7.669231618526e-01 6.651908790320e-01 5.962040130027e-01 5.773457980510e-01 5.562112557742e-01 5.014016020567e-01 4.535129758169e-01 4.758676151688e-01 5.408613598689e-01 5.689337468990e-01 5.261513291962e-01 4.490964089972e-01 4.331687861102e-01 5.145649780892e-01 6.092834975758e-01 6.461471241016e-01 6.109653571168e-01 5.365237022740e-01 4.847979776366e-01 4.957868990706e-01 5.389516550213e-01 5.611223471479e-01 5.376188602234e-01 4.777113936103e-01 4.237664694040e-01 4.336918223372e-01 4.843645945972e-01 5.306119483837e-01 5.485722429096e-01 5.354153294126e-01 5.031082543168e-01 4.735030230914e-01 4.422389665939e-01 3.961284332279e-01 3.400645947677e-01 3.135377623287e-01 3.382804102971e-01 3.671376136187e-01 3.481373404235e-01 2.737360405042e-01 2.005585272009e-01 2.323871531180e-01 3.187055717378e-01 3.640013610835e-01 3.420702730238e-01 2.747774750129e-01 2.241263710998e-01 2.423756257343e-01 2.899868260689e-01 3.224749743834e-01 3.387514005450e-01 3.506405510489e-01 3.562862026497e-01 3.471533532731e-01 3.323722795645e-01 3.378630971238e-01 3.639853671341e-01 3.720210458127e-01 3.298553729893e-01 2.567692657846e-01 2.596255884402e-01 3.759609647376e-01 4.903714645399e-01 5.297844176159e-01 4.800829534560e-01 3.847167622988e-01 3.411958547279e-01 3.891746723401e-01 4.386249376809e-01 4.317499377055e-01 4.003558839268e-01 4.319343507990e-01 5.485946806975e-01 6.634234796471e-01 7.066896131113e-01 6.274036421381e-01 4.467014547123e-01 3.494085232075e-01 4.491752554356e-01 5.606793814685e-01 5.558937126020e-01 4.254043008562e-01 2.459194838128e-01 2.197521710080e-01 3.271174138622e-01 3.610473265968e-01 2.891724000822e-01 1.833978514005e-01 2.132291029288e-01 3.076478818584e-01 3.310525163524e-01 2.783685140425e-01 2.552442040800e-01 3.546109641878e-01 4.657226752211e-01 4.915974595485e-01 4.049433950939e-01 2.347721346112e-01 1.226167846496e-01 2.541626629169e-01 3.646404015997e-01 3.796046240085e-01 3.092387875164e-01 2.168985110522e-01 2.141642178750e-01 2.837897598187e-01 3.204775433450e-01 2.868891912007e-01 1.886567799522e-01 7.346672695794e-02 1.390672354976e-01 2.547921506380e-01 3.197849718918e-01 3.218844762732e-01 2.874260671608e-01 2.839060188374e-01 3.512979704185e-01 4.449953520191e-01 5.067063588556e-01 4.879154789548e-01 4.173456703179e-01 3.711150540335e-01 4.024511386722e-01 4.601099290523e-01 4.842804236961e-01 4.757412257901e-01 4.743732716511e-01 4.965474017509e-01 5.076654145273e-01 4.780597399675e-01 4.348982914404e-01 4.485619930487e-01 5.220763461843e-01 5.777142437535e-01 5.675810140297e-01 5.188480760917e-01 5.184536455293e-01 5.983422944373e-01 6.818364717826e-01 7.042616065840e-01 6.711225879379e-01 6.403491654628e-01 6.507877175338e-01 6.691382897506e-01 6.536323808096e-01 6.252600665821e-01 6.451274521586e-01 7.088505393851e-01 7.390497445298e-01 6.917737846443e-01 6.203726809963e-01 6.456118286617e-01 7.636093880916e-01 8.372840756631e-01 7.803801471564e-01 6.210085731885e-01 5.274245206461e-01 6.333913298389e-01 7.645239527797e-01 7.622885751349e-01 6.453572115822e-01 5.389295828822e-01 5.642633218493e-01 6.663800345991e-01 7.069030621415e-01 6.257271906174e-01 4.672327396017e-01 4.128343115426e-01 5.695383803385e-01 7.175994706528e-01 7.108553411321e-01 5.625388589920e-01 4.790008916639e-01 6.546217423860e-01 8.612587285229e-01 9.115532502163e-01 7.795278217322e-01 5.914115972570e-01 6.043754106494e-01 7.922171441437e-01 9.119007041623e-01 8.833077097723e-01 7.779067127557e-01 7.505219495028e-01 8.398287773713e-01 9.169774099692e-01 9.004854199652e-01 8.260747708373e-01 7.902474886080e-01 8.187695110350e-01 8.350710968981e-01 7.928687470596e-01 7.423862906943e-01 7.633823027526e-01 8.313118047902e-01 8.543050666604e-01 8.031355140694e-01 7.457385463617e-01 7.724338275613e-01 8.584940041084e-01 9.120552299032e-01 9.029874159098e-01 8.760956981532e-01 8.822319030878e-01 9.116084110212e-01 9.368523290278e-01 9.825867847700e-01 1.084364357217e+00 1.199186672106e+00 1.235255391461e+00 1.153883842448e+00 1.037555836711e+00 1.054065899350e+00 1.216075831297e+00 1.344273488398e+00 1.316437375508e+00 1.172751024034e+00 1.109106924803e+00 1.252452298153e+00 1.441439446836e+00 1.491276764978e+00 1.381565989028e+00 1.260221534210e+00 1.301557585482e+00 1.446176060800e+00 1.505944132786e+00 1.416044252336e+00 1.287520527190e+00 1.294450639323e+00 1.415641281432e+00 1.467989682407e+00 1.364506533198e+00 1.206347034062e+00 1.205873361649e+00 1.377295718085e+00 1.510749471228e+00 1.482425151454e+00 1.350992589715e+00 1.298883766029e+00 1.407401697538e+00 1.538776095073e+00 1.566230500748e+00 1.512914813959e+00 1.498403990447e+00 1.569322510072e+00 1.633333546753e+00 1.620255469552e+00 1.594807019010e+00 1.570896523710e+00 1.556967152237e+00 1.553631820149e+00 1.548038923285e+00 1.523681729486e+00 1.479873770667e+00 1.444312783135e+00 1.412497330802e+00 1.379929624818e+00 1.402726493539e+00 1.482185228687e+00 1.541316480748e+00 1.533506085045e+00 1.502062293642e+00 1.528874510538e+00 1.617334239735e+00 1.681293100263e+00 1.658596957786e+00 1.583225844664e+00 1.554124287502e+00 1.612170880040e+00 1.679760577420e+00 1.666910221816e+00 1.571939239583e+00 1.483529071469e+00 1.487711365687e+00 1.560558728424e+00 1.614061721170e+00 1.607727247528e+00 1.570410611261e+00 1.548169585376e+00 1.549299680516e+00 1.551803568378e+00 1.546939536844e+00 1.544994056116e+00 1.543587268655e+00 1.519691880536e+00 1.465071399605e+00 1.414728443005e+00 1.417557132660e+00 1.471507666064e+00 1.524032323615e+00 1.540582870295e+00 1.540302265680e+00 1.563413635119e+00 1.614095435158e+00 1.658042338780e+00 1.672829965788e+00 1.673082796948e+00 1.680773527527e+00 1.687554205800e+00 1.668604579372e+00 1.628850943299e+00 1.610204575712e+00 1.633894633308e+00 1.655525517932e+00 1.613386396965e+00 1.508742603997e+00 1.427900035172e+00 1.454579184716e+00 1.545263230876e+00 1.581895428312e+00 1.509643160929e+00 1.386209890728e+00 1.333264386987e+00 1.394331012699e+00 1.480176654319e+00 1.503678682301e+00 1.467696832670e+00 1.437226683022e+00 1.454574608284e+00 1.493998482283e+00 1.515012346791e+00 1.518608873719e+00 1.532874166089e+00 1.564032864624e+00 1.587981869064e+00 1.590680366563e+00 1.590912229426e+00 1.613396201647e+00 1.650711345384e+00 1.672758908729e+00 1.668587563497e+00 1.659713177337e+00 1.670208684180e+00 1.694153926101e+00 1.707654037617e+00 1.705294313110e+00 1.707836042862e+00 1.757647521474e+00 1.893492418584e+00 2.024964977366e+00 2.061951493299e+00 2.014017446693e+00 1.965206289410e+00 1.985921342950e+00 2.055590839066e+00 2.100790510820e+00 2.032687898499e+00 1.926791771492e+00 1.882708631223e+00 1.984664108204e+00 2.089735166852e+00 2.047131195539e+00 1.882853601852e+00 1.781806299106e+00 1.859002892070e+00 1.979932999943e+00 1.973304391976e+00 1.835865270826e+00 1.723601980378e+00 1.761758414623e+00 1.863590766014e+00 1.881141672975e+00 1.799869432078e+00 1.732527468573e+00 1.761372367149e+00 1.821886189254e+00 1.820537500040e+00 1.773088290791e+00 1.773376465938e+00 1.841505504838e+00 1.882821873340e+00 1.829355270681e+00 1.742354977816e+00 1.750302815572e+00 1.859684461265e+00 1.935493636000e+00 1.890440483587e+00 1.788570582436e+00 1.774999477377e+00 1.870917861280e+00 1.935159740143e+00 1.866079382522e+00 1.725516168354e+00 1.682825688058e+00 1.783744885645e+00 1.870109142399e+00 1.807307574468e+00 1.632024418617e+00 1.524130646673e+00 1.589164706982e+00 1.694071784133e+00 1.683301407451e+00 1.564440432799e+00 1.483358100405e+00 1.532343361854e+00 1.607285124081e+00 1.577160670798e+00 1.453789129805e+00 1.378249639074e+00 1.432417507782e+00 1.502138162176e+00 1.452691195557e+00 1.293058589615e+00 1.175612434268e+00 1.213426336241e+00 1.290857110336e+00 1.249349047519e+00 1.076662474969e+00 9.187472059931e-01 9.272206271362e-01 1.006449201111e+00 9.856396862331e-01 8.473260944601e-01 7.359013553636e-01 7.843547143578e-01 8.734340290319e-01 8.515942102741e-01 7.268931168551e-01 6.617179089676e-01 7.598443250043e-01 8.693400304794e-01 8.595408556845e-01 7.573744166829e-01 7.150946724433e-01 8.041520912414e-01 8.906432552654e-01 9.004370416796e-01 8.673036664725e-01 8.387549886864e-01 8.682715024402e-01 9.376819793978e-01 9.769828112281e-01 9.317002238105e-01 7.736657838945e-01 6.162136639483e-01 6.913240551836e-01 8.901809873652e-01 9.801491991597e-01 8.862549371223e-01 6.849387627114e-01 6.034162483723e-01 7.412206631667e-01 8.676257961627e-01 8.367350336614e-01 6.713279034331e-01 5.568019173136e-01 6.671702347441e-01 8.274757109955e-01 8.611310061033e-01 7.521570830379e-01 6.247993845123e-01 6.532551676897e-01 7.763108640635e-01 8.188317626965e-01 7.341692944259e-01 6.333370737884e-01 6.991072490829e-01 8.728553434437e-01 9.650453777249e-01 8.969622340611e-01 7.299968707971e-01 6.669086967231e-01 8.087366729057e-01 9.580767038177e-01 9.618624785895e-01 8.198505895962e-01 6.849871348823e-01 7.531177243413e-01 9.243393195918e-01 9.952463339123e-01 9.008419981991e-01 7.181597640224e-01 6.451950624468e-01 7.580218703576e-01 8.633123758935e-01 8.944984045291e-01 8.564237495953e-01 7.915759706854e-01 7.613742410771e-01 7.526740269497e-01 7.169577499590e-01 6.510361934550e-01 5.963012985626e-01 6.000269714910e-01 6.382382988122e-01 6.463604403133e-01 5.968754868470e-01 5.217248920794e-01 4.862478209018e-01 5.080416294058e-01 5.320478476290e-01 5.162894609446e-01 4.727131442063e-01 4.459864348705e-01 4.564339395264e-01 4.758503108767e-01 4.786987003017e-01 4.730541562261e-01 4.779912483378e-01 4.883999801998e-01 4.812281919080e-01 4.502363556786e-01 4.188694624589e-01 4.121073561850e-01 4.154725788898e-01 3.920910197969e-01 3.303898299145e-01 2.676636730848e-01 2.696485357850e-01 3.220963663503e-01 3.535467583191e-01 3.319275030066e-01 2.688904937960e-01 2.113723264108e-01 2.134154049699e-01 2.574660300957e-01 2.948202102192e-01 3.057968702416e-01 2.874479069830e-01 2.437805777917e-01 1.886129337875e-01 1.464950967309e-01 1.493018760521e-01 1.716552306113e-01 1.759051552900e-01 1.610187018461e-01 1.500000798183e-01 1.570894048932e-01 1.635365744849e-01 1.518428417608e-01 1.370955836236e-01 1.569504278806e-01 2.046523638452e-01 2.451658224926e-01 2.675204459639e-01 2.845328022470e-01 3.094144819721e-01 3.375724513558e-01 3.632516733119e-01 4.002095916755e-01 4.616540087182e-01 5.248780694575e-01 5.440800245193e-01 4.901369543754e-01 3.867513579569e-01 3.456602503021e-01 4.437754551441e-01 5.596226636164e-01 5.901210329376e-01 5.177587701346e-01 4.117131011683e-01 4.097019454915e-01 5.077729145048e-01 5.665937919025e-01 5.231555861316e-01 4.102753489010e-01 3.470735268536e-01 3.985499995948e-01 4.428105041712e-01 3.929361897550e-01 2.687245609644e-01 2.146620390993e-01 3.176146331408e-01 3.840160923217e-01 3.448134087603e-01 2.368292529631e-01 2.281846449563e-01 4.050902248402e-01 5.552788681031e-01 5.727277423106e-01 4.416737237698e-01 2.700719915717e-01 3.478669624647e-01 5.398187158654e-01 6.167788757079e-01 5.338149245038e-01 3.727601681947e-01 3.799531781521e-01 5.531927891371e-01 6.460278857346e-01 5.725609314740e-01 3.874183791724e-01 3.582407999222e-01 5.685643372118e-01 7.209239657600e-01 7.004225037941e-01 5.395042485362e-01 4.510151598330e-01 6.204905952049e-01 8.100665491167e-01 8.397333116239e-01 6.861518233738e-01 4.857721685668e-01 5.516684590425e-01 7.998324155078e-01 9.473235780231e-01 9.023991051682e-01 7.118483150274e-01 5.789010123768e-01 7.062539910871e-01 9.072658554428e-01 9.842068794110e-01 9.012480004147e-01 7.554973357284e-01 7.378644739917e-01 8.841206020417e-01 1.019532429702e+00 1.034688052009e+00 9.565367682698e-01 9.496472617174e-01 1.060342913261e+00 1.195337518264e+00 1.227785738511e+00 1.112917058023e+00 1.013715715378e+00 1.098752677139e+00 1.270436768046e+00 1.331945630115e+00 1.217049995920e+00 1.028924186707e+00 9.911043227123e-01 1.147372938189e+00 1.281416116614e+00 1.248237987160e+00 1.075461107202e+00 9.522060591017e-01 1.046983033092e+00 1.224789126723e+00 1.288298371553e+00 1.194359306576e+00 1.058758250634e+00 1.064319882951e+00 1.206769583272e+00 1.309609132640e+00 1.276828860532e+00 1.164439527406e+00 1.131550780797e+00 1.243267495201e+00 1.367941991187e+00 1.376757183023e+00 1.271294201549e+00 1.181668408022e+00 1.236006856074e+00 1.371083293586e+00 1.434678582914e+00 1.371280374454e+00 1.263959357834e+00 1.263588718613e+00 1.392913756444e+00 1.515114828736e+00 1.527463286526e+00 1.453851065859e+00 1.415806242444e+00 1.511634371086e+00 1.691051851485e+00 1.821224569385e+00 1.805240079297e+00 1.647540123919e+00 1.463201934613e+00 1.377829851494e+00 1.423386243345e+00 1.516677555838e+00 1.555533724259e+00 1.520278710015e+00 1.462773246673e+00 1.434078972179e+00 1.431173139155e+00 1.427665958954e+00 1.426153325163e+00 1.445075233126e+00 1.469405287331e+00 1.456325293965e+00 1.393652137688e+00 1.328785545562e+00 1.315937707934e+00 1.330233467962e+00 1.293004795253e+00 1.180453805084e+00 1.080648498475e+00 1.111538934527e+00 1.228645832551e+00 1.281434447242e+00 1.205216430186e+00 1.083634880787e+00 1.081316308437e+00 1.206974120704e+00 1.295596518348e+00 1.253367757175e+00 1.154365211014e+00 1.174445189580e+00 1.334681216203e+00 1.458681603811e+00 1.425610897655e+00 1.283400197638e+00 1.224904617142e+00 1.355667055712e+00 1.515902704527e+00 1.531625498530e+00 1.387160883504e+00 1.227409462296e+00 1.226841201203e+00 1.371631244653e+00 1.506348779722e+00 1.480315157228e+00 1.267822065550e+00 1.126880404238e+00 1.229915306210e+00 1.374649077219e+00 1.364096304045e+00 1.234259429606e+00 1.187062956208e+00 1.302164739531e+00 1.399437567588e+00 1.336810962309e+00 1.173857498768e+00 1.127012352935e+00 1.263596734534e+00 1.376432746124e+00 1.317804848742e+00 1.144954043178e+00 1.074914515836e+00 1.193267093100e+00 1.303053103572e+00 1.262295306982e+00 1.142949715625e+00 1.154980007687e+00 1.325618947976e+00 1.446492729793e+00 1.393200116238e+00 1.248383758996e+00 1.241748990643e+00 1.425830627740e+00 1.582421068537e+00 1.560944578016e+00 1.416264415853e+00 1.365665679378e+00 1.517801269985e+00 1.694688398557e+00 1.717103334436e+00 1.584450744464e+00 1.461687162406e+00 1.510702629804e+00 1.662901102860e+00 1.747777897286e+00 1.708213530674e+00 1.615654862647e+00 1.573912819999e+00 1.602471880101e+00 1.646409398322e+00 1.675572133348e+00 1.700265714145e+00 1.716077343911e+00 1.692937748606e+00 1.631636900890e+00 1.594506242044e+00 1.634241308100e+00 1.702344595151e+00 1.704595871776e+00 1.623233215341e+00 1.551735692471e+00 1.586566808748e+00 1.675544046916e+00 1.688140984577e+00 1.587559959420e+00 1.482284474089e+00 1.505766468666e+00 1.607276315407e+00 1.623078435615e+00 1.499838362876e+00 1.373013758870e+00 1.433801745617e+00 1.618511552701e+00 1.700442364874e+00 1.580395689524e+00 1.371147524992e+00 1.328997998667e+00 1.500117404266e+00 1.632555542658e+00 1.556639165721e+00 1.325929069495e+00 1.194211936832e+00 1.323369433608e+00 1.494687885482e+00 1.482675804668e+00 1.277519045447e+00 1.128561742772e+00 1.229939761927e+00 1.416497816113e+00 1.492914278826e+00 1.414121083607e+00 1.271080663212e+00 1.220399884772e+00 1.280488736084e+00 1.291983502659e+00 1.167492733486e+00 9.912713478541e-01 9.256157532116e-01 9.812706906137e-01 1.000233956819e+00 9.013465744169e-01 7.486795998723e-01 6.744181462389e-01 6.818287303856e-01 6.445236394493e-01 5.313573144970e-01 4.795264233349e-01 5.832364863290e-01 6.746420652072e-01 6.232157847995e-01 4.559009390450e-01 4.073098948012e-01 5.912609588460e-01 7.339379342759e-01 6.978451014301e-01 5.040380722991e-01 3.632387569280e-01 5.122936865336e-01 6.789847168902e-01 6.900711493996e-01 5.674936163092e-01 4.866315289695e-01 5.880483049347e-01 7.085265031447e-01 7.137672700219e-01 6.323625762581e-01 6.133104950487e-01 7.198595514213e-01 8.210484613474e-01 8.266922106733e-01 7.785672364157e-01 7.938225474550e-01 8.899496318145e-01 9.543867307981e-01 9.110246515109e-01 8.348555607844e-01 8.162707815271e-01 8.479378976966e-01 8.646628494013e-01 8.189534701600e-01 7.091834863633e-01 6.289994093431e-01 6.997049932823e-01 7.924737578518e-01 7.602206322275e-01 5.929859807442e-01 4.522422633433e-01 5.473327908009e-01 6.983497089385e-01 7.073088536705e-01 5.460469208337e-01 3.401274913259e-01 3.900966934869e-01 5.690908786661e-01 6.241602869616e-01 5.121025717630e-01 3.074006561650e-01 2.377485029137e-01 3.565602117888e-01 4.031707512206e-01 3.330761464198e-01 2.558129580760e-01 3.273012699062e-01 4.288517594936e-01 4.409244615244e-01 3.716135798844e-01 3.303165341848e-01 3.912074245115e-01 4.524290943527e-01 4.413669987570e-01 3.967912799479e-01 4.153201109300e-01 4.801787132649e-01 4.821017666237e-01 3.729436948044e-01 2.345761003927e-01 3.245319879651e-01 5.103059861547e-01 5.940738269741e-01 5.275234564993e-01 3.451084426412e-01 1.976178289441e-01 2.648923755959e-01 3.510015006777e-01 3.527208585561e-01 2.842753583464e-01 2.753382245475e-01 3.581240829797e-01 3.878038921471e-01 2.943763248429e-01 1.263257107113e-01 2.301083589164e-01 4.214737354370e-01 4.927198804440e-01 4.064438334376e-01 2.060107667320e-01 1.694213642218e-01 3.649268463968e-01 4.616627908291e-01 4.106731811305e-01 2.707638253143e-01 2.623610760579e-01 4.181651785710e-01 5.212293221963e-01 5.164360200444e-01 4.574891225739e-01 4.533631833830e-01 5.171694955118e-01 5.553652221030e-01 5.251412392808e-01 4.718796924778e-01 4.719090539613e-01 5.128975116479e-01 5.228698210719e-01 4.881858467799e-01 4.689983295752e-01 5.063978960883e-01 5.429696303967e-01 5.168460491572e-01 4.479369717403e-01 4.376771904922e-01 5.170772061952e-01 5.798045055529e-01 5.538619925827e-01 4.668271844784e-01 4.367836574273e-01 5.132038339551e-01 5.825667776474e-01 5.718193158425e-01 5.172800021601e-01 5.198815206806e-01 5.880465588644e-01 6.184689666959e-01 5.534697170141e-01 4.446864828821e-01 4.349458235254e-01 5.282044632874e-01 5.735068753782e-01 5.095252644091e-01 4.140170959861e-01 4.560066651709e-01 5.864882925044e-01 6.337353922725e-01 5.401722910412e-01 3.893729328871e-01 4.150988601476e-01 5.800993938152e-01 6.529743598602e-01 5.554064831598e-01 3.431487926679e-01 2.911169429124e-01 4.793183671090e-01 5.785619163279e-01 4.872275313520e-01 2.318681295032e-01 1.658257675525e-01 4.529350686713e-01 6.104856223192e-01 5.823036238009e-01 4.302806543891e-01 3.820603183815e-01 5.381980438861e-01 6.536827250857e-01 6.104732970375e-01 4.430083071542e-01 3.612103941262e-01 5.062758630749e-01 6.359996043837e-01 6.229215598454e-01 4.819954343976e-01 3.015222215424e-01 3.099894157913e-01 4.864535781319e-01 5.944287818806e-01 5.492439328655e-01 4.014492301671e-01 3.903636801874e-01 5.749105882632e-01 7.123646335177e-01 6.995471955227e-01 5.709804439540e-01 5.056113315303e-01 6.434153112779e-01 8.154597936011e-01 8.684579942304e-01 7.739041234666e-01 6.131594380905e-01 5.647219318059e-01 6.817850396547e-01 7.932928084436e-01 7.882384300320e-01 6.712133009531e-01 5.541759641487e-01 5.890007604738e-01 7.219567479932e-01 7.977006209362e-01 7.598045074249e-01 6.686723965124e-01 6.745324319884e-01 8.178832132094e-01 9.580231067991e-01 9.881931608365e-01 9.142672623501e-01 8.544907906684e-01 9.307964204673e-01 1.080751568169e+00 1.166114030719e+00 1.146013984309e+00 1.106726699523e+00 1.173615761558e+00 1.326455332830e+00 1.426100489448e+00 1.392222096932e+00 1.280823935598e+00 1.260071452452e+00 1.430994192025e+00 1.667788633064e+00 1.801048004843e+00 1.691328535134e+00 1.396660291688e+00 1.295987074947e+00 1.545346345867e+00 1.783847124267e+00 1.745778145200e+00 1.458093837609e+00 1.244520183122e+00 1.425072561821e+00 1.724515368704e+00 1.789746194594e+00 1.555585924146e+00 1.250893828516e+00 1.284852243469e+00 1.588448187382e+00 1.752835243555e+00 1.617759852105e+00 1.318392960248e+00 1.249952100133e+00 1.549603145976e+00 1.843726770632e+00 1.889848192736e+00 1.713217954515e+00 1.551036861413e+00 1.633052642421e+00 1.846608002246e+00 1.947372371956e+00 1.860689936024e+00 1.704900928349e+00 1.670429056270e+00 1.780005359136e+00 1.871989071094e+00 1.837545059909e+00 1.722858879584e+00 1.670143064552e+00 1.745240080174e+00 1.852731328689e+00 1.881832095059e+00 1.826486307125e+00 1.771789896661e+00 1.793833817956e+00 1.914100400028e+00 2.047800853529e+00 2.129657665838e+00 2.070320410252e+00 1.854008734451e+00 1.665165649730e+00 1.726799455017e+00 1.898352217478e+00 1.922296435288e+00 1.746005498000e+00 1.550266075771e+00 1.564577214520e+00 1.715840781659e+00 1.755044070468e+00 1.595204035011e+00 1.387124942793e+00 1.395897993674e+00 1.606165558472e+00 1.754851904578e+00 1.707840264209e+00 1.536554420425e+00 1.444186265246e+00 1.534254162569e+00 1.669047469833e+00 1.700055271533e+00 1.621823621848e+00 1.540292717080e+00 1.548182920164e+00 1.615246179757e+00 1.651639174745e+00 1.622202929938e+00 1.566209249364e+00 1.548556623345e+00 1.593857679099e+00 1.667903112636e+00 1.719504180169e+00 1.725328328206e+00 1.709557532928e+00 1.729014156503e+00 1.813450315423e+00 1.919395538297e+00 1.973244349595e+00 1.950677312438e+00 1.906818369367e+00 1.923513518604e+00 2.064106785504e+00 2.235502245861e+00 2.292141420157e+00 2.201555562882e+00 2.071803885473e+00 2.060069705064e+00 2.158441415198e+00 2.214166344899e+00 2.142786020618e+00 2.056399864481e+00 2.118179862677e+00 2.288246436455e+00 2.367736284932e+00 2.266217477127e+00 2.122693825909e+00 2.177006172609e+00 2.405332401545e+00 2.530084684781e+00 2.381349173427e+00 2.068798067842e+00 1.947127055739e+00 2.167969244343e+00 2.397498661826e+00 2.339859361771e+00 2.022708656790e+00 1.801709559636e+00 1.982715421364e+00 2.282472209338e+00 2.330672631834e+00 2.091718201699e+00 1.876380028392e+00 2.025402190783e+00 2.341573071710e+00 2.446864750771e+00 2.255776973549e+00 2.020410589550e+00 2.090764051635e+00 2.375286872426e+00 2.510840933042e+00 2.361590964257e+00 2.111042590272e+00 2.085103905510e+00 2.289053901148e+00 2.413655620195e+00 2.304423555889e+00 2.104233495243e+00 2.085406170978e+00 2.238860846254e+00 2.378465588936e+00 2.393504694779e+00 2.272316274762e+00 2.057761883070e+00 1.891173132161e+00 1.904665614006e+00 1.998932899573e+00 2.017772395934e+00 1.936359744897e+00 1.828619108637e+00 1.749074371278e+00 1.689517986069e+00 1.653430004142e+00 1.680705583343e+00 1.750049069682e+00 1.754710694505e+00 1.629996428474e+00 1.469700016475e+00 1.477028305328e+00 1.651861712470e+00 1.752491469131e+00 1.620684380599e+00 1.338400590574e+00 1.239970891520e+00 1.474007299371e+00 1.693680242918e+00 1.632868401928e+00 1.311106429038e+00 1.066759177053e+00 1.260167890501e+00 1.561886843540e+00 1.610317556330e+00 1.381657908513e+00 1.170621162723e+00 1.331997538539e+00 1.636047362822e+00 1.724511985163e+00 1.529435444491e+00 1.275084413408e+00 1.318029770670e+00 1.572586302348e+00 1.686182327151e+00 1.541853688044e+00 1.299496515731e+00 1.268995353337e+00 1.454105715698e+00 1.559006892746e+00 1.455086816686e+00 1.268295786207e+00 1.246205247269e+00 1.385817563824e+00 1.447093822415e+00 1.326126173116e+00 1.150443801546e+00 1.149446080638e+00 1.287990774133e+00 1.330536787014e+00 1.195189757558e+00 1.032093740944e+00 1.075142397226e+00 1.242907992887e+00 1.288687855994e+00 1.148516021666e+00 9.926302332955e-01 1.061723302357e+00 1.248735694276e+00 1.302346807164e+00 1.169965021172e+00 1.034402643384e+00 1.128934623462e+00 1.329739088393e+00 1.385837104498e+00 1.243377559385e+00 1.086307127139e+00 1.171999778220e+00 1.393840826471e+00 1.478682016764e+00 1.338829174473e+00 1.112410708439e+00 1.077423746797e+00 1.245137445083e+00 1.342124664894e+00 1.239131601138e+00 1.039519482968e+00 1.000836737777e+00 1.159673214901e+00 1.318620203983e+00 1.374398908167e+00 1.290752081488e+00 1.157359344963e+00 1.116574648139e+00 1.205504093014e+00 1.301897763062e+00 1.256927012459e+00 1.044235609735e+00 8.159924440570e-01 8.180348692228e-01 9.565484053245e-01 9.815890739468e-01 8.254193972493e-01 5.969682764678e-01 5.447808094576e-01 6.845270327138e-01 7.694297524245e-01 7.065915421063e-01 5.372364838616e-01 3.866994981175e-01 3.740792288545e-01 4.211938144765e-01 4.277437066033e-01 4.009767821148e-01 3.863292764246e-01 3.941312354196e-01 3.990723265114e-01 3.862866442468e-01 3.544361247176e-01 2.986919203144e-01 2.212894395947e-01 1.742404266319e-01 2.208891235641e-01 2.802963827063e-01 2.747875752644e-01 1.884209517326e-01 6.606715460776e-02 1.239228354428e-01 2.057771057845e-01 2.022601529732e-01 1.330314921231e-01 1.394130192532e-01 2.343410908238e-01 2.744446553085e-01 2.341079005992e-01 2.166512927015e-01 3.309176174031e-01 4.420383491837e-01 4.386339947790e-01 3.037309542004e-01 2.146328721906e-01 4.248321863173e-01 6.294099095180e-01 6.727018813790e-01 5.283565583429e-01 3.240920749641e-01 4.345305496648e-01 6.860745912495e-01 7.886072488765e-01 6.845092880198e-01 4.895853391229e-01 5.303811757484e-01 7.662655236443e-01 8.832299066567e-01 7.770513463716e-01 5.318704339536e-01 4.979259709373e-01 7.499612860108e-01 9.048293676137e-01 8.200291657501e-01 5.661594673118e-01 5.179373034939e-01 8.135482587353e-01 1.031539697412e+00 9.968576149898e-01 7.380058734829e-01 5.273685373213e-01 7.196949092966e-01 9.758833512522e-01 1.020505375182e+00 8.300845244792e-01 5.702804471629e-01 5.799503930611e-01 7.795616294614e-01 8.573400085032e-01 7.521261829607e-01 5.885838767734e-01 6.135509549280e-01 7.469018079321e-01 8.016854664126e-01 7.173624696115e-01 5.531656313479e-01 5.375914439030e-01 7.002518325457e-01 7.932862073218e-01 7.324929817087e-01 6.405449679302e-01 7.202197436998e-01 8.821209791496e-01 9.146621607058e-01 7.570398673819e-01 5.515643550051e-01 6.100037269999e-01 8.169981667731e-01 8.738939137163e-01 7.084219649772e-01 4.717650879155e-01 5.523688119694e-01 7.977591912767e-01 8.640006526394e-01 6.643712891812e-01 2.703253484502e-01 2.693906957891e-01 6.160773216577e-01 7.348354432557e-01 5.729221677871e-01 1.977249297987e-01 2.529423430989e-01 5.940024302760e-01 7.074811469683e-01 5.630563491220e-01 2.774899321230e-01 3.392320109552e-01 5.954158031822e-01 6.581287863191e-01 4.821848815913e-01 2.177529499618e-01 3.956282546965e-01 6.437010039012e-01 6.744588779194e-01 4.683903410405e-01 2.270607692746e-01 4.602158399653e-01 7.406483309619e-01 8.519738054828e-01 7.781288227106e-01 6.381849505537e-01 6.360488762482e-01 7.835357810378e-01 8.432139679204e-01 7.066773891622e-01 5.209122924136e-01 6.617964869038e-01 9.514943417549e-01 1.056174298004e+00 8.837049947237e-01 5.659904924218e-01 5.835294451985e-01 9.044287399625e-01 1.052800470711e+00 9.017339496159e-01 5.764775378499e-01 5.687321039460e-01 8.880945478602e-01 1.031661088041e+00 8.703355870869e-01 5.777395767066e-01 7.034262933639e-01 1.079080647871e+00 1.229998145344e+00 1.031351241045e+00 6.313074276319e-01 6.641960318778e-01 1.103120165244e+00 1.327824331362e+00 1.170909719442e+00 7.325227612483e-01 5.788435205322e-01 1.010393812487e+00 1.305046101957e+00 1.235987257585e+00 8.920204224608e-01 7.338140381001e-01 1.066632769517e+00 1.355860499316e+00 1.334609376234e+00 1.071155613258e+00 9.489144221753e-01 1.224980949354e+00 1.545859657619e+00 1.656466138967e+00 1.478806715414e+00 1.086399820035e+00 9.570051377611e-01 1.295501432876e+00 1.570233860054e+00 1.541199762327e+00 1.306743752115e+00 1.181588805213e+00 1.305544263118e+00 1.416640466554e+00 1.351493345024e+00 1.241133684837e+00 1.322750645015e+00 1.513976891399e+00 1.547341797196e+00 1.338521345778e+00 1.093747668861e+00 1.170421548658e+00 1.430720527658e+00 1.495977348460e+00 1.250070850840e+00 8.962003352514e-01 9.429452131689e-01 1.287471344909e+00 1.434558048891e+00 1.237892417920e+00 8.520818105513e-01 7.789418875494e-01 1.097356638199e+00 1.281284200086e+00 1.161633654779e+00 8.889239667784e-01 8.766953065733e-01 1.154013125420e+00 1.324864207167e+00 1.249610741757e+00 1.066859371119e+00 1.073842699194e+00 1.277944806894e+00 1.401639233735e+00 1.323422351856e+00 1.147369792483e+00 1.155573379351e+00 1.314116693017e+00 1.424983168042e+00 1.398200105595e+00 1.280335267923e+00 1.201581981385e+00 1.260757524720e+00 1.350255634147e+00 1.343155864252e+00 1.287993254440e+00 1.321576895391e+00 1.424540393935e+00 1.442079872095e+00 1.325777583027e+00 1.229334923211e+00 1.323180409114e+00 1.476831736260e+00 1.466748665145e+00 1.271647010220e+00 1.143450320468e+00 1.316822031323e+00 1.548616543974e+00 1.554451762599e+00 1.337928781876e+00 1.227632814878e+00 1.477599223003e+00 1.756879701212e+00 1.739352984624e+00 1.423523944254e+00 1.213540427752e+00 1.525398048007e+00 1.937409793855e+00 2.022792183368e+00 1.737203334343e+00 1.425151584833e+00 1.588922923203e+00 1.990995463137e+00 2.147069014093e+00 1.958888457188e+00 1.710807701868e+00 1.805173507764e+00 2.085089110587e+00 2.169137359717e+00 1.955460261884e+00 1.712322306817e+00 1.856519107949e+00 2.276187865173e+00 2.550934067131e+00 2.415419536589e+00 1.922631031098e+00 1.653356183336e+00 2.048161407275e+00 2.521593734035e+00 2.571943899091e+00 2.162370625335e+00 1.712986192571e+00 1.876243231672e+00 2.383074051102e+00 2.587903656699e+00 2.284856411691e+00 1.697948786488e+00 1.514958518605e+00 1.976673975513e+00 2.358137684315e+00 2.273464259667e+00 1.782229440035e+00 1.370096321170e+00 1.606831826838e+00 2.038284054555e+00 2.135951302966e+00 1.832296373119e+00 1.433037083764e+00 1.460134076084e+00 1.811250735620e+00 1.989869753725e+00 1.837544157779e+00 1.530923385358e+00 1.448660396461e+00 1.657986718089e+00 1.812906201118e+00 1.725159052330e+00 1.498343104731e+00 1.421496130986e+00 1.583928888388e+00 1.733510349507e+00 1.691710038018e+00 1.507450182314e+00 1.383449755171e+00 1.430968536517e+00 1.512175056447e+00 1.493634131617e+00 1.449763519084e+00 1.462845470475e+00 1.513050501524e+00 1.509711907507e+00 1.414727738168e+00 1.306897899156e+00 1.313416197285e+00 1.418998942924e+00 1.466109408004e+00 1.344144504007e+00 1.086169612586e+00 8.985141628068e-01 9.810571290786e-01 1.151011228839e+00 1.162549890999e+00 9.644814022015e-01 7.280709494798e-01 8.011417564745e-01 1.076168107235e+00 1.207197784640e+00 1.065388126848e+00 7.267021758832e-01 6.090900154227e-01 9.674687881938e-01 1.287506934509e+00 1.315623253526e+00 1.018921168096e+00 5.760013028932e-01 6.425276637972e-01 1.102223552625e+00 1.360870004286e+00 1.270866059719e+00 8.931081390977e-01 6.235581597341e-01 9.757344899565e-01 1.398493674066e+00 1.529916875158e+00 1.306806667648e+00 8.868758958508e-01 7.969531386117e-01 1.207374465832e+00 1.539665619243e+00 1.544373808055e+00 1.227399827082e+00 8.456717318232e-01 9.273788354571e-01 1.310374100750e+00 1.505083779704e+00 1.359800309627e+00 9.517624404762e-01 6.711211874117e-01 9.613725697886e-01 1.311888002744e+00 1.379504770381e+00 1.124896763238e+00 7.329599973378e-01 7.208694582915e-01 1.084278156481e+00 1.307883053869e+00 1.231548769729e+00 9.321741369665e-01 7.565422079631e-01 9.973683616375e-01 1.275329723965e+00 1.297095300861e+00 1.019880677339e+00 6.431000056367e-01 7.396014613341e-01 1.162081987834e+00 1.405246911942e+00 1.323617538068e+00 9.694674005996e-01 6.562472274697e-01 8.701669224190e-01 1.230799735481e+00 1.354147715539e+00 1.162538089224e+00 7.724064688222e-01 6.134383259351e-01 9.389703455534e-01 1.227079664946e+00 1.241248550775e+00 9.732656524565e-01 5.943732961373e-01 5.774332178267e-01 8.969459889336e-01 1.087335808361e+00 1.030065476531e+00 7.912228306201e-01 6.122582313836e-01 7.266243373022e-01 9.042769674504e-01 9.228627856946e-01 7.614648538878e-01 5.665784938226e-01 5.997551283243e-01 7.859800781091e-01 8.800908915823e-01 8.106774004136e-01 6.511655006678e-01 5.894212883644e-01 6.994191733468e-01 8.122234289254e-01 8.235662785992e-01 7.670363825175e-01 7.529133057569e-01 8.180238701452e-01 8.674396660567e-01 8.219479616846e-01 7.124984010202e-01 6.777001630521e-01 7.801570274271e-01 8.802608704975e-01 8.505001327932e-01 6.846097725492e-01 5.416373454031e-01 6.537611739267e-01 8.709141162231e-01 9.669112968550e-01 8.744821472044e-01 6.712057956381e-01 6.090734949173e-01 8.051804992457e-01 1.003084372134e+00 1.043256050436e+00 9.316402705174e-01 8.163744591848e-01 8.721388399827e-01 1.023900315140e+00 1.085806942373e+00 9.962110072174e-01 8.573575190601e-01 8.805361723600e-01 1.071020365514e+00 1.215711101410e+00 1.190114010336e+00 1.032667656406e+00 9.501261062971e-01 1.109391470916e+00 1.344497449784e+00 1.443669375042e+00 1.347081099975e+00 1.159656699166e+00 1.110913191487e+00 1.275699622435e+00 1.446172520825e+00 1.451348743087e+00 1.286812537022e+00 1.115553955193e+00 1.150069001873e+00 1.333350810628e+00 1.439620127506e+00 1.365578468472e+00 1.183302969280e+00 1.109157060552e+00 1.258189593005e+00 1.451797913019e+00 1.508036090588e+00 1.401339731392e+00 1.259228731890e+00 1.265674956415e+00 1.418968158393e+00 1.543246235728e+00 1.527340973692e+00 1.401582326620e+00 1.309584035398e+00 1.370071285806e+00 1.520448676607e+00 1.626489169220e+00 1.636326246806e+00 1.594477197558e+00 1.581678244661e+00 1.632515428107e+00 1.716552774961e+00 1.795159273663e+00 1.854923817398e+00 1.890491826206e+00 1.890170715275e+00 1.859183045875e+00 1.847376733564e+00 1.914916114939e+00 2.043911966497e+00 2.129869838864e+00 2.081033302972e+00 1.916683169060e+00 1.805175490728e+00 1.927084967696e+00 2.202313757643e+00 2.382746534099e+00 2.309634463076e+00 2.010424285274e+00 1.733801970619e+00 1.802605436727e+00 2.129665735619e+00 2.359132289876e+00 2.304751096819e+00 2.023587266585e+00 1.797296018809e+00 1.897998555989e+00 2.169700496310e+00 2.286140285967e+00 2.121861899691e+00 1.812412473338e+00 1.704112945761e+00 1.946356965279e+00 2.233364525857e+00 2.290426064139e+00 2.100176550123e+00 1.894947074530e+00 1.968948917900e+00 2.253754812687e+00 2.436670059498e+00 2.359922742577e+00 2.123565180947e+00 2.030255918593e+00 2.241936534743e+00 2.516260786232e+00 2.567079217049e+00 2.329881551267e+00 2.004821637839e+00 1.956107394230e+00 2.235239889380e+00 2.488483906648e+00 2.462467096340e+00 2.172123222677e+00 1.892795704124e+00 1.956169809927e+00 2.261154230621e+00 2.456951081669e+00 2.386490968631e+00 2.147155507379e+00 2.005846590077e+00 2.109724741253e+00 2.274258507041e+00 2.275802257525e+00 2.097302382205e+00 1.933268133290e+00 1.982856322552e+00 2.147528839694e+00 2.177387452038e+00 1.978692232187e+00 1.717935202156e+00 1.729597493030e+00 2.028788521903e+00 2.262075062556e+00 2.190567357053e+00 1.836146242753e+00 1.523458563913e+00 1.675268645576e+00 2.083843634388e+00 2.295241313970e+00 2.130557064364e+00 1.696180730026e+00 1.413812651708e+00 1.662053683283e+00 2.063802538843e+00 2.199738429884e+00 1.976657960887e+00 1.589008641495e+00 1.480199485801e+00 1.789061680653e+00 2.095148637979e+00 2.116026168187e+00 1.861792114819e+00 1.599781791158e+00 1.663955986217e+00 1.953289499192e+00 2.124856942209e+00 2.032595609465e+00 1.773264974894e+00 1.621475699548e+00 1.741439026700e+00 1.936650679106e+00 1.975185406136e+00 1.823569070002e+00 1.636223621687e+00 1.611606864884e+00 1.733255577027e+00 1.818710752122e+00 1.785016586886e+00 1.714776304647e+00 1.740369071092e+00 1.852398487801e+00 1.917986220431e+00 1.871517064908e+00 1.800382456927e+00 1.851461890687e+00 2.010535508309e+00 2.100703283819e+00 2.000435560036e+00 1.777866072184e+00 1.692351065960e+00 1.894447555197e+00 2.150847799523e+00 2.178594427255e+00 1.898774827683e+00 1.515009462980e+00 1.509181855399e+00 1.937642924408e+00 2.300877663145e+00 2.293796695349e+00 1.895975397512e+00 1.405864280762e+00 1.455113119323e+00 1.981655677656e+00 2.355285498894e+00 2.294228996312e+00 1.812140773034e+00 1.229867171602e+00 1.252174743307e+00 1.774988892637e+00 2.108713473138e+00 2.014409441652e+00 1.542552020804e+00 1.021242051123e+00 1.070852343224e+00 1.487248096640e+00 1.696121323583e+00 1.556724656735e+00 1.199862432191e+00 1.007595701537e+00 1.225525750011e+00 1.493242986314e+00 1.540289993226e+00 1.367636489692e+00 1.173891711291e+00 1.188144963019e+00 1.329342775680e+00 1.362797838097e+00 1.217138429169e+00 1.030670901347e+00 1.042251947198e+00 1.213399048381e+00 1.288667194684e+00 1.146681603548e+00 8.769107701507e-01 8.080577808949e-01 1.062492895498e+00 1.287632784374e+00 1.265590555498e+00 9.831469821114e-01 6.435077583432e-01 7.129484122720e-01 1.034235974230e+00 1.177708456063e+00 1.020405145737e+00 6.201713015561e-01 3.508371875763e-01 7.039708171010e-01 1.004699583483e+00 1.016342031981e+00 7.370200504821e-01 3.875643508893e-01 6.090087432808e-01 1.004035243342e+00 1.168882397684e+00 1.027113594657e+00 6.651192764708e-01 4.784992818253e-01 7.983262432474e-01 1.078927869797e+00 1.086489788433e+00 8.231931161818e-01 5.314705903038e-01 7.210757279547e-01 1.088212261395e+00 1.248726131963e+00 1.116241479385e+00 7.992167840200e-01 6.997376391154e-01 1.022811474592e+00 1.322856869608e+00 1.360026766828e+00 1.113969853024e+00 7.652754079197e-01 7.594170175729e-01 1.085090703308e+00 1.296918446891e+00 1.229334649141e+00 9.175794844732e-01 6.161754482558e-01 7.495635116372e-01 1.048607304905e+00 1.161083179671e+00 1.023658816777e+00 7.652064619317e-01 7.124261685602e-01 9.376397394741e-01 1.109241486495e+00 1.063979664925e+00
 7.038117766156e-01 6.872715058511e-01 7.001158532493e-01 7.550091945170e-01 8.231295553986e-01 8.642878336313e-01 8.622808221694e-01 8.077864043196e-01 7.433358060339e-01 7.823929790881e-01 8.928168271083e-01 9.625784092634e-01 9.486842478200e-01 9.006960206828e-01 9.024984736638e-01 9.641696085296e-01 1.016604612981e+00 1.013306761282e+00 9.731758442966e-01 9.462204747593e-01 9.479209152600e-01 9.458154000050e-01 9.161141366488e-01 8.788145821329e-01 8.688849849543e-01 8.836497432700e-01 8.880823971831e-01 8.666782763383e-01 8.402596730995e-01 8.298486734665e-01 8.194195300693e-01 7.780786607871e-01 7.100410030647e-01 6.662497438983e-01 6.849544259080e-01 7.295489327409e-01 7.431928727403e-01 7.188986530282e-01 6.990494455469e-01 7.176533054467e-01 7.528271084586e-01 7.690221394750e-01 7.736407271971e-01 8.060036573701e-01 8.729017225456e-01 9.286028845739e-01 9.307930141240e-01 8.870927579617e-01 8.630760241016e-01 9.168612432681e-01 9.482182076016e-01 9.201646805297e-01 8.954888643819e-01 9.257328897531e-01 9.695335512063e-01 9.616277789301e-01 9.134479503704e-01 9.177677274512e-01 1.022684403757e+00 1.144420171741e+00 1.183162253298e+00 1.121017219866e+00 1.032346547063e+00 1.020189012797e+00 1.090754197060e+00 1.157599228430e+00 1.167313825303e+00 1.140525352152e+00 1.125750618663e+00 1.132364054240e+00 1.128159715624e+00 1.099645752688e+00 1.079668006838e+00 1.102271828851e+00 1.145397318770e+00 1.155937067785e+00 1.115805482001e+00 1.063224570358e+00 1.051197323104e+00 1.080660386141e+00 1.105348554242e+00 1.098241790886e+00 1.077829829485e+00 1.074247167138e+00 1.084332852774e+00 1.081057626369e+00 1.060262279281e+00 1.053219774675e+00 1.083339253102e+00 1.128084920012e+00 1.145150566377e+00 1.179790521887e+00 1.204208188565e+00 1.190451696297e+00 1.144941040631e+00 1.104366656600e+00 1.100954672881e+00 1.105372010240e+00 1.031908537848e+00 9.351149462607e-01 9.288356096897e-01 1.013171921339e+00 1.076998631482e+00 1.054659719784e+00 9.802381644258e-01 9.446567425031e-01 9.803728478303e-01 1.015389446572e+00 9.803154362092e-01 8.868431061532e-01 8.186801699073e-01 8.360966516736e-01 8.860498130014e-01 8.845754677722e-01 8.113987987997e-01 7.132562555328e-01 6.509001610361e-01 6.231024747372e-01 5.787266470582e-01 5.058046560240e-01 4.654611991922e-01 5.088810875523e-01 5.744221203555e-01 5.819137465676e-01 5.180612572222e-01 4.499453806967e-01 4.774752737131e-01 5.785376235272e-01 6.526773434951e-01 6.511209264645e-01 5.888433608541e-01 5.281225964440e-01 5.296733516904e-01 5.792879442727e-01 6.175986722166e-01 6.117582319754e-01 5.672026261710e-01 5.172024697481e-01 5.036737611140e-01 5.459199360563e-01 5.994461331695e-01 6.280912274421e-01 6.189038126606e-01 5.781038870620e-01 5.326271815883e-01 5.164880435160e-01 5.144320516739e-01 4.849039222927e-01 4.144435969292e-01 3.439406167558e-01 3.372468126574e-01 3.760773150081e-01 3.868980984485e-01 3.430092675622e-01 2.857271810356e-01 2.981843274784e-01 3.709937232944e-01 4.204345940972e-01 4.041347094259e-01 3.266813876749e-01 2.296639988097e-01 1.864883242134e-01 2.251804760299e-01 2.838683763167e-01 3.317331996253e-01 3.628640671317e-01 3.707009808002e-01 3.542275803114e-01 3.336198017820e-01 3.400759917967e-01 3.673023947675e-01 3.696337964882e-01 3.163357771419e-01 2.373858780701e-01 2.590894549202e-01 3.889015345071e-01 4.959610580926e-01 5.130366381944e-01 4.328299565725e-01 3.156221644649e-01 3.019767317252e-01 4.032624021050e-01 4.793151880321e-01 4.787696021413e-01 4.410235487955e-01 4.647203427345e-01 5.739133987249e-01 6.770822315376e-01 7.048233089689e-01 5.977934117431e-01 4.183027554144e-01 3.626928489121e-01 4.919443506168e-01 5.941352087658e-01 5.632619104564e-01 4.018601571194e-01 2.056986825494e-01 2.392127993098e-01 3.798021119548e-01 4.226737109736e-01 3.576847391608e-01 2.679678834890e-01 2.863236329680e-01 3.621358259210e-01 3.790496746170e-01 3.251441487339e-01 2.857701514200e-01 3.463506585188e-01 4.248595797875e-01 4.274177828571e-01 3.313152048592e-01 1.826043737348e-01 1.671424424374e-01 2.918893154734e-01 3.615943266769e-01 3.380258226311e-01 2.454782495721e-01 1.665357134559e-01 1.984587104957e-01 2.546033466030e-01 2.550020256686e-01 1.915732106593e-01 9.986296853092e-02 1.133896461474e-01 2.101306881975e-01 2.765558948472e-01 2.856556055243e-01 2.390051302289e-01 1.809747865372e-01 2.112709929992e-01 3.171335719248e-01 4.208598733609e-01 4.628984948051e-01 4.152856926902e-01 3.375391485638e-01 3.261915767915e-01 4.023960561256e-01 4.694644638006e-01 4.730327145275e-01 4.301916872619e-01 4.051268315813e-01 4.286001621024e-01 4.484603872066e-01 4.191875990141e-01 3.702013034028e-01 3.899961542107e-01 4.787753745488e-01 5.415580486467e-01 5.271794094571e-01 4.663476648338e-01 4.584576985824e-01 5.416371467728e-01 6.286707200974e-01 6.553340674249e-01 6.367175331439e-01 6.358927268100e-01 6.772432249153e-01 7.127683578647e-01 7.051304893927e-01 6.853627697971e-01 7.139436353294e-01 7.770744806501e-01 7.954701077212e-01 7.307827810983e-01 6.472439951405e-01 6.734885121310e-01 7.935724843673e-01 8.583097961668e-01 7.817619694058e-01 6.016597662149e-01 5.109767110903e-01 6.397563300189e-01 7.744759559490e-01 7.591813156979e-01 6.239974263707e-01 5.024321963420e-01 5.333377940386e-01 6.448036974074e-01 6.834275399198e-01 5.922598846565e-01 4.189287214522e-01 3.869499662233e-01 5.903292365129e-01 7.482113882061e-01 7.296403693335e-01 5.730972056994e-01 5.223616321292e-01 7.291030649485e-01 9.299695429592e-01 9.484025154974e-01 7.728399698669e-01 5.684997900295e-01 6.417780921879e-01 8.781119382343e-01 1.004318212776e+00 9.537409398058e-01 8.147025951128e-01 7.669799321727e-01 8.572896212486e-01 9.346058372883e-01 9.077371134629e-01 8.203638942600e-01 7.827854308139e-01 8.171365417001e-01 8.306809125088e-01 7.763055388579e-01 7.225855710979e-01 7.646498827152e-01 8.561201948199e-01 8.808064296109e-01 8.047600978045e-01 7.109827482415e-01 7.263418398040e-01 8.282514313706e-01 8.916141325250e-01 8.687295095152e-01 8.099684534478e-01 7.946074754197e-01 8.312417730835e-01 8.778603222538e-01 9.364288093090e-01 1.033653541729e+00 1.137091136040e+00 1.169147811452e+00 1.098846341942e+00 1.008053353193e+00 1.045241729912e+00 1.203481718979e+00 1.316805714868e+00 1.282804686933e+00 1.154436971766e+00 1.118879838244e+00 1.265013251883e+00 1.428801606814e+00 1.452298538857e+00 1.341413514823e+00 1.258810738495e+00 1.344945815536e+00 1.495502276573e+00 1.533506982400e+00 1.424941968341e+00 1.306947986761e+00 1.345058161295e+00 1.477298616066e+00 1.513396884162e+00 1.385842177662e+00 1.220902939762e+00 1.238343089300e+00 1.420717872955e+00 1.543810875630e+00 1.495715092383e+00 1.353493351138e+00 1.309197506123e+00 1.424772373482e+00 1.543480336022e+00 1.543267216588e+00 1.462836349420e+00 1.437428363360e+00 1.510713167003e+00 1.573606262082e+00 1.559333615253e+00 1.527122615118e+00 1.498436523367e+00 1.487560820669e+00 1.493892026643e+00 1.497475013384e+00 1.476159445298e+00 1.429675865626e+00 1.392949738749e+00 1.368313229244e+00 1.356307358375e+00 1.420418277927e+00 1.518178149806e+00 1.561423846547e+00 1.530569789834e+00 1.504826575920e+00 1.570480429280e+00 1.690394198707e+00 1.748061883400e+00 1.688589667494e+00 1.579262695479e+00 1.555262833058e+00 1.649749457193e+00 1.741535035037e+00 1.719568665644e+00 1.594545708513e+00 1.489865957931e+00 1.514902284956e+00 1.620090212282e+00 1.682002315604e+00 1.654306430060e+00 1.587020211184e+00 1.553752455237e+00 1.564984895649e+00 1.575510467504e+00 1.562133346617e+00 1.546609871244e+00 1.546365673898e+00 1.536675690329e+00 1.485963946749e+00 1.412384831484e+00 1.381641334419e+00 1.428105730148e+00 1.503338355668e+00 1.541628078893e+00 1.533625853876e+00 1.524467993348e+00 1.554171677905e+00 1.610593955040e+00 1.655898428542e+00 1.675989247127e+00 1.684499938862e+00 1.692419573065e+00 1.692942319926e+00 1.680267889537e+00 1.665778885673e+00 1.660100248588e+00 1.648464124137e+00 1.606282779763e+00 1.542339422999e+00 1.508936913681e+00 1.541950777058e+00 1.599245124928e+00 1.602618424984e+00 1.524217255904e+00 1.421196372693e+00 1.387972863293e+00 1.442080307676e+00 1.501998922248e+00 1.498838758896e+00 1.444953674371e+00 1.408294371566e+00 1.428934813888e+00 1.473504095916e+00 1.493182417484e+00 1.485682775993e+00 1.486015500365e+00 1.513527120082e+00 1.548297729360e+00 1.566263825355e+00 1.572659882658e+00 1.589872655804e+00 1.621883599699e+00 1.648004615403e+00 1.653195282820e+00 1.648666434602e+00 1.657586322994e+00 1.685392963278e+00 1.714957022509e+00 1.730958280563e+00 1.738065309746e+00 1.776478179756e+00 1.911287950544e+00 2.037739193444e+00 2.073205151409e+00 2.028004863412e+00 1.979662971196e+00 1.991942551114e+00 2.048618186468e+00 2.086249309214e+00 2.009699431685e+00 1.913304278288e+00 1.901376097810e+00 2.015640007388e+00 2.101569873574e+00 2.036229571316e+00 1.877659205088e+00 1.815715386248e+00 1.923089583815e+00 2.039038144315e+00 2.011029022509e+00 1.861827835903e+00 1.756327440193e+00 1.800253553392e+00 1.890794714768e+00 1.890946629805e+00 1.803830058674e+00 1.745483269091e+00 1.779188386001e+00 1.826073635047e+00 1.801317997784e+00 1.737878983845e+00 1.737309892066e+00 1.809081606029e+00 1.847916905096e+00 1.789898286693e+00 1.705235781740e+00 1.720357986836e+00 1.829209826764e+00 1.896996801539e+00 1.850797596585e+00 1.765243490366e+00 1.771676406052e+00 1.863949249659e+00 1.902943673860e+00 1.815186431816e+00 1.692351471766e+00 1.699730380682e+00 1.831567677849e+00 1.907898050478e+00 1.818328522334e+00 1.635960943434e+00 1.560119261977e+00 1.661548192287e+00 1.770591744132e+00 1.741768236763e+00 1.611183690006e+00 1.544779665039e+00 1.617837621268e+00 1.697522106831e+00 1.651779104818e+00 1.509997301797e+00 1.433816037340e+00 1.504045191388e+00 1.585637890971e+00 1.533482928224e+00 1.357695914191e+00 1.217638904182e+00 1.239865092098e+00 1.314025394448e+00 1.274404005255e+00 1.101424762647e+00 9.320269229889e-01 9.166036425231e-01 9.770819550278e-01 9.509414666078e-01 8.212679230234e-01 7.252998831645e-01 7.748159450770e-01 8.517445828078e-01 8.247233980136e-01 7.169396192778e-01 6.823616766786e-01 7.811038652278e-01 8.652549533181e-01 8.342762540286e-01 7.403747693961e-01 7.376343910497e-01 8.480561802207e-01 9.222481815835e-01 9.352531684904e-01 9.165416754010e-01 9.125032223652e-01 9.597782742165e-01 1.029229703244e+00 1.055299600102e+00 9.888272000311e-01 8.131729515150e-01 6.674268865762e-01 7.637569561783e-01 9.603521695779e-01 1.032044225835e+00 9.159477260060e-01 7.042510297469e-01 6.343389691769e-01 7.776856878332e-01 8.944649176727e-01 8.503190854648e-01 6.780126707638e-01 5.605245911043e-01 6.512078686827e-01 7.816569370795e-01 7.937368076322e-01 6.913098892168e-01 6.096255518538e-01 6.692625080203e-01 7.655097304651e-01 7.620657754435e-01 6.566342587164e-01 5.996461324530e-01 7.243211291193e-01 8.909299383172e-01 9.372961982943e-01 8.267870244592e-01 6.620178269756e-01 6.591283961024e-01 8.233729104031e-01 9.369560664202e-01 8.917670353826e-01 7.298342793581e-01 6.429684183272e-01 7.703739898118e-01 9.347119197551e-01 9.680238853057e-01 8.495215781073e-01 6.943307129997e-01 6.906817375252e-01 8.199026997203e-01 9.064957630098e-01 9.194939040051e-01 8.752593950917e-01 8.193391648513e-01 7.970365276778e-01 7.795630618434e-01 7.318130948427e-01 6.732291872833e-01 6.478142223579e-01 6.683562088493e-01 6.886693634325e-01 6.623918832651e-01 5.915147283522e-01 5.285725817134e-01 5.247338449509e-01 5.555147938449e-01 5.597628494868e-01 5.153488127918e-01 4.518075173617e-01 4.207249528089e-01 4.331908887450e-01 4.502694465293e-01 4.461619150114e-01 4.302591056464e-01 4.222062246198e-01 4.225901121612e-01 4.180472763798e-01 4.056645039658e-01 3.941780887731e-01 3.828210007491e-01 3.550556918662e-01 3.014838594352e-01 2.458630550020e-01 2.403001803376e-01 2.820911347669e-01 3.109487687208e-01 2.943740322582e-01 2.417551076463e-01 1.964824576089e-01 1.989714817116e-01 2.250553492356e-01 2.392964364523e-01 2.404807380801e-01 2.392516300417e-01 2.326103986850e-01 2.131922484025e-01 1.956368513558e-01 1.941517281409e-01 2.181892726905e-01 2.386002072331e-01 2.228013921981e-01 1.775227729199e-01 1.326944362891e-01 1.164343882158e-01 1.108691664404e-01 9.854828306017e-02 1.179873060843e-01 1.788494761394e-01 2.336247113541e-01 2.567288512272e-01 2.611874904224e-01 2.868307100819e-01 3.418249226134e-01 3.888727309356e-01 4.049538697786e-01 4.152066109822e-01 4.660780591934e-01 5.462631952938e-01 5.916051834019e-01 5.568856857985e-01 4.611997469985e-01 4.159515999147e-01 5.088136290306e-01 6.303854576926e-01 6.679306111311e-01 5.996828627210e-01 4.969924631064e-01 4.907867331774e-01 5.782607501609e-01 6.257598052631e-01 5.656558312764e-01 4.307884527630e-01 3.530082276289e-01 4.121219903190e-01 4.664615032653e-01 4.146438507969e-01 2.618365430066e-01 1.280623525168e-01 2.272041797810e-01 3.077647308857e-01 2.820068109910e-01 1.923834736204e-01 2.241491029083e-01 4.013892368821e-01 5.222339871096e-01 5.078288833907e-01 3.619418808707e-01 2.540115713712e-01 4.243331351040e-01 6.164466792065e-01 6.717186723595e-01 5.741986397125e-01 4.344779663973e-01 4.722883280244e-01 6.300891602366e-01 6.978488252511e-01 6.102527614351e-01 4.474120778212e-01 4.482558510741e-01 6.225000312342e-01 7.284301946278e-01 6.739940658643e-01 5.227441462113e-01 5.075390446579e-01 6.954872757997e-01 8.463992988389e-01 8.278620981217e-01 6.497693718616e-01 4.893219045209e-01 6.055048187662e-01 8.239881763342e-01 9.175516232681e-01 8.351234027594e-01 6.628944951008e-01 6.198826383358e-01 7.835890592086e-01 9.475540198225e-01 9.801645460030e-01 8.847132891761e-01 7.760221340585e-01 8.016703169980e-01 9.362728389212e-01 1.036651465663e+00 1.034434578114e+00 9.834703076406e-01 1.011700392905e+00 1.120934267570e+00 1.225794515525e+00 1.217517252332e+00 1.087716370676e+00 1.022536364215e+00 1.145520575559e+00 1.312545725762e+00 1.345579175545e+00 1.207103290426e+00 1.021627733213e+00 1.008404622441e+00 1.172624226032e+00 1.295471970095e+00 1.250343075083e+00 1.078000219931e+00 9.685276628953e-01 1.068983921593e+00 1.237356843765e+00 1.288628297723e+00 1.188475013199e+00 1.056831202792e+00 1.069902553969e+00 1.209719257338e+00 1.299506965646e+00 1.250600459104e+00 1.131518328441e+00 1.115390809645e+00 1.254013878514e+00 1.390703610708e+00 1.392653671215e+00 1.271308815128e+00 1.177493421380e+00 1.250845324278e+00 1.405663257016e+00 1.470584520644e+00 1.390646598541e+00 1.264072134498e+00 1.262193644800e+00 1.401540174297e+00 1.521420105015e+00 1.512748186491e+00 1.412226740076e+00 1.366352188358e+00 1.486090667782e+00 1.670545396018e+00 1.783518332631e+00 1.732759913026e+00 1.541173370127e+00 1.348765005118e+00 1.297186182209e+00 1.386633940564e+00 1.500102815415e+00 1.531193926171e+00 1.483303953750e+00 1.431939355178e+00 1.429916278378e+00 1.454715808129e+00 1.466750320422e+00 1.470543135052e+00 1.490003718892e+00 1.511454944180e+00 1.492834029205e+00 1.426822696912e+00 1.366572433348e+00 1.363377105887e+00 1.382313500359e+00 1.342407385304e+00 1.228024075717e+00 1.136478726777e+00 1.179675770582e+00 1.299741532220e+00 1.347127053399e+00 1.264364470661e+00 1.138552116776e+00 1.127421925626e+00 1.236445834398e+00 1.309412286173e+00 1.260521857353e+00 1.166394776019e+00 1.191237744074e+00 1.343554839481e+00 1.456615078774e+00 1.425144398255e+00 1.304875529093e+00 1.271350650148e+00 1.397869582720e+00 1.535546280209e+00 1.538902817487e+00 1.409766935601e+00 1.289120919152e+00 1.310533966040e+00 1.445288495715e+00 1.563068255707e+00 1.503397752165e+00 1.286513815824e+00 1.179476986623e+00 1.296178535383e+00 1.414184267466e+00 1.371937123592e+00 1.241736279222e+00 1.231193912135e+00 1.367639855603e+00 1.449304853214e+00 1.357949497019e+00 1.183791562063e+00 1.154844834364e+00 1.302379273506e+00 1.400441351388e+00 1.316059873072e+00 1.126607398072e+00 1.060459883724e+00 1.183953884824e+00 1.287301854727e+00 1.244446910249e+00 1.145055241464e+00 1.182591407910e+00 1.344496728170e+00 1.432029984004e+00 1.355145464916e+00 1.230571443740e+00 1.277292325903e+00 1.474343669968e+00 1.591610744137e+00 1.514803571396e+00 1.346621158390e+00 1.340324160399e+00 1.548346751577e+00 1.729450186929e+00 1.712521674257e+00 1.532458597622e+00 1.404884065708e+00 1.506195694933e+00 1.704972788037e+00 1.792673063196e+00 1.716595112770e+00 1.576858939746e+00 1.522576393835e+00 1.587626721395e+00 1.678591173440e+00 1.723391266969e+00 1.721306922824e+00 1.695884072437e+00 1.659776931389e+00 1.630256171158e+00 1.638711587355e+00 1.686431262773e+00 1.717674979329e+00 1.679048810967e+00 1.595302052387e+00 1.564312615992e+00 1.631748067843e+00 1.707140877084e+00 1.682309806904e+00 1.563777950533e+00 1.482022379102e+00 1.534740768103e+00 1.625573198978e+00 1.605877574158e+00 1.468169403801e+00 1.379678955975e+00 1.485868586635e+00 1.656843456182e+00 1.684270606334e+00 1.522244429890e+00 1.337723003371e+00 1.373494595284e+00 1.567306148818e+00 1.653834938353e+00 1.519705858775e+00 1.282326426909e+00 1.222076824933e+00 1.394741854096e+00 1.524857705736e+00 1.437067631099e+00 1.188472822694e+00 1.098324094066e+00 1.283648955626e+00 1.486900996337e+00 1.520484131091e+00 1.373305138891e+00 1.184740657014e+00 1.163022823692e+00 1.284326331143e+00 1.320917269315e+00 1.185015380258e+00 9.847250479141e-01 9.227330640239e-01 1.003313607155e+00 1.030129795653e+00 9.156999158296e-01 7.439027557517e-01 6.794764177632e-01 7.173515155589e-01 7.008083695536e-01 5.998303348288e-01 5.622548588601e-01 6.748931923125e-01 7.681303217099e-01 7.082695095167e-01 5.208021334086e-01 4.397422598362e-01 6.105793510189e-01 7.522990521287e-01 7.081620535206e-01 4.975506307530e-01 3.492121208609e-01 5.188930711001e-01 6.936038440320e-01 7.004549485553e-01 5.700029838326e-01 4.898411859151e-01 5.968574379260e-01 7.152865086408e-01 7.189528936184e-01 6.549738716038e-01 6.727133066951e-01 7.923852982139e-01 8.756250344549e-01 8.545305302335e-01 8.014997561375e-01 8.472064461334e-01 9.693340156675e-01 1.026442565969e+00 9.480216724286e-01 8.528211099003e-01 8.370125791198e-01 8.963842269596e-01 9.418252828726e-01 9.095857127151e-01 7.778808069277e-01 6.719200009622e-01 7.497813244750e-01 8.691700252913e-01 8.535697524140e-01 6.838598628060e-01 5.189171733271e-01 5.888061617905e-01 7.422563252087e-01 7.576567041340e-01 5.953635516050e-01 3.821435654173e-01 4.198250562233e-01 5.989613256893e-01 6.527083338657e-01 5.284984704356e-01 2.980387700697e-01 2.130634740004e-01 3.522735523748e-01 4.023717463206e-01 3.183396957455e-01 2.241453053039e-01 3.181757580181e-01 4.385636216988e-01 4.522444415005e-01 3.712680808880e-01 3.256522027865e-01 4.090589497253e-01 4.942730824020e-01 4.948776442184e-01 4.430539722547e-01 4.392312285961e-01 4.930248956936e-01 5.029442137786e-01 4.244068253937e-01 3.522778863296e-01 4.465039090070e-01 5.961734361552e-01 6.398344434785e-01 5.223278449264e-01 2.762264221105e-01 1.248729516399e-01 3.258941273597e-01 4.646469572207e-01 4.730029235916e-01 3.588089166264e-01 2.656995456313e-01 3.396516939777e-01 4.108652150484e-01 3.557476920412e-01 2.000446065973e-01 2.148311088237e-01 4.023854618667e-01 4.941308218973e-01 4.259882824628e-01 2.280046477537e-01 1.536887087474e-01 3.598138549345e-01 4.754912613928e-01 4.357185583680e-01 2.863330070432e-01 2.482178300757e-01 4.145559368739e-01 5.377619958175e-01 5.412151830739e-01 4.656866813614e-01 4.312775501582e-01 4.924458697008e-01 5.500079980934e-01 5.342080321807e-01 4.716694174801e-01 4.483082234803e-01 4.898136750238e-01 5.261781358382e-01 5.180196787146e-01 4.967058779382e-01 5.060225628148e-01 5.263100209095e-01 5.094070955489e-01 4.587817826719e-01 4.422785802333e-01 4.940162407621e-01 5.458507790867e-01 5.364465823579e-01 4.787448917958e-01 4.479318706529e-01 4.820732827129e-01 5.160544021849e-01 5.044489575412e-01 4.821577107071e-01 5.080853410434e-01 5.541270162787e-01 5.408911321372e-01 4.439808915425e-01 3.490124432458e-01 3.998091250705e-01 5.094125382942e-01 5.314053195376e-01 4.436448290914e-01 3.699165394848e-01 4.724607619661e-01 6.168595869975e-01 6.453946906990e-01 5.292856455330e-01 3.853622209877e-01 4.513197701634e-01 6.196252261619e-01 6.720586901167e-01 5.525196843003e-01 3.476434330837e-01 3.518247455059e-01 5.369393981589e-01 6.089832984566e-01 4.909541465672e-01 2.562335119058e-01 3.020246377869e-01 5.577368153271e-01 6.823192232973e-01 6.176150452102e-01 4.443213923754e-01 4.169364105985e-01 5.856584499476e-01 6.857976249222e-01 6.137851558554e-01 4.288565791922e-01 3.880210784229e-01 5.681779076079e-01 6.899738908942e-01 6.505133560166e-01 4.764983577679e-01 2.699164421301e-01 3.153798220808e-01 5.193871043015e-01 6.237403372351e-01 5.554108841770e-01 3.940222281067e-01 4.139187452652e-01 6.178962408776e-01 7.467061898173e-01 7.144626599615e-01 5.815840716334e-01 5.532359972165e-01 7.181937832695e-01 8.803114213949e-01 9.053692220641e-01 7.854894380594e-01 6.257838285924e-01 6.055064951828e-01 7.269101470126e-01 8.170000030029e-01 7.885881743447e-01 6.645590925634e-01 5.617148379119e-01 6.023274763885e-01 7.192308536014e-01 7.828215069154e-01 7.535357917014e-01 6.881407387515e-01 7.005588185079e-01 8.149794025172e-01 9.274071031621e-01 9.548189238959e-01 9.048160953979e-01 8.721991813530e-01 9.425978110704e-01 1.064510473140e+00 1.133152516690e+00 1.123314666513e+00 1.114582116875e+00 1.200206914650e+00 1.341944741578e+00 1.417028934196e+00 1.364474659250e+00 1.252725938135e+00 1.252350278445e+00 1.436567760415e+00 1.667612196954e+00 1.778868692097e+00 1.641359141873e+00 1.356522822751e+00 1.300538847002e+00 1.563589849974e+00 1.778539773863e+00 1.717566668933e+00 1.441213423097e+00 1.282832488190e+00 1.483478510617e+00 1.743818891954e+00 1.759388491161e+00 1.506379664993e+00 1.250259441244e+00 1.349621662491e+00 1.637160431850e+00 1.741719086836e+00 1.558062585296e+00 1.279668638058e+00 1.310503442122e+00 1.645175829794e+00 1.892844911688e+00 1.868964128042e+00 1.655974296100e+00 1.539847904351e+00 1.700028928479e+00 1.927619102851e+00 1.981818915341e+00 1.833790810706e+00 1.656340006337e+00 1.663937243621e+00 1.822252473913e+00 1.921405715184e+00 1.861653469311e+00 1.721992887717e+00 1.673322769010e+00 1.771555352314e+00 1.888934607351e+00 1.905120030726e+00 1.825418835947e+00 1.754002750151e+00 1.782548350632e+00 1.925399531989e+00 2.076506432556e+00 2.157496894526e+00 2.080792639222e+00 1.828279579871e+00 1.649813451488e+00 1.758214835292e+00 1.953759105171e+00 1.970433778982e+00 1.779160307289e+00 1.585763442025e+00 1.616513462557e+00 1.769847510389e+00 1.796466772508e+00 1.632885194728e+00 1.456463175302e+00 1.511083193576e+00 1.725127028875e+00 1.839724498465e+00 1.751027681559e+00 1.566482916441e+00 1.509100092472e+00 1.638981698044e+00 1.774310318728e+00 1.774977780902e+00 1.666260674340e+00 1.582382121148e+00 1.609451810511e+00 1.681503262692e+00 1.696297636013e+00 1.638481428743e+00 1.575293905539e+00 1.575165935492e+00 1.634039507909e+00 1.698467375796e+00 1.731141252403e+00 1.732713096464e+00 1.731239145977e+00 1.761577161397e+00 1.835171175340e+00 1.920600637647e+00 1.966999666274e+00 1.953945097019e+00 1.918400439380e+00 1.932182327841e+00 2.065326183287e+00 2.222655928353e+00 2.276050618782e+00 2.200161224948e+00 2.093410919532e+00 2.076034749194e+00 2.154848650195e+00 2.179747974928e+00 2.107450695563e+00 2.044044579950e+00 2.116680500976e+00 2.271632077391e+00 2.337162059741e+00 2.248112869300e+00 2.137114976700e+00 2.199270496250e+00 2.393060358368e+00 2.479775449787e+00 2.327681286572e+00 2.058044385669e+00 1.980717339228e+00 2.180551601520e+00 2.354352550473e+00 2.262186746364e+00 1.962562013228e+00 1.797414556423e+00 1.987830457593e+00 2.237788456174e+00 2.233509261971e+00 1.981824088816e+00 1.809120077947e+00 1.995604823941e+00 2.288282544777e+00 2.340411762265e+00 2.107905286690e+00 1.876477371766e+00 1.987422573666e+00 2.283428651716e+00 2.392564670305e+00 2.207804040253e+00 1.945763708352e+00 1.952895426135e+00 2.195582017812e+00 2.336188832284e+00 2.232683695203e+00 2.042347576754e+00 2.038133168732e+00 2.199534111104e+00 2.352188855809e+00 2.370402001222e+00 2.227435636963e+00 1.989603584233e+00 1.834926846375e+00 1.921118006610e+00 2.072204670388e+00 2.085904582951e+00 1.948042703444e+00 1.787398040604e+00 1.721523939932e+00 1.733318949541e+00 1.749513658121e+00 1.752895034803e+00 1.749978994389e+00 1.710640860459e+00 1.610509581118e+00 1.513833674953e+00 1.533724468555e+00 1.644543040961e+00 1.679862126057e+00 1.540519961444e+00 1.325634786332e+00 1.301477335493e+00 1.509968050381e+00 1.663583055897e+00 1.570548079731e+00 1.288471584128e+00 1.137250988452e+00 1.332339957113e+00 1.563159098531e+00 1.557352824879e+00 1.335117486041e+00 1.194403389809e+00 1.378861694415e+00 1.625863667266e+00 1.647136753698e+00 1.425764629374e+00 1.222724778719e+00 1.338879571823e+00 1.586765214486e+00 1.645597810493e+00 1.449852107502e+00 1.207490693637e+00 1.244678773874e+00 1.478700721502e+00 1.587380341361e+00 1.467974660522e+00 1.265149549850e+00 1.234258007350e+00 1.370806712467e+00 1.435227586959e+00 1.329543759342e+00 1.176493697914e+00 1.174658154064e+00 1.282975480897e+00 1.296830580783e+00 1.154153060511e+00 1.006911839450e+00 1.057468617981e+00 1.203358905816e+00 1.220944059744e+00 1.067914805902e+00 9.230622007270e-01 1.003055305763e+00 1.172759771512e+00 1.200463882973e+00 1.058449068397e+00 9.411710749944e-01 1.051195034197e+00 1.231740081534e+00 1.259673787304e+00 1.120106170046e+00 1.020800334508e+00 1.157566514248e+00 1.359010713025e+00 1.392362062346e+00 1.222367238466e+00 1.034798262534e+00 1.087655225007e+00 1.280621120203e+00 1.347579223892e+00 1.217341384762e+00 1.045174450334e+00 1.078473282123e+00 1.255969281332e+00 1.403376985594e+00 1.426427203274e+00 1.316149937902e+00 1.178925961783e+00 1.155826617303e+00 1.253486337304e+00 1.336013770977e+00 1.271728105654e+00 1.027291275992e+00 8.139371873745e-01 8.592398945350e-01 9.953987689084e-01 9.819441236037e-01 7.829482147065e-01 5.535891694943e-01 5.766317172475e-01 7.513881834202e-01 8.155315680986e-01 7.071353181709e-01 4.961773601555e-01 3.626022821996e-01 4.289008926568e-01 5.165734986668e-01 5.262570429286e-01 4.840110685873e-01 4.510866173765e-01 4.484083428154e-01 4.474118583832e-01 4.260779096302e-01 3.835434559476e-01 3.220132162126e-01 2.493933197339e-01 2.090081077438e-01 2.412284694712e-01 2.828167284300e-01 2.658043807808e-01 1.777940223149e-01 8.679710738977e-02 1.556354034718e-01 2.222314835502e-01 2.015165677605e-01 1.132812779718e-01 1.362826178354e-01 2.525381691980e-01 3.016866707009e-01 2.607234118607e-01 2.209320074525e-01 3.130877728777e-01 4.208428661541e-01 4.232437550135e-01 3.044402082813e-01 2.378587721829e-01 4.298493462910e-01 6.153163368530e-01 6.443646428451e-01 4.932447018807e-01 3.027078847166e-01 4.447103309284e-01 6.945175259229e-01 7.869767850719e-01 6.729221989248e-01 4.689345810493e-01 5.056295134963e-01 7.380653287944e-01 8.502233686860e-01 7.455099682056e-01 5.155231969214e-01 5.012714823975e-01 7.431028415844e-01 8.841099678024e-01 8.001071926793e-01 5.773048314519e-01 5.621499661744e-01 8.250469552386e-01 1.002857242377e+00 9.439193634776e-01 6.977105443367e-01 5.595261746265e-01 7.691473576385e-01 9.804301841741e-01 9.722384308153e-01 7.456744572705e-01 5.093074315996e-01 6.077669749288e-01 8.213773879146e-01 8.676420402162e-01 7.228685880729e-01 5.621169026431e-01 6.239284694532e-01 7.746868742638e-01 8.279809179467e-01 7.275453365144e-01 5.366541195380e-01 4.963208317458e-01 6.543836151715e-01 7.454254958440e-01 6.863415006440e-01 6.086826990914e-01 7.022160817165e-01 8.541469678890e-01 8.637349019711e-01 6.878272115831e-01 5.020796737555e-01 6.216388871223e-01 8.390353752160e-01 8.732503840383e-01 6.715169218328e-01 4.013951325679e-01 5.190435762058e-01 7.870337931049e-01 8.485868170721e-01 6.360410764350e-01 2.404516149825e-01 3.168679004913e-01 6.547980961504e-01 7.543014626873e-01 5.700027959930e-01 1.808883383275e-01 2.944100226092e-01 6.336278027240e-01 7.382557836255e-01 5.817655866291e-01 2.917925149906e-01 3.579050628572e-01 6.109322978199e-01 6.658448643555e-01 4.763422530536e-01 1.882071885341e-01 3.897488449633e-01 6.482781597973e-01 6.812957521028e-01 4.734189841875e-01 2.211672751554e-01 4.500123966791e-01 7.332571049622e-01 8.500133199909e-01 7.853421476620e-01 6.509322104385e-01 6.355520316197e-01 7.674214258700e-01 8.199084436290e-01 6.924035749943e-01 5.427917522497e-01 6.981952593290e-01 9.664836123226e-01 1.048371020278e+00 8.644309485215e-01 5.597489076080e-01 6.007058731443e-01 9.059171027267e-01 1.031942140114e+00 8.692258382754e-01 5.608614569373e-01 5.888775353373e-01 8.914173733544e-01 1.005821106335e+00 8.259118425814e-01 5.509997057722e-01 7.161139357164e-01 1.073803845876e+00 1.188719086665e+00 9.615666966182e-01 5.768269035016e-01 6.992107046249e-01 1.136191087761e+00 1.323405984934e+00 1.128406210111e+00 6.795486847851e-01 6.001352074438e-01 1.044010663610e+00 1.302308003378e+00 1.187888535588e+00 8.152231098830e-01 7.045027441073e-01 1.081595522076e+00 1.355757479993e+00 1.300439873193e+00 1.016980266480e+00 9.360124481689e-01 1.248750680596e+00 1.566058713599e+00 1.650756059663e+00 1.439350708679e+00 1.017306758578e+00 9.364183906410e-01 1.313376283639e+00 1.567445868520e+00 1.489882253122e+00 1.205123680571e+00 1.072540991563e+00 1.234093923674e+00 1.369165215785e+00 1.312268282619e+00 1.210488196619e+00 1.302336184743e+00 1.493378122992e+00 1.522663640124e+00 1.322366964789e+00 1.105325196533e+00 1.185910705056e+00 1.406721519660e+00 1.427298939825e+00 1.167940178340e+00 8.836007429848e-01 1.026948512345e+00 1.352886356783e+00 1.436949558396e+00 1.186273650095e+00 8.142041610407e-01 8.487221342660e-01 1.180424587349e+00 1.313286058711e+00 1.138433149986e+00 8.690296112219e-01 9.413471404438e-01 1.239609545937e+00 1.364687434583e+00 1.225616320732e+00 1.024826481977e+00 1.099029337145e+00 1.347370373551e+00 1.443963287091e+00 1.295564138796e+00 1.087188890697e+00 1.135219967403e+00 1.352635770885e+00 1.489958536957e+00 1.453605078604e+00 1.306281978922e+00 1.194676595718e+00 1.273972972366e+00 1.392655309917e+00 1.383434204335e+00 1.299499068609e+00 1.318958238300e+00 1.442841667038e+00 1.485277145496e+00 1.365861637813e+00 1.230658374320e+00 1.295132984429e+00 1.464528740038e+00 1.492358166234e+00 1.328367576851e+00 1.193240948122e+00 1.329337538369e+00 1.548318742204e+00 1.572691154629e+00 1.392407754992e+00 1.296978709121e+00 1.509832345528e+00 1.750076764210e+00 1.717437439139e+00 1.419152194937e+00 1.253288310189e+00 1.570217445829e+00 1.955014546149e+00 2.015346332311e+00 1.725267174716e+00 1.442938511668e+00 1.633782009004e+00 2.025766489100e+00 2.160092475969e+00 1.959432135509e+00 1.721515618793e+00 1.833261453069e+00 2.111870707167e+00 2.186083112977e+00 1.972169997598e+00 1.750599002659e+00 1.914022142793e+00 2.332136012981e+00 2.589712084109e+00 2.426290588718e+00 1.928781867006e+00 1.695256548090e+00 2.104647541019e+00 2.555136067027e+00 2.577848090611e+00 2.167149893432e+00 1.769796390856e+00 1.972183734633e+00 2.447695102182e+00 2.599430850636e+00 2.261303185073e+00 1.704259734152e+00 1.618400279572e+00 2.091450873490e+00 2.416742132795e+00 2.263832226319e+00 1.736389498024e+00 1.382170457109e+00 1.696420181279e+00 2.114323092448e+00 2.150804197387e+00 1.780562216187e+00 1.370522241613e+00 1.482378216748e+00 1.883776560875e+00 2.048482440760e+00 1.848905973918e+00 1.499838625533e+00 1.429529680264e+00 1.678644605317e+00 1.845759659634e+00 1.742360729810e+00 1.492693475301e+00 1.414649889818e+00 1.592897743331e+00 1.744055334109e+00 1.683461390607e+00 1.474088257764e+00 1.347815121197e+00 1.423060695982e+00 1.526853840336e+00 1.514661619502e+00 1.455233205434e+00 1.450447612494e+00 1.502496634878e+00 1.521705289054e+00 1.453071872084e+00 1.351087557126e+00 1.329287200911e+00 1.397861885151e+00 1.429830734423e+00 1.320739757387e+00 1.095341092009e+00 9.298861487237e-01 9.863459781352e-01 1.118351345205e+00 1.115466425649e+00 9.393944454294e-01 7.622854965056e-01 8.552344704817e-01 1.087228647116e+00 1.172061396017e+00 1.006809175458e+00 6.964752030584e-01 6.704433349236e-01 1.027074698174e+00 1.299018975468e+00 1.274842623396e+00 9.417969992110e-01 5.260727569802e-01 7.129384523031e-01 1.172298844496e+00 1.391264534166e+00 1.252647940928e+00 8.387400746496e-01 6.138578555920e-01 1.035452963760e+00 1.461592925549e+00 1.570701843203e+00 1.315485810083e+00 8.639819584693e-01 7.726889030925e-01 1.199697863588e+00 1.531175683076e+00 1.528677565284e+00 1.209690745777e+00 8.407713326570e-01 9.299555879554e-01 1.293011644703e+00 1.463589345588e+00 1.306888933663e+00 9.215236281545e-01 7.177605442730e-01 1.015674140386e+00 1.323240611625e+00 1.350102903954e+00 1.081689248535e+00 7.406087749978e-01 8.044094653823e-01 1.138051092954e+00 1.301167385479e+00 1.171260705289e+00 8.623612124509e-01 7.727589602714e-01 1.068005085518e+00 1.315712317843e+00 1.274208349801e+00 9.336872951446e-01 5.610328484203e-01 7.966295806014e-01 1.246981769315e+00 1.453481245683e+00 1.310186337707e+00 8.983175350494e-01 6.073866773565e-01 9.198115047100e-01 1.291580563227e+00 1.380556263464e+00 1.140930215166e+00 7.260523619130e-01 6.385762395252e-01 1.005287869250e+00 1.267763086078e+00 1.229807662584e+00 9.113977365776e-01 5.413771870522e-01 6.469796372141e-01 9.834130299199e-01 1.125883396444e+00 9.962346844533e-01 6.962976412159e-01 5.564041933382e-01 7.720691934174e-01 9.655755703939e-01 9.417991527722e-01 7.167479125684e-01 5.074306757085e-01 6.407894848344e-01 8.823237377242e-01 9.643760200767e-01 8.409226613894e-01 6.226026900948e-01 5.795030099842e-01 7.633442986703e-01 9.089854507330e-01 9.032953463627e-01 7.974658775774e-01 7.478957553689e-01 8.285185951142e-01 9.111854012483e-01 8.825149866045e-01 7.649265846503e-01 7.105664915997e-01 8.109221703732e-01 9.212590486912e-01 8.942278228157e-01 7.166294925802e-01 5.593757348997e-01 6.837620033231e-01 9.210462119269e-01 1.021393282673e+00 9.105894507690e-01 6.721418578116e-01 6.034037688448e-01 8.408635295344e-01 1.066686809312e+00 1.103495308522e+00 9.566256084337e-01 7.975981479998e-01 8.609106221784e-01 1.056973997365e+00 1.147262188495e+00 1.048106019464e+00 8.572239917604e-01 8.342635570163e-01 1.042513165769e+00 1.225836871594e+00 1.223969862957e+00 1.061333079001e+00 9.509103420179e-01 1.102156435535e+00 1.355208937293e+00 1.470969241242e+00 1.373393418719e+00 1.163750917517e+00 1.092943010608e+00 1.265686018471e+00 1.455862209400e+00 1.469670009970e+00 1.294103265718e+00 1.097937929255e+00 1.122190482096e+00 1.315740439419e+00 1.428172062116e+00 1.346177490908e+00 1.150778543969e+00 1.087614325429e+00 1.271785724694e+00 1.484030415882e+00 1.527641406660e+00 1.383525172510e+00 1.210587566429e+00 1.240961670755e+00 1.449487324879e+00 1.603769479883e+00 1.575714209241e+00 1.407556024280e+00 1.285395482729e+00 1.368675464797e+00 1.560234825300e+00 1.677288148270e+00 1.658634157644e+00 1.575924820728e+00 1.556611688258e+00 1.644668708366e+00 1.762115641158e+00 1.829098761758e+00 1.838930602157e+00 1.833994632937e+00 1.845339350231e+00 1.868969851813e+00 1.898482185306e+00 1.947198767388e+00 2.016414852144e+00 2.062882402832e+00 2.033229270244e+00 1.938922507815e+00 1.891256682880e+00 2.003240799024e+00 2.216908082637e+00 2.349221334979e+00 2.271587356148e+00 2.011701046886e+00 1.788875295255e+00 1.863927422920e+00 2.152467090489e+00 2.349237111567e+00 2.288108952194e+00 2.027407559190e+00 1.833509828634e+00 1.943830790485e+00 2.200502066150e+00 2.299894992462e+00 2.127819050563e+00 1.825195132655e+00 1.736008357480e+00 1.990600423141e+00 2.276464073358e+00 2.321544606131e+00 2.110107697895e+00 1.884560240245e+00 1.962674272339e+00 2.273606198915e+00 2.479947327426e+00 2.407838369332e+00 2.150111195157e+00 2.024678258568e+00 2.234775348751e+00 2.540149802029e+00 2.626580351260e+00 2.405665101976e+00 2.059950169387e+00 1.965741298782e+00 2.230605487349e+00 2.506281925912e+00 2.507918216340e+00 2.222123032975e+00 1.907358679732e+00 1.928579121164e+00 2.237802875383e+00 2.466646167662e+00 2.422242152722e+00 2.175000799298e+00 1.993322561526e+00 2.079562363541e+00 2.281141254136e+00 2.344879286681e+00 2.206206542663e+00 2.011840656995e+00 1.971676116509e+00 2.079298450004e+00 2.129113852947e+00 2.008555003804e+00 1.829490085706e+00 1.836784187069e+00 2.054959400018e+00 2.222278071734e+00 2.135862205330e+00 1.823765287958e+00 1.592445753013e+00 1.774392759819e+00 2.149504641471e+00 2.321603852139e+00 2.133053476482e+00 1.697433137016e+00 1.436272910957e+00 1.696486164921e+00 2.091660738679e+00 2.215831773755e+00 1.981110349280e+00 1.586713951841e+00 1.484928081835e+00 1.807763211621e+00 2.121183214692e+00 2.139593997960e+00 1.872717734741e+00 1.595744032205e+00 1.664542063524e+00 1.974931831732e+00 2.161162186962e+00 2.062479419203e+00 1.767755001148e+00 1.568755842155e+00 1.680745117030e+00 1.903564700530e+00 1.965857075623e+00 1.808825486775e+00 1.583957254819e+00 1.534155177860e+00 1.687065833195e+00 1.832454684835e+00 1.840083484922e+00 1.756374328710e+00 1.721365656108e+00 1.792445343721e+00 1.879202243662e+00 1.895809529697e+00 1.871415029524e+00 1.897830679833e+00 1.981657252099e+00 2.014011161204e+00 1.912090966354e+00 1.744048011507e+00 1.718094385028e+00 1.915221782115e+00 2.124763297394e+00 2.116442443107e+00 1.841613913207e+00 1.515742274411e+00 1.564048795009e+00 1.969504696657e+00 2.283424196229e+00 2.240742994428e+00 1.840800343601e+00 1.397062899327e+00 1.493809335889e+00 1.999486173618e+00 2.331809496214e+00 2.238203001385e+00 1.747797994639e+00 1.201620747937e+00 1.280200027746e+00 1.792872701807e+00 2.091280285589e+00 1.962546753142e+00 1.472053934504e+00 9.779052655051e-01 1.100294543677e+00 1.526330132154e+00 1.708044171434e+00 1.526517193189e+00 1.128633929788e+00 9.503877402773e-01 1.238094418363e+00 1.543034896108e+00 1.587713159672e+00 1.372745222830e+00 1.105320681415e+00 1.085263762797e+00 1.267526412268e+00 1.362721265025e+00 1.261518318777e+00 1.066564929023e+00 1.006218566576e+00 1.124852306962e+00 1.204438242780e+00 1.108743134777e+00 9.062298681502e-01 8.597714428223e-01 1.063433260120e+00 1.245510399311e+00 1.211383557830e+00 9.503296880853e-01 6.643238100991e-01 7.467206030521e-01 1.030361168380e+00 1.145343156259e+00 9.801152904491e-01 6.009266406664e-01 3.934656751350e-01 7.235368281318e-01 9.918603459377e-01 9.826644159259e-01 7.022564818893e-01 4.027198921947e-01 6.582596566718e-01 1.034540796253e+00 1.179335087189e+00 1.024208241562e+00 6.642612878157e-01 5.073171903278e-01 8.309340904536e-01 1.104873860900e+00 1.106506453423e+00 8.374170221500e-01 5.266891809328e-01 6.902732269121e-01 1.052127600626e+00 1.215713572265e+00 1.094495761280e+00 7.961858268242e-01 7.036789579714e-01 1.007346422066e+00 1.291971758361e+00 1.327154981165e+00 1.098000099350e+00 7.901077037107e-01 8.050781218600e-01 1.102909668275e+00 1.288520205649e+00 1.208521423224e+00 9.036614419276e-01 6.318957268682e-01 7.695230342000e-01 1.043599768347e+00 1.131518174823e+00 9.780108990914e-01 7.222397927324e-01 7.040381825518e-01 9.513555200781e-01 1.124431593572e+00 1.074032944344e+00
 7.172965047567e-01 6.973971866842e-01 7.057342529982e-01 7.573665361507e-01 8.249335052411e-01 8.688774449004e-01 8.736478442948e-01 8.203464381096e-01 7.742995161197e-01 8.357614364193e-01 9.507317765093e-01 1.009771336884e+00 9.845839757506e-01 9.398295423282e-01 9.586389968628e-01 1.030105156925e+00 1.074573746986e+00 1.054305692944e+00 1.005595768643e+00 9.890907956455e-01 1.008484057445e+00 1.010596047887e+00 9.637950823816e-01 8.965061784831e-01 8.638033406523e-01 8.763383605305e-01 8.925620717960e-01 8.844439574969e-01 8.644107088774e-01 8.504701881903e-01 8.299362492867e-01 7.797034300242e-01 7.138375518836e-01 6.885102776926e-01 7.283354561385e-01 7.789588138466e-01 7.830450418332e-01 7.447366109241e-01 7.219715838180e-01 7.534690218049e-01 8.028265310581e-01 8.195178942228e-01 8.062817729547e-01 8.107786764418e-01 8.566118891714e-01 9.050213767607e-01 9.100948031482e-01 8.749577651186e-01 8.638736515701e-01 9.231062349564e-01 9.332619857476e-01 8.850061403583e-01 8.591563528346e-01 9.071774696555e-01 9.697550734621e-01 9.762629036987e-01 9.451248556850e-01 9.681992535227e-01 1.078462692742e+00 1.188786588334e+00 1.210407484586e+00 1.141067627355e+00 1.068205927795e+00 1.085037319698e+00 1.167673149991e+00 1.219857247537e+00 1.198374584564e+00 1.141511227069e+00 1.116590025466e+00 1.138683889876e+00 1.165252651044e+00 1.169265166834e+00 1.169018919942e+00 1.186669827240e+00 1.204814553663e+00 1.189018007468e+00 1.140284566211e+00 1.104829407708e+00 1.119279050811e+00 1.156296851641e+00 1.161503987838e+00 1.121675180455e+00 1.077206586958e+00 1.071155056359e+00 1.090753108011e+00 1.091260518316e+00 1.063096682100e+00 1.046689433831e+00 1.077362902936e+00 1.130891081046e+00 1.171787660524e+00 1.228249424997e+00 1.259643574396e+00 1.242409846066e+00 1.193785896446e+00 1.159660715856e+00 1.170909007790e+00 1.183895705224e+00 1.098535358534e+00 1.004411580841e+00 1.015814862571e+00 1.115187898174e+00 1.183884185960e+00 1.161425420515e+00 1.088080397862e+00 1.052512597095e+00 1.079886042490e+00 1.100576983234e+00 1.054017570840e+00 9.598229626284e-01 8.988446303559e-01 9.137905458969e-01 9.460144646943e-01 9.240017206551e-01 8.431561580083e-01 7.582498460780e-01 7.149170754672e-01 6.865330950520e-01 6.225717455433e-01 5.339030878312e-01 5.040105961850e-01 5.661763916932e-01 6.285556060397e-01 6.128816193090e-01 5.257008851996e-01 4.649151356462e-01 5.266309111870e-01 6.377036896843e-01 6.896241217999e-01 6.512340207621e-01 5.661607700974e-01 5.268717817955e-01 5.756080602571e-01 6.448646301835e-01 6.670496418132e-01 6.317499641859e-01 5.750638147594e-01 5.523851295456e-01 5.915715764863e-01 6.607296756965e-01 7.141369166027e-01 7.225690542778e-01 6.842539566842e-01 6.097100884123e-01 5.461275550325e-01 5.460459302399e-01 5.764980433803e-01 5.661562848698e-01 4.892576828354e-01 3.870169784352e-01 3.487030025768e-01 3.905589566242e-01 4.229116460387e-01 3.968912840693e-01 3.388970894017e-01 3.263948385487e-01 3.813921170906e-01 4.321897904961e-01 4.263876110363e-01 3.605064855408e-01 2.677496393536e-01 2.048187161129e-01 2.091169336351e-01 2.477402777856e-01 2.866641164818e-01 3.140304282562e-01 3.210363810678e-01 3.095440560346e-01 3.075756723058e-01 3.449675379870e-01 3.987956700459e-01 4.170671151179e-01 3.723744211062e-01 2.940580059217e-01 2.896660451359e-01 3.904312752366e-01 4.797811881638e-01 4.830604504716e-01 3.943145540890e-01 2.905573334839e-01 3.252838192106e-01 4.506855929479e-01 5.256115602304e-01 5.099784034990e-01 4.460042188832e-01 4.521934330334e-01 5.527748146373e-01 6.517864842903e-01 6.721702980579e-01 5.659892123721e-01 4.282522961570e-01 4.166530678173e-01 5.303924785636e-01 5.944608881327e-01 5.254598314438e-01 3.367925398379e-01 1.702210752131e-01 3.044743033743e-01 4.568336838358e-01 4.913597900742e-01 4.160576520202e-01 3.200078212118e-01 3.265124875244e-01 3.901941186217e-01 3.966287302724e-01 3.250644111601e-01 2.463169055616e-01 2.691271272884e-01 3.349361144152e-01 3.440619356699e-01 2.880005217661e-01 2.422553629037e-01 2.882008433111e-01 3.543845131672e-01 3.578079474029e-01 2.819575686295e-01 1.663099878292e-01 1.305055334141e-01 1.967450134466e-01 2.260487527489e-01 1.891733889285e-01 1.250687522714e-01 1.441945393282e-01 2.284773451029e-01 2.887086305113e-01 2.969282647196e-01 2.492382731165e-01 1.567610728226e-01 8.819175373485e-02 1.872422086022e-01 3.322031482512e-01 4.381804969869e-01 4.491001314941e-01 3.962383351591e-01 3.400344741823e-01 3.628515401764e-01 4.490228237883e-01 5.026552592210e-01 4.788363815625e-01 4.034218932179e-01 3.633100470320e-01 4.040783414196e-01 4.476537012962e-01 4.318602192660e-01 3.825793724923e-01 3.915570832651e-01 4.720148591360e-01 5.303891526635e-01 5.118736389709e-01 4.479170815332e-01 4.429549729472e-01 5.319096473497e-01 6.210002750086e-01 6.495038665565e-01 6.402939622355e-01 6.582785108410e-01 7.156404574736e-01 7.553137660131e-01 7.429758405543e-01 7.182138927618e-01 7.482180484490e-01 8.159812232841e-01 8.352449675725e-01 7.652569865837e-01 6.720804792702e-01 6.893015310081e-01 8.041941999048e-01 8.638298791549e-01 7.815444700151e-01 6.018882175179e-01 5.264736158501e-01 6.625469157437e-01 7.866164848512e-01 7.525436674114e-01 5.974095585109e-01 4.632622655893e-01 5.095397578935e-01 6.384892113318e-01 6.829180927771e-01 5.929826032764e-01 4.149760860646e-01 4.031331706599e-01 6.328040222988e-01 7.909173493915e-01 7.568920329951e-01 5.854375471501e-01 5.474776932893e-01 7.718270975715e-01 9.683748366358e-01 9.654001539816e-01 7.673151023018e-01 5.822353533259e-01 7.201920416834e-01 9.806429788217e-01 1.097705132352e+00 1.020400249478e+00 8.549243869661e-01 8.004790879180e-01 8.953160678335e-01 9.650060036216e-01 9.155414746410e-01 8.059588294594e-01 7.702831585338e-01 8.235807335514e-01 8.440304439250e-01 7.780397872494e-01 7.127959052392e-01 7.693054868172e-01 8.869789975238e-01 9.241920660350e-01 8.378423059611e-01 7.153139781921e-01 7.103104655583e-01 8.151007471208e-01 8.819422597347e-01 8.472455031082e-01 7.634094356993e-01 7.315873093512e-01 7.736692689701e-01 8.295007309727e-01 8.839314720965e-01 9.679755446409e-01 1.065950294535e+00 1.108560806650e+00 1.062001945239e+00 9.955234826340e-01 1.036619130716e+00 1.179279414690e+00 1.279905773589e+00 1.250441398906e+00 1.146494528960e+00 1.134749114105e+00 1.273744407907e+00 1.411578396959e+00 1.417119318394e+00 1.315300924102e+00 1.268392166228e+00 1.377753341333e+00 1.516788012742e+00 1.528843463617e+00 1.407271124422e+00 1.308388075502e+00 1.379809236146e+00 1.522582072282e+00 1.548261555530e+00 1.410450867237e+00 1.253739933485e+00 1.288254353211e+00 1.467769087631e+00 1.571019081562e+00 1.503456565256e+00 1.358221291326e+00 1.326490452034e+00 1.443161768978e+00 1.540316687443e+00 1.507478206968e+00 1.400009953700e+00 1.365619827206e+00 1.439884871898e+00 1.497215446694e+00 1.478732066962e+00 1.444557812466e+00 1.419943434946e+00 1.421476570140e+00 1.443722132681e+00 1.459649099565e+00 1.444878843156e+00 1.401941635005e+00 1.366483559613e+00 1.339147223648e+00 1.352814784037e+00 1.447903286053e+00 1.550529482055e+00 1.573148266308e+00 1.520838639675e+00 1.499181084132e+00 1.591143938208e+00 1.726818632305e+00 1.773585652514e+00 1.686706394991e+00 1.558728951561e+00 1.546581389843e+00 1.667924863415e+00 1.770969416745e+00 1.739045251942e+00 1.598483146578e+00 1.496827991774e+00 1.546712140413e+00 1.669665667899e+00 1.724486709764e+00 1.672033775226e+00 1.584383750358e+00 1.552941072333e+00 1.577694100678e+00 1.588861298949e+00 1.557724622144e+00 1.526089025938e+00 1.533728533310e+00 1.549418964755e+00 1.513828790587e+00 1.427004657256e+00 1.367492123776e+00 1.404545851438e+00 1.496855294871e+00 1.550965574209e+00 1.532949572201e+00 1.491185691495e+00 1.496363123480e+00 1.556925207966e+00 1.620610869591e+00 1.650191931739e+00 1.656996719804e+00 1.670135331074e+00 1.693142191491e+00 1.703703840963e+00 1.687265493375e+00 1.652995100074e+00 1.618791847393e+00 1.593925425438e+00 1.582952410896e+00 1.593347479748e+00 1.621159476073e+00 1.636631641788e+00 1.604770530981e+00 1.526376953100e+00 1.453974858523e+00 1.446688345842e+00 1.494110706226e+00 1.525055581636e+00 1.493173009450e+00 1.424215127445e+00 1.388862317058e+00 1.419435182136e+00 1.470298580161e+00 1.485107928970e+00 1.461762386331e+00 1.445179127955e+00 1.468358891774e+00 1.512658343516e+00 1.540956063171e+00 1.546234165648e+00 1.553188685701e+00 1.580495475162e+00 1.615291704659e+00 1.633652287834e+00 1.633703205236e+00 1.639455149310e+00 1.671760297400e+00 1.721519810841e+00 1.759763084897e+00 1.769829657578e+00 1.798927271638e+00 1.923852858458e+00 2.037381446432e+00 2.067381139202e+00 2.026762283144e+00 1.985567599926e+00 1.995924658731e+00 2.038434843835e+00 2.052512231721e+00 1.977726916014e+00 1.875639780867e+00 1.884666190792e+00 2.007582579692e+00 2.079850271488e+00 2.004347846063e+00 1.865563315222e+00 1.844555637403e+00 1.968303595300e+00 2.066503703427e+00 2.016814212507e+00 1.870880995335e+00 1.792392882094e+00 1.847943824817e+00 1.916610221561e+00 1.885357716367e+00 1.787949929393e+00 1.747704710177e+00 1.797685576920e+00 1.832467395224e+00 1.774610703518e+00 1.681953896140e+00 1.675465513111e+00 1.756274896370e+00 1.800189276404e+00 1.740632429452e+00 1.655206767967e+00 1.672452272702e+00 1.779449173260e+00 1.841747521430e+00 1.797285195239e+00 1.727660808844e+00 1.750303776716e+00 1.837793589801e+00 1.856434439980e+00 1.758250131833e+00 1.657309994388e+00 1.704340248416e+00 1.849227749163e+00 1.906660266833e+00 1.795481312267e+00 1.623502300537e+00 1.594956397325e+00 1.728800407476e+00 1.828414208070e+00 1.770535984221e+00 1.625852861167e+00 1.580082230231e+00 1.681252834044e+00 1.762766283151e+00 1.694421673289e+00 1.527649681440e+00 1.450329088589e+00 1.541994338621e+00 1.640684349380e+00 1.590355982153e+00 1.404483387649e+00 1.249086575991e+00 1.258391436250e+00 1.325624650271e+00 1.283533543146e+00 1.112658991494e+00 9.484903706413e-01 9.328761723778e-01 9.875367668540e-01 9.601598448370e-01 8.408973989744e-01 7.602595152431e-01 8.073766099834e-01 8.702803242695e-01 8.384143568405e-01 7.468426141230e-01 7.340299983986e-01 8.256651408028e-01 8.855053644339e-01 8.393696448025e-01 7.604577670052e-01 7.924050602958e-01 9.129382900706e-01 9.728541703444e-01 9.852087493060e-01 9.743276429627e-01 9.815038319281e-01 1.032246196416e+00 1.095138019019e+00 1.110976099035e+00 1.035396134636e+00 8.635011819858e-01 7.422766880222e-01 8.422082421465e-01 1.016204424918e+00 1.061024333693e+00 9.280888505773e-01 7.268755707631e-01 6.897055729932e-01 8.363526272207e-01 9.350105303833e-01 8.740050391451e-01 7.005418211302e-01 5.927327699414e-01 6.659551149974e-01 7.602395818539e-01 7.439893266419e-01 6.438762713724e-01 6.033982431772e-01 6.866472367332e-01 7.589677700499e-01 7.163332401237e-01 5.972523000033e-01 5.867540100036e-01 7.524607588332e-01 9.050638333753e-01 9.111729485237e-01 7.680573961844e-01 6.155823437734e-01 6.644907434561e-01 8.334940804015e-01 9.099860267550e-01 8.235946502953e-01 6.528269500531e-01 6.153592328344e-01 7.751867281358e-01 9.174547804097e-01 9.150099754755e-01 7.876449477747e-01 6.830628481085e-01 7.448058317307e-01 8.723811895858e-01 9.358061928104e-01 9.282844758717e-01 8.783464035362e-01 8.330961925304e-01 8.162096620935e-01 7.937504606046e-01 7.419389555834e-01 6.930109560468e-01 6.903244487475e-01 7.200769865832e-01 7.237821624138e-01 6.688857140486e-01 5.814713721246e-01 5.320247875613e-01 5.539492012102e-01 5.900370188236e-01 5.789073036307e-01 5.135352054125e-01 4.360288822813e-01 4.001576008158e-01 4.076939183001e-01 4.161609520208e-01 4.058345260136e-01 3.894364896371e-01 3.817004681004e-01 3.789026507575e-01 3.729712956151e-01 3.668702254609e-01 3.621783886153e-01 3.436695245377e-01 2.930562772714e-01 2.184398947626e-01 1.810680017273e-01 2.268308695388e-01 2.786151213248e-01 2.773070601453e-01 2.188047828693e-01 1.520588135049e-01 1.670142572189e-01 2.252078253915e-01 2.498676847405e-01 2.335589569753e-01 2.115746600552e-01 2.167372097801e-01 2.290668144680e-01 2.240056033027e-01 2.166601834516e-01 2.308329519047e-01 2.604115186661e-01 2.706594504132e-01 2.326976109216e-01 1.574508864609e-01 8.632927088828e-02 7.818416673423e-02 8.932069293717e-02 9.271765623186e-02 1.419714397269e-01 2.189977047735e-01 2.698788926079e-01 2.724919341016e-01 2.571402497155e-01 2.943788400930e-01 3.795762049960e-01 4.400037006974e-01 4.381466551873e-01 4.072086278365e-01 4.372977645151e-01 5.402182988837e-01 6.220367521789e-01 6.142477114678e-01 5.264218019486e-01 4.655430425174e-01 5.398242710142e-01 6.610528348172e-01 7.059759071975e-01 6.468364648550e-01 5.559391088881e-01 5.560387636895e-01 6.368421135494e-01 6.702768926185e-01 5.904774359838e-01 4.357095982753e-01 3.579239609721e-01 4.387312299629e-01 5.062997870003e-01 4.538061158201e-01 2.837020429322e-01 7.886735061586e-02 1.709404452868e-01 2.671728894109e-01 2.528607298154e-01 1.676000527095e-01 2.105421723075e-01 3.797012139022e-01 4.807935082254e-01 4.493476542590e-01 3.108934125548e-01 2.892754992624e-01 4.980719597293e-01 6.759912805188e-01 7.084602751444e-01 5.993176662729e-01 4.793236737248e-01 5.384915262256e-01 6.825399476228e-01 7.275816566825e-01 6.317692471815e-01 5.015278587866e-01 5.382362863852e-01 6.858037879963e-01 7.450135430405e-01 6.553485281422e-01 5.202367612278e-01 5.737319798246e-01 7.712788955897e-01 8.843545154768e-01 8.198067724792e-01 6.245673957460e-01 5.166139754464e-01 6.693583534831e-01 8.521938730020e-01 8.914242033085e-01 7.791318644480e-01 6.467385730628e-01 6.892340346298e-01 8.584231116332e-01 9.703504431803e-01 9.543348460583e-01 8.572092339137e-01 8.050736045771e-01 8.754047016052e-01 9.900591131129e-01 1.046981538494e+00 1.025718032791e+00 1.013250249235e+00 1.074805860643e+00 1.183596584848e+00 1.257078854181e+00 1.205998848085e+00 1.063903425968e+00 1.027811658682e+00 1.174265788898e+00 1.329773458982e+00 1.338919007037e+00 1.190585257830e+00 1.022827102991e+00 1.031848936886e+00 1.189146776411e+00 1.293504827479e+00 1.242555934503e+00 1.087456032767e+00 1.002912381688e+00 1.098457563295e+00 1.240861189230e+00 1.272298182804e+00 1.171060598490e+00 1.056262817532e+00 1.081571877405e+00 1.210407168395e+00 1.277573137939e+00 1.209987417933e+00 1.090682930070e+00 1.098853070605e+00 1.260134729591e+00 1.398040272722e+00 1.385225183485e+00 1.247958112013e+00 1.158506468069e+00 1.258213765273e+00 1.430768199023e+00 1.491901571105e+00 1.393762220562e+00 1.252363196728e+00 1.256022287240e+00 1.407112245138e+00 1.522466151390e+00 1.492138053944e+00 1.367482372889e+00 1.317957880538e+00 1.444911627148e+00 1.630905614785e+00 1.724011667806e+00 1.641515473688e+00 1.428935072973e+00 1.245772550776e+00 1.236371943998e+00 1.362361254986e+00 1.472539424691e+00 1.481239054676e+00 1.427280978768e+00 1.404041029386e+00 1.441244994096e+00 1.482987640565e+00 1.488550700314e+00 1.484761729597e+00 1.511097012357e+00 1.545835772748e+00 1.531518435022e+00 1.458419718454e+00 1.391244952142e+00 1.392662882919e+00 1.424296097788e+00 1.396073567157e+00 1.289958644940e+00 1.203572069847e+00 1.245601310223e+00 1.360014833022e+00 1.403766340283e+00 1.324191193237e+00 1.206866031253e+00 1.194297930942e+00 1.285426471790e+00 1.338896805828e+00 1.281331221243e+00 1.191484851611e+00 1.219012726096e+00 1.360340579169e+00 1.460181422223e+00 1.428045163807e+00 1.323268890975e+00 1.301343907759e+00 1.413102415677e+00 1.526894870987e+00 1.525730691388e+00 1.425825086264e+00 1.350417243083e+00 1.405319234191e+00 1.528604235332e+00 1.604640281560e+00 1.496456669311e+00 1.285840223761e+00 1.241047299027e+00 1.386014103756e+00 1.473192123514e+00 1.385343822229e+00 1.243257443072e+00 1.269541235159e+00 1.435097846383e+00 1.509909073339e+00 1.394983301049e+00 1.209065444994e+00 1.190897103152e+00 1.343160219094e+00 1.427146683725e+00 1.322866955179e+00 1.124740282654e+00 1.064949364596e+00 1.187821080167e+00 1.280173971689e+00 1.235471067807e+00 1.158056407479e+00 1.217580810797e+00 1.365666613828e+00 1.418041231423e+00 1.320103277025e+00 1.221543603497e+00 1.318936534682e+00 1.522496317926e+00 1.600502684929e+00 1.472787936098e+00 1.286175060777e+00 1.320420331130e+00 1.565832647802e+00 1.738330954333e+00 1.683026474561e+00 1.468014286001e+00 1.350765806581e+00 1.500830974476e+00 1.725906487374e+00 1.803032104168e+00 1.694927684010e+00 1.528622987515e+00 1.482320035337e+00 1.582397306098e+00 1.699189769446e+00 1.741545067543e+00 1.713476794041e+00 1.662644317053e+00 1.628198717213e+00 1.628578976926e+00 1.663941057162e+00 1.704878941261e+00 1.701729296487e+00 1.635117072634e+00 1.559405243450e+00 1.563705063553e+00 1.646748250304e+00 1.699398150889e+00 1.641337844070e+00 1.518182120309e+00 1.471840796585e+00 1.553205932375e+00 1.628720934276e+00 1.572474706865e+00 1.422670110963e+00 1.371771110445e+00 1.512807465107e+00 1.664499861550e+00 1.641871792671e+00 1.449704187641e+00 1.302610603676e+00 1.405674019861e+00 1.602097228158e+00 1.637005322465e+00 1.453525390436e+00 1.231053239339e+00 1.249649343248e+00 1.444314428481e+00 1.518253333598e+00 1.354004739888e+00 1.083089281072e+00 1.084436728104e+00 1.347928289385e+00 1.548091251304e+00 1.524331392984e+00 1.300899335645e+00 1.071305764657e+00 1.099430716439e+00 1.292686235012e+00 1.343530656876e+00 1.184162232600e+00 9.594273163500e-01 9.169639676689e-01 1.031431094588e+00 1.061073168660e+00 9.220067524344e-01 7.283309099007e-01 6.862169467023e-01 7.647645913869e-01 7.685625827520e-01 6.734082615967e-01 6.423022318756e-01 7.623050179571e-01 8.585661233593e-01 7.930664401739e-01 5.954161102808e-01 5.023999159226e-01 6.620186247690e-01 7.976901739238e-01 7.418256838604e-01 5.168055941661e-01 3.724518262277e-01 5.573804092160e-01 7.361414218974e-01 7.379292966305e-01 6.002443503493e-01 5.180111022543e-01 6.230060473656e-01 7.374570300821e-01 7.430433289860e-01 7.004825467472e-01 7.474270957395e-01 8.681457721285e-01 9.265707204545e-01 8.770549433905e-01 8.237943174645e-01 9.036919214348e-01 1.046870479420e+00 1.087481322215e+00 9.788053125613e-01 8.589922247742e-01 8.464802705107e-01 9.365477959476e-01 1.011943955677e+00 9.811899696384e-01 8.195683276493e-01 6.932495787121e-01 7.922908074068e-01 9.433440053157e-01 9.413375825785e-01 7.620354109069e-01 5.669912411067e-01 6.142926262673e-01 7.736650380968e-01 7.977276281376e-01 6.382342494173e-01 4.272671116359e-01 4.588315320821e-01 6.300297882994e-01 6.728900388749e-01 5.295403081987e-01 2.746137602880e-01 2.067887273145e-01 3.738138175650e-01 4.217050318207e-01 3.186756373286e-01 2.108525568940e-01 3.339110372434e-01 4.705220004565e-01 4.807884698570e-01 3.833101567516e-01 3.346734568245e-01 4.442076044918e-01 5.494745247547e-01 5.499998748517e-01 4.769467472953e-01 4.524842586005e-01 5.183406548474e-01 5.617584618706e-01 5.210534169386e-01 4.655821926708e-01 5.198509681368e-01 6.275325908888e-01 6.429692454479e-01 5.034105555874e-01 2.533530699684e-01 2.189243874445e-01 4.456320844189e-01 5.886744837276e-01 5.741784059317e-01 4.040174891541e-01 2.251612964806e-01 3.214458408836e-01 4.513933933602e-01 4.321575347592e-01 2.776494073455e-01 2.089282518845e-01 3.849344150608e-01 5.013547944103e-01 4.558021813950e-01 2.682933528561e-01 1.626336174805e-01 3.629409595163e-01 4.955756787146e-01 4.683109824205e-01 3.148206354028e-01 2.459726907021e-01 4.145386980912e-01 5.556602894337e-01 5.691172325401e-01 4.833150884494e-01 4.210430527519e-01 4.732600917221e-01 5.423278691754e-01 5.341843647063e-01 4.616617422159e-01 4.215638675287e-01 4.714270655672e-01 5.329525546587e-01 5.393220299073e-01 5.034787981207e-01 4.812415512119e-01 4.917584077126e-01 4.957048053645e-01 4.704230036620e-01 4.473762133312e-01 4.648230849292e-01 5.006503256680e-01 5.097262044738e-01 4.865365907227e-01 4.633571906656e-01 4.648021457083e-01 4.570648040213e-01 4.322437290708e-01 4.320823050602e-01 4.786081357593e-01 5.131357065873e-01 4.697983434680e-01 3.481435745618e-01 2.714052466569e-01 3.732702775100e-01 4.865806201368e-01 4.889455023758e-01 3.896965920094e-01 3.495751877299e-01 4.904838596978e-01 6.298625073881e-01 6.371529651091e-01 5.094835223940e-01 3.967176722672e-01 5.026831614699e-01 6.620034862145e-01 6.878241254212e-01 5.486502607095e-01 3.678766312686e-01 4.268762238189e-01 6.034784157122e-01 6.489261718274e-01 5.146296608419e-01 3.298761238159e-01 4.310335228195e-01 6.526549068802e-01 7.314210384926e-01 6.176243133820e-01 4.202285534259e-01 4.444002403838e-01 6.461629908289e-01 7.346334074249e-01 6.279091794198e-01 4.114955964240e-01 4.030973375420e-01 6.210985755344e-01 7.396649401225e-01 6.820681490821e-01 4.827991368471e-01 2.575008196951e-01 3.358295989833e-01 5.575664417149e-01 6.576381436962e-01 5.679923895740e-01 3.944272651777e-01 4.390413439731e-01 6.561688757448e-01 7.770339822106e-01 7.297890471343e-01 5.985880422119e-01 6.034850321112e-01 7.837707563270e-01 9.308657691260e-01 9.272973483008e-01 7.854035775283e-01 6.350534179740e-01 6.476888891835e-01 7.720044255804e-01 8.398110522474e-01 7.903785091239e-01 6.682498861208e-01 5.913688253951e-01 6.388190421139e-01 7.338518844225e-01 7.812378331444e-01 7.619955749519e-01 7.252563374376e-01 7.438192669130e-01 8.271108557398e-01 9.101213929471e-01 9.380460089424e-01 9.172414425943e-01 9.108579607042e-01 9.699662731763e-01 1.060112377816e+00 1.112063231823e+00 1.112887709783e+00 1.126691133172e+00 1.216129443995e+00 1.338636584824e+00 1.392068231541e+00 1.330331234073e+00 1.224578102242e+00 1.244308565537e+00 1.425404300002e+00 1.640672999564e+00 1.722849255515e+00 1.575559510548e+00 1.326360030457e+00 1.317460632556e+00 1.570520414045e+00 1.747234779453e+00 1.667327456315e+00 1.423041742107e+00 1.333226740072e+00 1.540648284393e+00 1.748060306767e+00 1.711477298242e+00 1.452937012203e+00 1.265184571377e+00 1.421553712456e+00 1.679672663136e+00 1.722341707190e+00 1.500969007872e+00 1.262902993142e+00 1.380388446960e+00 1.720095047499e+00 1.909477994911e+00 1.818886257233e+00 1.583510088412e+00 1.522736384777e+00 1.742089409199e+00 1.963086159280e+00 1.968080562212e+00 1.774469258840e+00 1.602306170562e+00 1.664252524471e+00 1.856131436639e+00 1.944859770779e+00 1.856060184441e+00 1.703162568517e+00 1.673347064935e+00 1.794768313438e+00 1.911262478173e+00 1.907266352435e+00 1.807557756713e+00 1.733355406192e+00 1.777020442814e+00 1.927286621911e+00 2.086927161182e+00 2.158378685851e+00 2.062031911113e+00 1.780604849758e+00 1.632653271996e+00 1.791727898281e+00 1.998085671055e+00 1.997148573310e+00 1.794247642074e+00 1.620913249941e+00 1.681429291252e+00 1.834443978830e+00 1.841248999797e+00 1.672876267634e+00 1.534619394083e+00 1.634987808664e+00 1.845214258350e+00 1.917182459371e+00 1.783327968091e+00 1.593633168262e+00 1.584254061752e+00 1.754381994206e+00 1.883157126318e+00 1.848384640934e+00 1.712509725843e+00 1.638241456725e+00 1.692759195741e+00 1.767859117214e+00 1.755434852476e+00 1.668284494369e+00 1.606191388219e+00 1.633744509879e+00 1.707536926756e+00 1.756196018304e+00 1.763768362929e+00 1.761046282630e+00 1.777355244719e+00 1.816451956461e+00 1.868045943955e+00 1.918470108892e+00 1.949407938426e+00 1.948209512256e+00 1.928173560016e+00 1.961701067367e+00 2.083805008485e+00 2.219112949392e+00 2.263785804424e+00 2.202445123870e+00 2.122775868093e+00 2.086666567850e+00 2.140923559884e+00 2.141557765536e+00 2.072669168281e+00 2.028876092268e+00 2.102667393397e+00 2.235395502651e+00 2.285917633290e+00 2.211296326760e+00 2.130723771746e+00 2.193472104277e+00 2.347643269922e+00 2.397055718862e+00 2.249533612087e+00 2.033888814417e+00 2.004951973167e+00 2.183269582179e+00 2.301088809001e+00 2.177819862046e+00 1.904738059298e+00 1.801112918050e+00 1.998516173014e+00 2.197684540311e+00 2.142720691925e+00 1.882017271465e+00 1.750256179823e+00 1.961402000680e+00 2.223159029502e+00 2.224767079945e+00 1.960006575149e+00 1.740387372613e+00 1.883752241115e+00 2.173827745827e+00 2.247223911229e+00 2.030734645310e+00 1.774093911290e+00 1.829038122618e+00 2.102373768952e+00 2.240027898310e+00 2.125038152724e+00 1.935594107417e+00 1.945586463471e+00 2.147526771817e+00 2.315786554168e+00 2.326466176278e+00 2.140658694694e+00 1.875781003329e+00 1.769162994889e+00 1.939495585064e+00 2.123806759807e+00 2.107416534431e+00 1.910873806956e+00 1.725498079415e+00 1.711199037472e+00 1.799219675825e+00 1.840644429376e+00 1.799130793871e+00 1.727217982549e+00 1.664556814239e+00 1.606360317387e+00 1.562270016535e+00 1.568749490172e+00 1.607242619257e+00 1.589230469910e+00 1.468229997661e+00 1.337367560668e+00 1.365542796518e+00 1.526133523041e+00 1.609308703661e+00 1.497216979679e+00 1.281816916307e+00 1.230630101895e+00 1.415745189943e+00 1.568328761728e+00 1.505125367748e+00 1.293959571414e+00 1.223688119589e+00 1.421840427595e+00 1.609805142707e+00 1.565005666943e+00 1.322212297162e+00 1.175877682792e+00 1.351274018400e+00 1.580458789956e+00 1.582758585487e+00 1.340808971888e+00 1.111788439309e+00 1.221475685155e+00 1.488837708575e+00 1.587272831611e+00 1.445493730617e+00 1.228925619091e+00 1.200109522153e+00 1.341275401466e+00 1.409469415322e+00 1.316754002728e+00 1.184322139494e+00 1.183902411506e+00 1.266440523150e+00 1.254371457282e+00 1.107952685324e+00 9.832542709890e-01 1.046696382835e+00 1.171913404194e+00 1.159089946928e+00 9.886765906100e-01 8.509224157984e-01 9.424300852663e-01 1.099598647543e+00 1.108129917789e+00 9.632858481914e-01 8.667371049061e-01 9.851008263726e-01 1.140613823181e+00 1.142576938664e+00 1.012162343524e+00 9.684954368681e-01 1.134642769719e+00 1.303494013212e+00 1.288331522671e+00 1.105134617709e+00 9.830967463410e-01 1.118711245521e+00 1.315752321922e+00 1.345508086050e+00 1.195204436907e+00 1.064599805899e+00 1.161433963822e+00 1.344227150123e+00 1.467633609172e+00 1.452072555544e+00 1.316802202534e+00 1.184441264741e+00 1.185354159641e+00 1.289229680272e+00 1.347051713878e+00 1.245167798501e+00 9.790799491650e-01 8.083969531006e-01 9.068395485353e-01 1.029364271906e+00 9.670663914130e-01 7.278771131735e-01 5.309277677530e-01 6.426350750991e-01 8.244614495708e-01 8.446618892364e-01 6.795365372417e-01 4.434319472799e-01 3.930699634731e-01 5.391803474351e-01 6.327718274233e-01 6.148111554004e-01 5.371201011330e-01 4.817813779524e-01 4.738343760266e-01 4.701148398886e-01 4.422151085804e-01 3.972907246150e-01 3.478046718228e-01 3.004561922957e-01 2.750535097079e-01 2.871494572663e-01 3.013476816556e-01 2.691525252666e-01 1.844958524518e-01 1.292749550598e-01 1.949385141764e-01 2.471296046850e-01 2.176616554474e-01 1.406475284501e-01 1.824335670184e-01 2.947387181600e-01 3.372648520896e-01 2.834768563702e-01 2.228817126557e-01 3.097685834000e-01 4.261616659043e-01 4.379414578263e-01 3.265191153167e-01 2.510924288680e-01 4.240961590342e-01 6.043559675771e-01 6.328742380192e-01 4.831395372787e-01 2.949406408237e-01 4.393988192167e-01 6.873004163606e-01 7.773000203498e-01 6.596174594408e-01 4.430168976771e-01 4.654373563508e-01 6.990094174206e-01 8.175038950036e-01 7.286244203223e-01 5.273023281989e-01 5.229357176956e-01 7.410834146952e-01 8.682230826531e-01 7.927003112799e-01 6.079808544595e-01 6.116031291885e-01 8.316847957246e-01 9.664958499074e-01 8.852838888547e-01 6.558446244014e-01 5.801407086764e-01 7.931636752509e-01 9.594111056024e-01 9.012796623785e-01 6.453256752776e-01 4.580210472900e-01 6.467177471075e-01 8.606619638918e-01 8.701854460082e-01 6.853113787219e-01 5.315720133854e-01 6.308192443311e-01 7.961177402180e-01 8.427723541179e-01 7.250191499944e-01 5.099653602328e-01 4.601101601155e-01 6.272990539759e-01 7.169593756008e-01 6.481661728041e-01 5.617882345282e-01 6.579384804319e-01 8.081984143780e-01 8.090116586491e-01 6.272118554344e-01 4.634900472185e-01 6.234429312927e-01 8.407643633272e-01 8.559468649190e-01 6.284214849877e-01 3.318917269315e-01 4.847583051556e-01 7.624384466710e-01 8.139583139040e-01 5.909710658616e-01 2.109298213519e-01 3.693806641220e-01 6.889338707202e-01 7.628370151440e-01 5.547065443869e-01 1.640942207204e-01 3.469029076558e-01 6.761058547019e-01 7.644871052434e-01 5.902693936125e-01 2.945086071058e-01 3.799314557136e-01 6.334400622388e-01 6.809747204529e-01 4.808745520827e-01 1.836523212668e-01 3.939920709452e-01 6.532434317656e-01 6.824991205510e-01 4.689791045611e-01 2.115746545248e-01 4.488082792388e-01 7.342034351318e-01 8.516082019024e-01 7.885160351681e-01 6.425336602053e-01 6.195494571525e-01 7.559778053455e-01 8.157473336413e-01 7.002738865486e-01 5.663847072775e-01 7.121687246409e-01 9.597068373396e-01 1.026642671780e+00 8.395085941600e-01 5.516414101390e-01 6.100256860485e-01 8.991406022026e-01 1.005822512765e+00 8.352483730557e-01 5.467265406298e-01 6.086083014645e-01 8.991976775307e-01 9.933468684131e-01 8.040879767719e-01 5.449172521226e-01 7.198886348129e-01 1.053148185698e+00 1.140520850692e+00 9.014488580544e-01 5.522405552987e-01 7.322185095078e-01 1.144565566621e+00 1.291499426093e+00 1.066962831489e+00 6.278415303919e-01 6.313645221333e-01 1.068160628297e+00 1.283448219987e+00 1.126995677874e+00 7.399915779434e-01 6.939754476681e-01 1.096852210548e+00 1.344760691303e+00 1.255781482309e+00 9.651399834005e-01 9.364644668913e-01 1.269033055292e+00 1.565890961954e+00 1.613209312994e+00 1.363392293653e+00 9.327240104335e-01 9.393741487705e-01 1.343680278612e+00 1.554410751951e+00 1.408718832736e+00 1.065136597096e+00 9.493296814195e-01 1.174091233706e+00 1.328465439590e+00 1.260514013608e+00 1.149228937098e+00 1.254509918760e+00 1.460973271770e+00 1.498133806888e+00 1.309060046590e+00 1.109692052262e+00 1.184202290164e+00 1.370330536068e+00 1.358998706823e+00 1.104067430199e+00 8.999293690286e-01 1.104084232685e+00 1.394292206656e+00 1.415808956645e+00 1.124494634650e+00 8.011945589398e-01 9.451420149178e-01 1.270218081474e+00 1.344562120585e+00 1.116503817511e+00 8.672880394051e-01 1.024221585139e+00 1.329939544404e+00 1.403680810144e+00 1.199250815779e+00 9.844090191218e-01 1.125596964594e+00 1.405255584965e+00 1.469731698426e+00 1.255561003059e+00 1.027615764487e+00 1.128468283197e+00 1.400886927031e+00 1.552966120810e+00 1.499395966083e+00 1.313616745712e+00 1.177933816581e+00 1.291570579751e+00 1.437598598086e+00 1.414036976665e+00 1.291368946310e+00 1.301581499050e+00 1.459962833131e+00 1.533507228110e+00 1.409641036428e+00 1.233319915363e+00 1.272107989269e+00 1.466567252498e+00 1.536420914150e+00 1.398714697394e+00 1.249031519093e+00 1.347400943285e+00 1.559632042676e+00 1.607511208583e+00 1.457896890839e+00 1.361084657579e+00 1.530560228588e+00 1.738389704102e+00 1.703615230119e+00 1.433677171545e+00 1.303249108927e+00 1.607274600869e+00 1.960544624347e+00 2.001750676898e+00 1.718093598560e+00 1.470174604746e+00 1.676159483413e+00 2.047398156729e+00 2.155161459455e+00 1.940309420628e+00 1.712230256842e+00 1.844141233863e+00 2.127150439377e+00 2.197599830146e+00 1.985066116762e+00 1.773874264536e+00 1.941381653099e+00 2.353135397644e+00 2.599000154999e+00 2.418645930824e+00 1.933989483238e+00 1.736846153082e+00 2.138618024219e+00 2.550278419521e+00 2.542523505663e+00 2.140351499151e+00 1.806613209446e+00 2.042506685854e+00 2.475686142444e+00 2.567894106119e+00 2.200045218326e+00 1.694349332460e+00 1.715722039043e+00 2.189794829573e+00 2.448103124149e+00 2.222073767406e+00 1.667015556461e+00 1.394784342156e+00 1.782983052516e+00 2.174936947273e+00 2.142994324808e+00 1.709710194634e+00 1.312716567359e+00 1.523407025450e+00 1.956927055424e+00 2.089915274701e+00 1.834118380673e+00 1.448846439258e+00 1.411944101316e+00 1.706577835314e+00 1.877478652923e+00 1.749336059944e+00 1.473644749240e+00 1.397994080777e+00 1.591448677042e+00 1.736654772044e+00 1.650585777508e+00 1.418969114905e+00 1.307159040021e+00 1.421776955369e+00 1.540688040940e+00 1.516989552294e+00 1.430830309918e+00 1.411993898381e+00 1.482303569104e+00 1.535940817395e+00 1.490917515850e+00 1.380620841761e+00 1.319172078196e+00 1.353376806878e+00 1.384523099072e+00 1.305018994964e+00 1.122333735005e+00 9.774388244639e-01 1.003271423758e+00 1.097323656474e+00 1.085609221256e+00 9.382236977625e-01 8.129323586931e-01 9.082481809041e-01 1.096373450454e+00 1.143312136773e+00 9.711727938394e-01 7.133896175516e-01 7.590482755170e-01 1.087623332133e+00 1.304191043066e+00 1.230547787706e+00 8.768916842854e-01 5.367023989211e-01 8.186645036117e-01 1.252540812053e+00 1.421187962933e+00 1.230807346502e+00 7.897683560609e-01 6.421718414979e-01 1.120595785626e+00 1.538786332191e+00 1.617770729097e+00 1.325896416383e+00 8.455892072636e-01 7.669045470220e-01 1.211325903950e+00 1.536921325481e+00 1.519357933671e+00 1.187637669901e+00 8.206817503944e-01 9.234659291247e-01 1.278382719415e+00 1.431201532447e+00 1.265137589359e+00 9.017542794654e-01 7.642958091772e-01 1.066806704593e+00 1.337219349001e+00 1.326583552065e+00 1.045367313914e+00 7.562969228575e-01 8.880722797040e-01 1.203164188824e+00 1.316301728435e+00 1.134983905768e+00 8.057396398444e-01 7.778505189402e-01 1.115218537114e+00 1.347244584152e+00 1.264370043743e+00 8.802678931986e-01 5.175202678353e-01 8.396068084931e-01 1.294402533112e+00 1.467387292960e+00 1.276110775142e+00 8.238265627474e-01 5.756111094698e-01 9.651219926781e-01 1.334277200928e+00 1.389932611828e+00 1.112595342775e+00 6.899776772709e-01 6.725508226431e-01 1.054329616314e+00 1.282751974398e+00 1.195705367098e+00 8.413674187573e-01 5.195445970051e-01 7.336992258923e-01 1.058246132684e+00 1.140490376996e+00 9.337577571445e-01 5.765568557917e-01 5.234610106702e-01 8.350908163560e-01 1.023823734143e+00 9.451935801522e-01 6.507602871711e-01 4.532792006144e-01 7.097135621510e-01 9.882703960365e-01 1.043214628325e+00 8.547772801494e-01 5.749748403611e-01 5.829399486720e-01 8.513888356305e-01 1.020573251729e+00 9.854103214925e-01 8.170764419998e-01 7.274261622805e-01 8.385555955311e-01 9.670612505564e-01 9.579447718171e-01 8.267521014444e-01 7.427198610884e-01 8.384175628390e-01 9.659840091796e-01 9.512499637887e-01 7.697755767914e-01 5.954042071902e-01 7.155372487308e-01 9.665523035593e-01 1.074175851607e+00 9.532895091541e-01 6.897741077400e-01 6.142907952275e-01 8.817951768235e-01 1.129103628594e+00 1.162394169435e+00 9.834648980479e-01 7.806231742045e-01 8.495584920463e-01 1.088292320272e+00 1.206007443227e+00 1.099953429122e+00 8.602822650572e-01 7.846463557277e-01 1.008198979069e+00 1.229848488014e+00 1.251999287583e+00 1.085981946872e+00 9.480781679328e-01 1.088402039739e+00 1.357470257725e+00 1.489887105373e+00 1.394394363322e+00 1.167889429484e+00 1.077357678240e+00 1.255089333546e+00 1.460684776784e+00 1.481073177235e+00 1.296847583423e+00 1.082664310832e+00 1.103017661959e+00 1.307606034512e+00 1.423926479181e+00 1.331514827247e+00 1.120293504431e+00 1.064861546091e+00 1.279669846675e+00 1.506541389353e+00 1.536823266437e+00 1.357617125791e+00 1.157943045693e+00 1.217092083097e+00 1.476601385969e+00 1.652306974427e+00 1.607039062086e+00 1.396303334750e+00 1.248179351159e+00 1.359998494758e+00 1.590321932753e+00 1.712310491762e+00 1.661659984850e+00 1.538071206032e+00 1.515355302708e+00 1.639941962262e+00 1.781575816163e+00 1.828033998807e+00 1.786887248785e+00 1.751461414965e+00 1.791213818917e+00 1.873833781628e+00 1.928257726534e+00 1.936164319619e+00 1.934730399517e+00 1.952626833696e+00 1.970763273060e+00 1.966527572372e+00 1.971806371087e+00 2.046269661807e+00 2.177416797024e+00 2.259695072296e+00 2.196147534559e+00 2.002381270846e+00 1.845624894053e+00 1.916550144180e+00 2.151777483339e+00 2.310924256243e+00 2.250804649603e+00 2.024215295436e+00 1.868080772659e+00 1.979505400541e+00 2.212344785701e+00 2.294969117296e+00 2.125147218854e+00 1.842806540840e+00 1.774161210628e+00 2.027522961281e+00 2.300040968752e+00 2.329641263927e+00 2.102213868609e+00 1.865525315215e+00 1.951223997145e+00 2.283294561496e+00 2.506849342543e+00 2.436740810459e+00 2.158719649071e+00 2.001796797300e+00 2.208012181251e+00 2.541177349899e+00 2.661627382910e+00 2.459977990622e+00 2.102530683345e+00 1.970669328179e+00 2.219019941339e+00 2.510273466941e+00 2.534135115617e+00 2.253787155077e+00 1.914050730938e+00 1.904198754697e+00 2.218002048614e+00 2.471229280320e+00 2.441138224653e+00 2.179152519235e+00 1.963296300015e+00 2.048608660114e+00 2.297517767538e+00 2.415925998910e+00 2.294891986642e+00 2.049645052290e+00 1.918471904817e+00 1.992475474107e+00 2.096988376657e+00 2.072003317867e+00 1.953931944389e+00 1.918027318014e+00 2.033631435252e+00 2.140526614484e+00 2.068723331482e+00 1.834828563251e+00 1.688728075355e+00 1.866057061543e+00 2.181968618470e+00 2.311576506856e+00 2.117066456504e+00 1.710711909232e+00 1.484910336974e+00 1.731825797191e+00 2.095966482360e+00 2.202566588247e+00 1.968817611578e+00 1.590607431555e+00 1.501433449627e+00 1.815765879624e+00 2.116218508314e+00 2.126323248177e+00 1.856563957850e+00 1.582656801634e+00 1.660178512020e+00 1.977470110428e+00 2.164276158129e+00 2.055994765582e+00 1.736680956291e+00 1.506777085551e+00 1.614261027682e+00 1.853551491476e+00 1.926678286083e+00 1.760753513461e+00 1.508937388373e+00 1.451080955311e+00 1.640972518107e+00 1.834191177278e+00 1.866064956500e+00 1.763416451428e+00 1.678348134506e+00 1.722970991379e+00 1.836948341295e+00 1.906319298368e+00 1.909629560894e+00 1.905604973658e+00 1.925886605644e+00 1.919010437989e+00 1.832107210899e+00 1.719319141731e+00 1.729946197217e+00 1.902684786943e+00 2.066156593329e+00 2.038735975114e+00 1.794297036786e+00 1.538812746860e+00 1.613649736261e+00 1.966364750695e+00 2.220603222628e+00 2.151727993328e+00 1.776666201095e+00 1.408038990214e+00 1.535473708712e+00 1.985547618539e+00 2.254875208220e+00 2.126077624246e+00 1.647873797198e+00 1.183503357484e+00 1.330730425701e+00 1.805016853733e+00 2.042016262845e+00 1.866034184975e+00 1.365981891524e+00 9.472191296100e-01 1.168413722806e+00 1.584918477853e+00 1.718429256418e+00 1.480907146767e+00 1.041588131417e+00 9.015941887926e-01 1.263288648599e+00 1.587814242582e+00 1.612104870683e+00 1.344559777130e+00 1.007037780291e+00 9.798163737367e-01 1.227062959077e+00 1.381846145704e+00 1.309814617742e+00 1.095244167230e+00 9.679957864632e-01 1.048370024661e+00 1.149360132990e+00 1.109518659991e+00 9.656390482017e-01 9.186869663041e-01 1.061943189823e+00 1.201774976602e+00 1.163816108591e+00 9.361571568552e-01 7.075301766395e-01 7.876186845570e-01 1.026423075287e+00 1.114066683044e+00 9.498190846943e-01 6.101431949839e-01 4.647893465345e-01 7.509262382400e-01 9.798535403781e-01 9.528281496400e-01 6.856334497040e-01 4.556282279444e-01 7.162102892290e-01 1.058854264837e+00 1.177478526761e+00 1.010380186863e+00 6.631049335401e-01 5.477233834381e-01 8.674906460971e-01 1.126704247864e+00 1.118147284347e+00 8.439189811597e-01 5.207874679320e-01 6.595781315889e-01 1.011672371139e+00 1.175375666880e+00 1.065819718090e+00 7.892934284587e-01 7.036813531201e-01 9.821272988093e-01 1.246522381620e+00 1.280176406533e+00 1.076191809737e+00 8.230260031967e-01 8.605561691789e-01 1.120371931654e+00 1.267892660526e+00 1.168238390542e+00 8.715020872848e-01 6.434637184024e-01 7.977221723817e-01 1.046223210605e+00 1.105983776305e+00 9.357585145541e-01 6.885869965918e-01 7.092481011509e-01 9.721025222437e-01 1.142892885030e+00 1.091218613240e+00
 7.426270066074e-01 7.194987647302e-01 7.208596373740e-01 7.661291244361e-01 8.321662421439e-01 8.807183357837e-01 8.929018502754e-01 8.449545583992e-01 8.155839571520e-01 8.860408032554e-01 9.922431344560e-01 1.035538035902e+00 1.004105146220e+00 9.743310590182e-01 1.016552221351e+00 1.092388876826e+00 1.117003447593e+00 1.067775172839e+00 1.004486733428e+00 1.001439361263e+00 1.044988076164e+00 1.056632149778e+00 9.973183925012e-01 9.041741699520e-01 8.515185269815e-01 8.628641127277e-01 8.894899310966e-01 8.920971164072e-01 8.776469874332e-01 8.625886608926e-01 8.359406086177e-01 7.804372098986e-01 7.199954912787e-01 7.156368838196e-01 7.770862513469e-01 8.341881232184e-01 8.298568142597e-01 7.785093273299e-01 7.531080893296e-01 7.968923184612e-01 8.594828869933e-01 8.767626448284e-01 8.465475155270e-01 8.220963959305e-01 8.432614061786e-01 8.815019784974e-01 8.886068918365e-01 8.616244227469e-01 8.724585753776e-01 9.385419585087e-01 9.264464530488e-01 8.577692301056e-01 8.322034397531e-01 8.978456719684e-01 9.737787499783e-01 9.829290676010e-01 9.490724174231e-01 9.685245205636e-01 1.072618053252e+00 1.173239815622e+00 1.187657644332e+00 1.124865470668e+00 1.078448575979e+00 1.123569807128e+00 1.211151995681e+00 1.244933363723e+00 1.195332107076e+00 1.116752560635e+00 1.089236382635e+00 1.126235856357e+00 1.174591027125e+00 1.200726093036e+00 1.216736097721e+00 1.236274124251e+00 1.240645220337e+00 1.206276292641e+00 1.150846649073e+00 1.129691810304e+00 1.165929984108e+00 1.209383273546e+00 1.199560515543e+00 1.134144653723e+00 1.071873778607e+00 1.066232275297e+00 1.094179872017e+00 1.096070885729e+00 1.060115370261e+00 1.036244591520e+00 1.069439806368e+00 1.132603826391e+00 1.191078834222e+00 1.267001701889e+00 1.305711113292e+00 1.288890825664e+00 1.242699651812e+00 1.218727294887e+00 1.244953414838e+00 1.250649267791e+00 1.160390961684e+00 1.079008551976e+00 1.110504385460e+00 1.215145860629e+00 1.274570059165e+00 1.240130785556e+00 1.162246106487e+00 1.128942499472e+00 1.154963864037e+00 1.168196755106e+00 1.116367858653e+00 1.027498132965e+00 9.768198591775e-01 9.877719301821e-01 9.984004063556e-01 9.533213388574e-01 8.677843159740e-01 8.044571559640e-01 7.871489276683e-01 7.627449053137e-01 6.842462975309e-01 5.864545224463e-01 5.707930867615e-01 6.480746275340e-01 7.044615563610e-01 6.653380993520e-01 5.543481877315e-01 4.951892691855e-01 5.766988004241e-01 6.889484415525e-01 7.186413253775e-01 6.474771865034e-01 5.444186922971e-01 5.272327884356e-01 6.085454020690e-01 6.818033020013e-01 6.831934628772e-01 6.248848244675e-01 5.732376864309e-01 5.934021747527e-01 6.776567685394e-01 7.632714825272e-01 8.116367510117e-01 7.996289495252e-01 7.350375444221e-01 6.341201190092e-01 5.531471607131e-01 5.676113407854e-01 6.237460271237e-01 6.277183485198e-01 5.498764432468e-01 4.363850648869e-01 3.884926676297e-01 4.348646294234e-01 4.785808886974e-01 4.584953869738e-01 3.903711269365e-01 3.455396586682e-01 3.723014411450e-01 4.188232582789e-01 4.265053087945e-01 3.867327437848e-01 3.259226128461e-01 2.756920422487e-01 2.431284769051e-01 2.176742006647e-01 2.024512376406e-01 2.049896694034e-01 2.105815118769e-01 2.107531287966e-01 2.385246810782e-01 3.176565835013e-01 4.058331596598e-01 4.479215190514e-01 4.171591120484e-01 3.360718662168e-01 2.967784989659e-01 3.638912615974e-01 4.430509635130e-01 4.500753438040e-01 3.786727122576e-01 3.130414304981e-01 3.739101255472e-01 4.920859528843e-01 5.498297575161e-01 5.116183420984e-01 4.211169117525e-01 4.135998844035e-01 5.076571938044e-01 6.086843966139e-01 6.241937490423e-01 5.459964797891e-01 4.667006151086e-01 4.751738933604e-01 5.469482017281e-01 5.588052881490e-01 4.487799303932e-01 2.420694195659e-01 1.717956386359e-01 3.733576425289e-01 5.122661725351e-01 5.194593552945e-01 4.148005715995e-01 2.955984381107e-01 3.026626671697e-01 3.741590032915e-01 3.792230088635e-01 2.927285935247e-01 1.667954674310e-01 1.481879078989e-01 2.269928055803e-01 2.697071272937e-01 2.836918553214e-01 3.207461807808e-01 3.771228042757e-01 3.965622996022e-01 3.423019555795e-01 2.236912735739e-01 1.188517669072e-01 1.676369962692e-01 2.310529714029e-01 2.223484774385e-01 1.601245290466e-01 1.530580378062e-01 2.424191602606e-01 3.196566439277e-01 3.395758946241e-01 3.008248748404e-01 2.219528146679e-01 1.325950511827e-01 1.174122851847e-01 2.240180441971e-01 3.741006883829e-01 4.650011674909e-01 4.607885631790e-01 4.248741132207e-01 3.880459793201e-01 4.119555251881e-01 4.836023360256e-01 5.206611493269e-01 4.799263034383e-01 3.920323164578e-01 3.626849734084e-01 4.363218494239e-01 5.090984192344e-01 5.123842885894e-01 4.672879766698e-01 4.563888010868e-01 5.108035385527e-01 5.569163673070e-01 5.387992172350e-01 4.863071932302e-01 4.955602661881e-01 5.873036109494e-01 6.713326545804e-01 6.919213429238e-01 6.754223702343e-01 6.895276434597e-01 7.445596052095e-01 7.781049332716e-01 7.533355268491e-01 7.151156327644e-01 7.430849783088e-01 8.214863416032e-01 8.527218398034e-01 7.873182163097e-01 6.856178127162e-01 6.842613628952e-01 7.875005053981e-01 8.453603374096e-01 7.685583829111e-01 6.038853934938e-01 5.467766934865e-01 6.779151777773e-01 7.839017592079e-01 7.301218310302e-01 5.619750671213e-01 4.335087133172e-01 5.148138849002e-01 6.678523984054e-01 7.235814651530e-01 6.385721563908e-01 4.582881416706e-01 4.554270517514e-01 6.862356050828e-01 8.363517560525e-01 7.841400439418e-01 5.906996969766e-01 5.483357375642e-01 7.838600337011e-01 9.806282899238e-01 9.694009964871e-01 7.728397208349e-01 6.335518066218e-01 8.149809440254e-01 1.071882764608e+00 1.163337941334e+00 1.054438703982e+00 8.739775232980e-01 8.383872084438e-01 9.518910663231e-01 1.012029726785e+00 9.304790872509e-01 7.892414181877e-01 7.579030133419e-01 8.414658042903e-01 8.774307775008e-01 8.019058831526e-01 7.173291281600e-01 7.771692105166e-01 9.174924402815e-01 9.718202744673e-01 8.865411292835e-01 7.492695137886e-01 7.276221698863e-01 8.292172685784e-01 8.957213245026e-01 8.521832384087e-01 7.521750924666e-01 7.112474887419e-01 7.563179698736e-01 8.085431736385e-01 8.412067532824e-01 8.991071145742e-01 9.902718537145e-01 1.048729958444e+00 1.027469800430e+00 9.759992392151e-01 1.007487069893e+00 1.131184181717e+00 1.226026705497e+00 1.210803009548e+00 1.134564735742e+00 1.139264878066e+00 1.265302172540e+00 1.379837545654e+00 1.373984405472e+00 1.282381575064e+00 1.256812257491e+00 1.368748969405e+00 1.487512589209e+00 1.477689334606e+00 1.354493791268e+00 1.284400446139e+00 1.387872999142e+00 1.536812305188e+00 1.554398916222e+00 1.416858869231e+00 1.280705182762e+00 1.333002385728e+00 1.501030502357e+00 1.577500128550e+00 1.490119378416e+00 1.347966774488e+00 1.334492525156e+00 1.451816679772e+00 1.525240759197e+00 1.460617451849e+00 1.331169660650e+00 1.293132217995e+00 1.367863356409e+00 1.412693180659e+00 1.389993166311e+00 1.359494614299e+00 1.347701602181e+00 1.369286421828e+00 1.410420739831e+00 1.438568634187e+00 1.432168020160e+00 1.401599439193e+00 1.356736701510e+00 1.328517476975e+00 1.363587317952e+00 1.475573162577e+00 1.572603905282e+00 1.574411324632e+00 1.504350719541e+00 1.481995900468e+00 1.583022544089e+00 1.718670180667e+00 1.753295583112e+00 1.653073472978e+00 1.525137054772e+00 1.529175109595e+00 1.663008071040e+00 1.763352555792e+00 1.722612252401e+00 1.583932542287e+00 1.504583187980e+00 1.578055574203e+00 1.700383198118e+00 1.732413915642e+00 1.653585438396e+00 1.558563626310e+00 1.544859051969e+00 1.587550909898e+00 1.592986563635e+00 1.535982571656e+00 1.485725923138e+00 1.506683631957e+00 1.556295526948e+00 1.544859332293e+00 1.455599728069e+00 1.375628603281e+00 1.402312021620e+00 1.503592084692e+00 1.565899589099e+00 1.536841725644e+00 1.466241861486e+00 1.447226683297e+00 1.504419216980e+00 1.573450339696e+00 1.600681360927e+00 1.600566232578e+00 1.619760249475e+00 1.666300038466e+00 1.697955602403e+00 1.679072343164e+00 1.622761894280e+00 1.578415301511e+00 1.581546034483e+00 1.620832181493e+00 1.659693002819e+00 1.670417849233e+00 1.643084693945e+00 1.583434441462e+00 1.516591924191e+00 1.482252168785e+00 1.500384140422e+00 1.539583685628e+00 1.543648075285e+00 1.489489114571e+00 1.415377731785e+00 1.390347649093e+00 1.433801817391e+00 1.488465611811e+00 1.494637822634e+00 1.453159376383e+00 1.418978585515e+00 1.437081034327e+00 1.487689026295e+00 1.519925327459e+00 1.517062180567e+00 1.510055662997e+00 1.534557687752e+00 1.583143084483e+00 1.617725096732e+00 1.620615129307e+00 1.618042164624e+00 1.650556347751e+00 1.719956943311e+00 1.781815857812e+00 1.793733409906e+00 1.823759720602e+00 1.931415036474e+00 2.023757004085e+00 2.043230688377e+00 2.007625311814e+00 1.979174437609e+00 1.995064170371e+00 2.027234383166e+00 2.009917031921e+00 1.922817538176e+00 1.814665718455e+00 1.839493018843e+00 1.967702339401e+00 2.029579540874e+00 1.953635606014e+00 1.844299842948e+00 1.860680145038e+00 1.985779358266e+00 2.054764210056e+00 1.984442553292e+00 1.857520424110e+00 1.824628037320e+00 1.896657065311e+00 1.935627564165e+00 1.862315573824e+00 1.751997103059e+00 1.738326460353e+00 1.813602244723e+00 1.838347821550e+00 1.742390120246e+00 1.613047353068e+00 1.598837378895e+00 1.692643378449e+00 1.744973751563e+00 1.683913922601e+00 1.595394081277e+00 1.613435354798e+00 1.719870177317e+00 1.778669752268e+00 1.736144111054e+00 1.679769327022e+00 1.715609714533e+00 1.800036641454e+00 1.805099787857e+00 1.703415901536e+00 1.622809192559e+00 1.694186736496e+00 1.836090919212e+00 1.870043871389e+00 1.745364914412e+00 1.599460782602e+00 1.624050285263e+00 1.779435192536e+00 1.856950972856e+00 1.763446122300e+00 1.606398477396e+00 1.587217394064e+00 1.716570239424e+00 1.795390076402e+00 1.701391932791e+00 1.511747973384e+00 1.440429011341e+00 1.556982772321e+00 1.669130654998e+00 1.616255219666e+00 1.421535354559e+00 1.260327447761e+00 1.266704918561e+00 1.328637046213e+00 1.281969943031e+00 1.117494521787e+00 9.778337122373e-01 9.869034718047e-01 1.048455415520e+00 1.021580891440e+00 9.090786976669e-01 8.371773150207e-01 8.777358235218e-01 9.270609910702e-01 8.916005195184e-01 8.133395906567e-01 8.127330493707e-01 8.932271723773e-01 9.325653001315e-01 8.777708921596e-01 8.158615155596e-01 8.723150479299e-01 9.948675297339e-01 1.044663769063e+00 1.055247432262e+00 1.045440143667e+00 1.049797862863e+00 1.088878942343e+00 1.137383414994e+00 1.144947235053e+00 1.072262684801e+00 9.232460268629e-01 8.306292317346e-01 9.190850239912e-01 1.054728777940e+00 1.066596949931e+00 9.252293559490e-01 7.578678676013e-01 7.678086999811e-01 9.115752928750e-01 9.822366497733e-01 8.994279473368e-01 7.302853784211e-01 6.466180350223e-01 7.121317822618e-01 7.700668845202e-01 7.205275756451e-01 6.177598670122e-01 6.122733048993e-01 7.133143725172e-01 7.663761253109e-01 6.927246837919e-01 5.654094075211e-01 5.922298742535e-01 7.783936196422e-01 9.129276357716e-01 8.863770314801e-01 7.233394359380e-01 5.946085714982e-01 6.838607280582e-01 8.450608505104e-01 8.861851817194e-01 7.680382536011e-01 5.996185956905e-01 6.048470140782e-01 7.720147199304e-01 8.826361256410e-01 8.486707244078e-01 7.276415591845e-01 6.867061725919e-01 7.971206525324e-01 9.110903959574e-01 9.434987955860e-01 9.163652670968e-01 8.634239126807e-01 8.321109663188e-01 8.174695852060e-01 7.974845420132e-01 7.456451312567e-01 7.041628163989e-01 7.147430745974e-01 7.468434083061e-01 7.368282162233e-01 6.626370286630e-01 5.676587445752e-01 5.319516680752e-01 5.687099264587e-01 6.023482549068e-01 5.788961611395e-01 5.054930015979e-01 4.316600708598e-01 3.999648479049e-01 3.954196072546e-01 3.821848981434e-01 3.592769580132e-01 3.500067460424e-01 3.577181318598e-01 3.606097030825e-01 3.483861900583e-01 3.326639567578e-01 3.201575634969e-01 2.924560579318e-01 2.294803746330e-01 1.498959186080e-01 1.492211366187e-01 2.228655457040e-01 2.615016837767e-01 2.276760802117e-01 1.382691822089e-01 1.102244380533e-01 2.034443613742e-01 2.694622980920e-01 2.695873343415e-01 2.277693310175e-01 2.138166510064e-01 2.527256785524e-01 2.807898471538e-01 2.647269107595e-01 2.397266091368e-01 2.473509703976e-01 2.720760108420e-01 2.732372722764e-01 2.228078113280e-01 1.441025927003e-01 1.176574825109e-01 1.590037027955e-01 1.796986482323e-01 1.764869221525e-01 2.084976696985e-01 2.776356748257e-01 3.197599014054e-01 2.998701439911e-01 2.537446511506e-01 2.918830251074e-01 4.067387550657e-01 4.868048334906e-01 4.782410772292e-01 4.108597488935e-01 4.074876383181e-01 5.221913306981e-01 6.331421474457e-01 6.461572967869e-01 5.602213182055e-01 4.792039017690e-01 5.345900924305e-01 6.565541901215e-01 7.098232257998e-01 6.612306928877e-01 5.849629818175e-01 5.978469751523e-01 6.789049819174e-01 7.026057603569e-01 6.077099974259e-01 4.409392858196e-01 3.723376176749e-01 4.715153958419e-01 5.447848411574e-01 4.872520987884e-01 3.059042308184e-01 9.178705634575e-02 1.769386984393e-01 2.772419960497e-01 2.646849260532e-01 1.706980792444e-01 1.945289153175e-01 3.536311733764e-01 4.502980311904e-01 4.198812171871e-01 3.065806728188e-01 3.386715132713e-01 5.456803626747e-01 7.026563487986e-01 7.145343798599e-01 6.006435138717e-01 5.085497444000e-01 5.922877055723e-01 7.249600075631e-01 7.480205118582e-01 6.457317246848e-01 5.491022493021e-01 6.185723325010e-01 7.479003414295e-01 7.671349815978e-01 6.478984695059e-01 5.361072830319e-01 6.444395854478e-01 8.413414851776e-01 9.170690779380e-01 8.117500611086e-01 6.144631929445e-01 5.748984251323e-01 7.535093247420e-01 8.970851938538e-01 8.814734505973e-01 7.448213641599e-01 6.635615800810e-01 7.707458737548e-01 9.246603592005e-01 9.761549208747e-01 9.100359163289e-01 8.239943710570e-01 8.429119433192e-01 9.531892194442e-01 1.041749690948e+00 1.051110242971e+00 1.013918051446e+00 1.035478165425e+00 1.130620177437e+00 1.240067301271e+00 1.283929466492e+00 1.195553024803e+00 1.046480196245e+00 1.035796880609e+00 1.190949098892e+00 1.325841070016e+00 1.313316854763e+00 1.168635354561e+00 1.034353256602e+00 1.063507338889e+00 1.199834159211e+00 1.277039174664e+00 1.224096204304e+00 1.100220101174e+00 1.049329202745e+00 1.133440678946e+00 1.237847291887e+00 1.243111042239e+00 1.144826581042e+00 1.056583316289e+00 1.096890434246e+00 1.209450038822e+00 1.249075267946e+00 1.163970727063e+00 1.051755636498e+00 1.087153751357e+00 1.262185775714e+00 1.390611136671e+00 1.357826384939e+00 1.207342924725e+00 1.130524002098e+00 1.258501047180e+00 1.441846584061e+00 1.492405517781e+00 1.375093146909e+00 1.225451782696e+00 1.243235493936e+00 1.407178543869e+00 1.515240978170e+00 1.463531730824e+00 1.320516309441e+00 1.271506359612e+00 1.400313049915e+00 1.586516344130e+00 1.656462229571e+00 1.545709284393e+00 1.329320534362e+00 1.168586728807e+00 1.210368327142e+00 1.354653870879e+00 1.438051989242e+00 1.414372256048e+00 1.365888054814e+00 1.390792249650e+00 1.468666015068e+00 1.508243682572e+00 1.484350580321e+00 1.463749661065e+00 1.507022628421e+00 1.570310305721e+00 1.566584892538e+00 1.481359842615e+00 1.398547022653e+00 1.404002627912e+00 1.457404506095e+00 1.451434353750e+00 1.358184467825e+00 1.271613856408e+00 1.301961739870e+00 1.404873512235e+00 1.446692493050e+00 1.378112326479e+00 1.280012908142e+00 1.274334192142e+00 1.349826980867e+00 1.382080833348e+00 1.314228590650e+00 1.228488593134e+00 1.258258872913e+00 1.386679079746e+00 1.469941693300e+00 1.432395037802e+00 1.335908227535e+00 1.317003281063e+00 1.409678796096e+00 1.500639151500e+00 1.501116899737e+00 1.439055788980e+00 1.410871052328e+00 1.491074276059e+00 1.606194134109e+00 1.625538022350e+00 1.461093001044e+00 1.271399734583e+00 1.311243494478e+00 1.489394879893e+00 1.540939156431e+00 1.397239648706e+00 1.235673357884e+00 1.300463753993e+00 1.499567664297e+00 1.572779710206e+00 1.439127739925e+00 1.243890241562e+00 1.233274074214e+00 1.385388711451e+00 1.454869385329e+00 1.335986534929e+00 1.139428646528e+00 1.092468161183e+00 1.210916771378e+00 1.286235396976e+00 1.236070943929e+00 1.178679505477e+00 1.256971231112e+00 1.390068131652e+00 1.408288702503e+00 1.291546301529e+00 1.220449559785e+00 1.362176757302e+00 1.568442348963e+00 1.612154606300e+00 1.442891251306e+00 1.243549851746e+00 1.306774601761e+00 1.567537203901e+00 1.721076138678e+00 1.633018586546e+00 1.400649211352e+00 1.307209553305e+00 1.491707548009e+00 1.718649555999e+00 1.774888199159e+00 1.646487012649e+00 1.482652152598e+00 1.464761039497e+00 1.588197074117e+00 1.704028284044e+00 1.728660269517e+00 1.682055203249e+00 1.626895541465e+00 1.606304246584e+00 1.625319900186e+00 1.664104885067e+00 1.686900863837e+00 1.658397907935e+00 1.582312246489e+00 1.524440243467e+00 1.552907543979e+00 1.632419328892e+00 1.654754732263e+00 1.570673262187e+00 1.459080331873e+00 1.458990604700e+00 1.565890052460e+00 1.621336522451e+00 1.527725388310e+00 1.366607446095e+00 1.349572156341e+00 1.516053085107e+00 1.647121680374e+00 1.582926185076e+00 1.373836572289e+00 1.269894773984e+00 1.420725226717e+00 1.601460773854e+00 1.583505792171e+00 1.364321990314e+00 1.179521878559e+00 1.274144904542e+00 1.468089534769e+00 1.475668413188e+00 1.241241991324e+00 9.807369421402e-01 1.097973721257e+00 1.419218470917e+00 1.595968020584e+00 1.504663854798e+00 1.204103171532e+00 9.488159333060e-01 1.053451407540e+00 1.305860912948e+00 1.353323584665e+00 1.156277816184e+00 9.125705756796e-01 9.163407996792e-01 1.073262974918e+00 1.098200996878e+00 9.263748137380e-01 7.149256894440e-01 7.134102056631e-01 8.350469638497e-01 8.482325791893e-01 7.429532993667e-01 7.069760238551e-01 8.365210111446e-01 9.417261456556e-01 8.772258387804e-01 6.819668814313e-01 5.972213058817e-01 7.498521829764e-01 8.743288968270e-01 8.029316343278e-01 5.675674449285e-01 4.390014117734e-01 6.312813821128e-01 8.087681296760e-01 8.032716231465e-01 6.586684960897e-01 5.747766446710e-01 6.748196155948e-01 7.843754706941e-01 7.921785221431e-01 7.668118861665e-01 8.303449343435e-01 9.426649971017e-01 9.718330295162e-01 8.910685700582e-01 8.367080324466e-01 9.499327134516e-01 1.112129431683e+00 1.136163643520e+00 1.006961965435e+00 8.615675825156e-01 8.502194223069e-01 9.677248851109e-01 1.070311353211e+00 1.028220228405e+00 8.386329968241e-01 7.025976070753e-01 8.319270169328e-01 1.009083505221e+00 1.010079339428e+00 8.129182065243e-01 5.911008619948e-01 6.335539294719e-01 8.066392600244e-01 8.388328129612e-01 6.808586976574e-01 4.750130017004e-01 5.047092176873e-01 6.634223393412e-01 6.880194720256e-01 5.207683207721e-01 2.524647983124e-01 2.508703495773e-01 4.375018433883e-01 4.763612648221e-01 3.524956999507e-01 2.370982302994e-01 3.780051911343e-01 5.241411862133e-01 5.268500395329e-01 4.097407308763e-01 3.572659669570e-01 4.909858133398e-01 6.116052733732e-01 6.047057036849e-01 5.033867735400e-01 4.620482706888e-01 5.561848953063e-01 6.403992752427e-01 6.230579095001e-01 5.493841081303e-01 5.458018027611e-01 6.177608827305e-01 6.307937397639e-01 5.126412623770e-01 3.351154382673e-01 3.693722287666e-01 5.693136432718e-01 6.912745450567e-01 6.451517096270e-01 4.209370319166e-01 1.760273833464e-01 3.372150824758e-01 5.166009999448e-01 5.144626565979e-01 3.452208606197e-01 2.080359799432e-01 3.784772486097e-01 5.239360534036e-01 5.003376385359e-01 3.201411772828e-01 1.837252596824e-01 3.694465302237e-01 5.190370202939e-01 5.056157636019e-01 3.520925102757e-01 2.563328812905e-01 4.187939256724e-01 5.741191144849e-01 5.968226456119e-01 5.043299260027e-01 4.193446177305e-01 4.620622309559e-01 5.396139366578e-01 5.361461541665e-01 4.529001236311e-01 3.965062562192e-01 4.548341019657e-01 5.365588040453e-01 5.489712059280e-01 4.924498039256e-01 4.365786091793e-01 4.432417701673e-01 4.775599118528e-01 4.810324886439e-01 4.522046923060e-01 4.322509743008e-01 4.462188429026e-01 4.725743920270e-01 4.837614205699e-01 4.673490794958e-01 4.572522097828e-01 4.150274660037e-01 3.740806686589e-01 3.896998928171e-01 4.514449756754e-01 4.792482699859e-01 4.177252001019e-01 2.823132669337e-01 2.281014264567e-01 3.592991410045e-01 4.662737433568e-01 4.557982636585e-01 3.598224010603e-01 3.530992555370e-01 5.031888119925e-01 6.241482802516e-01 6.123825174394e-01 4.896741324869e-01 4.295474490380e-01 5.633101086510e-01 7.011620473466e-01 6.952015740514e-01 5.410973792685e-01 4.029389137770e-01 5.127359165077e-01 6.780141079251e-01 6.959799781686e-01 5.472820384113e-01 4.026478690823e-01 5.310897878986e-01 7.248112800317e-01 7.582656139380e-01 5.955237687288e-01 3.845000386747e-01 4.836777940457e-01 7.159338944232e-01 7.888776269023e-01 6.426806235078e-01 3.867679923132e-01 4.127566874945e-01 6.676886126833e-01 7.880020132207e-01 7.161926866713e-01 4.985706181942e-01 2.671088356605e-01 3.726605644232e-01 6.035511869171e-01 6.961568442035e-01 5.883323640991e-01 4.065265470330e-01 4.703235318622e-01 6.941247345700e-01 8.057452767669e-01 7.446360451406e-01 6.160148578592e-01 6.475741898673e-01 8.358466274516e-01 9.658423476475e-01 9.350410117140e-01 7.769978948289e-01 6.473560567388e-01 6.965209362575e-01 8.202054530034e-01 8.630718945100e-01 7.937745894736e-01 6.822418933280e-01 6.411769636253e-01 6.965045721103e-01 7.655951709759e-01 7.918602426603e-01 7.819797459603e-01 7.752981456648e-01 8.017685318651e-01 8.556746131950e-01 9.083486067312e-01 9.380310567894e-01 9.489119754209e-01 9.683005239458e-01 1.016194066422e+00 1.075350966795e+00 1.111423442223e+00 1.121182787026e+00 1.147298203218e+00 1.225952221083e+00 1.321321817891e+00 1.356158591682e+00 1.296117399984e+00 1.205607487809e+00 1.244437536680e+00 1.405122284860e+00 1.591093820811e+00 1.641398307280e+00 1.500978541567e+00 1.307634510755e+00 1.343380834241e+00 1.567747476244e+00 1.694693873268e+00 1.599228509370e+00 1.403688717198e+00 1.388445488397e+00 1.593071417494e+00 1.740401046597e+00 1.652361774628e+00 1.401135711027e+00 1.293570259098e+00 1.494880584671e+00 1.716068272647e+00 1.699710881538e+00 1.452848236856e+00 1.266141818432e+00 1.447455993224e+00 1.769540369392e+00 1.896776980112e+00 1.749480282021e+00 1.508804902982e+00 1.504780246921e+00 1.756865400936e+00 1.951722999948e+00 1.909172004787e+00 1.693019568812e+00 1.557834600907e+00 1.677434609033e+00 1.878641148883e+00 1.936592896114e+00 1.816294444998e+00 1.666236561002e+00 1.672040274736e+00 1.813944621175e+00 1.916288018465e+00 1.884464649900e+00 1.771396477902e+00 1.711197766441e+00 1.780338553911e+00 1.936114502818e+00 2.086111070618e+00 2.139883727603e+00 2.004749381599e+00 1.717588104754e+00 1.626960013888e+00 1.834467117813e+00 2.032826918162e+00 2.001065083098e+00 1.789282809073e+00 1.654032533108e+00 1.756227985832e+00 1.906367216208e+00 1.886078842194e+00 1.709812423077e+00 1.611713251263e+00 1.755927936077e+00 1.958982305927e+00 1.986003996109e+00 1.808394285908e+00 1.621768730339e+00 1.665213421982e+00 1.868128306746e+00 1.981672758828e+00 1.908643074319e+00 1.752947948255e+00 1.703010826822e+00 1.792936588699e+00 1.869905589542e+00 1.827711330601e+00 1.713949630605e+00 1.662661280437e+00 1.724807098146e+00 1.810814004816e+00 1.835667950604e+00 1.810923755538e+00 1.803009197664e+00 1.840495973046e+00 1.888507994416e+00 1.911692353232e+00 1.916511262010e+00 1.926157150885e+00 1.941527086907e+00 1.950806318752e+00 2.012449186262e+00 2.120387805501e+00 2.227897544498e+00 2.257140619621e+00 2.206550077525e+00 2.148211781834e+00 2.101613101681e+00 2.125021546641e+00 2.103518981295e+00 2.041307443183e+00 2.014705860160e+00 2.081545506087e+00 2.184148203101e+00 2.215084481477e+00 2.153165794342e+00 2.100992521950e+00 2.162324427956e+00 2.276743759292e+00 2.289950488891e+00 2.150203297416e+00 1.991601177744e+00 2.010652359304e+00 2.170952947129e+00 2.239258325998e+00 2.092208808306e+00 1.852865774158e+00 1.809596770735e+00 2.009824737359e+00 2.160900615563e+00 2.061535326199e+00 1.797547040328e+00 1.702306353446e+00 1.923633134210e+00 2.148687969413e+00 2.105409172092e+00 1.821707925917e+00 1.625228824348e+00 1.793012762413e+00 2.062039559622e+00 2.094194836296e+00 1.853484420450e+00 1.620107219889e+00 1.728212688163e+00 2.013972198607e+00 2.127274754045e+00 1.986504048822e+00 1.796876252687e+00 1.830757859674e+00 2.082171766672e+00 2.260814858081e+00 2.256293065956e+00 2.019676631486e+00 1.735819114421e+00 1.700226400278e+00 1.947436885343e+00 2.137086420593e+00 2.073011013722e+00 1.826109321038e+00 1.652952810073e+00 1.720358940738e+00 1.871215771991e+00 1.907242307088e+00 1.806713643666e+00 1.677792464451e+00 1.618502939304e+00 1.615024109241e+00 1.606992184480e+00 1.580484367233e+00 1.546875505870e+00 1.494004785880e+00 1.415580632309e+00 1.367847860814e+00 1.417846850862e+00 1.514496922286e+00 1.530261986653e+00 1.417886211714e+00 1.290866248537e+00 1.329925284928e+00 1.494125768774e+00 1.568936194801e+00 1.452514547857e+00 1.260471878676e+00 1.257687106190e+00 1.460687725152e+00 1.591207051113e+00 1.485872677342e+00 1.228197928460e+00 1.137122714331e+00 1.351631489883e+00 1.552651661186e+00 1.502765723390e+00 1.228217358432e+00 1.030607137542e+00 1.204772511358e+00 1.480581340221e+00 1.553780745373e+00 1.388636333011e+00 1.173825706145e+00 1.169037043442e+00 1.320688588552e+00 1.385452380859e+00 1.294472854219e+00 1.173465205606e+00 1.174004775590e+00 1.236813446003e+00 1.204435862655e+00 1.059236565181e+00 9.619361449542e-01 1.040605627627e+00 1.147221628021e+00 1.106252060645e+00 9.213749301158e-01 7.949619859790e-01 8.992030402854e-01 1.044885213207e+00 1.038439837782e+00 8.971982306598e-01 8.235304321273e-01 9.424161618024e-01 1.068622061010e+00 1.046661228194e+00 9.298262942678e-01 9.346199805882e-01 1.111248382240e+00 1.241997933351e+00 1.186517594319e+00 1.010335765931e+00 9.696245585077e-01 1.163590012643e+00 1.343109002585e+00 1.331245891884e+00 1.168548965891e+00 1.086093640353e+00 1.228988459177e+00 1.412247226785e+00 1.501355810856e+00 1.447938859117e+00 1.296613237108e+00 1.182964721682e+00 1.214012492682e+00 1.320923831796e+00 1.343641386914e+00 1.187224555177e+00 9.115881564188e-01 8.140746404808e-01 9.639731440987e-01 1.059134334795e+00 9.417272133743e-01 6.754428129529e-01 5.535651003660e-01 7.377892098087e-01 8.967662008607e-01 8.553554737965e-01 6.331356305135e-01 4.162605247581e-01 4.945649274946e-01 6.766030943196e-01 7.404979319563e-01 6.710381285114e-01 5.514972836786e-01 4.896753145843e-01 4.957334403476e-01 4.938666861120e-01 4.555237757349e-01 4.085587109682e-01 3.795430733286e-01 3.614532648872e-01 3.454393797234e-01 3.373457896406e-01 3.269034701159e-01 2.863395285197e-01 2.159471712871e-01 1.857585262501e-01 2.382837179783e-01 2.779577390791e-01 2.517054025557e-01 2.049803923395e-01 2.537006136595e-01 3.461338843843e-01 3.697190697582e-01 2.987925900701e-01 2.357555250588e-01 3.408183250615e-01 4.707750405321e-01 4.869759871025e-01 3.675269581559e-01 2.573656660670e-01 4.147736335881e-01 6.082326851181e-01 6.543243198522e-01 5.209791646870e-01 3.340435427817e-01 4.365471876134e-01 6.709686052271e-01 7.624803002826e-01 6.493408737465e-01 4.271464313622e-01 4.306465148907e-01 6.637233262561e-01 7.938083841701e-01 7.301068994476e-01 5.658409190196e-01 5.642529544338e-01 7.480839878841e-01 8.572359547302e-01 7.899240691357e-01 6.399234978334e-01 6.556317770624e-01 8.365147194397e-01 9.306587153864e-01 8.273013320839e-01 6.094183345282e-01 5.788555797297e-01 7.900837623742e-01 9.185132562162e-01 8.194818148537e-01 5.446455484045e-01 4.301365341435e-01 6.883922442982e-01 8.900398485972e-01 8.613750918950e-01 6.412289253646e-01 5.009947695693e-01 6.355534774206e-01 8.106719078986e-01 8.469157228811e-01 7.110319416197e-01 4.725912346729e-01 4.306377122550e-01 6.196840630977e-01 7.077142626277e-01 6.184569779812e-01 5.004873499125e-01 5.912230510274e-01 7.505577911193e-01 7.569712762931e-01 5.806953216477e-01 4.338109004174e-01 6.097619915564e-01 8.196881687088e-01 8.216837851850e-01 5.832859422422e-01 2.828256055474e-01 4.645305223019e-01 7.344272358113e-01 7.692538084698e-01 5.372323019006e-01 1.912950137029e-01 4.184032930410e-01 7.134118262760e-01 7.587402782808e-01 5.299852374917e-01 1.688346310201e-01 4.085572790633e-01 7.168192905476e-01 7.804113438107e-01 5.836051681702e-01 2.880165889442e-01 4.130955774102e-01 6.677435808605e-01 7.062102820859e-01 4.977207485939e-01 2.119429674384e-01 4.131977439661e-01 6.621091470991e-01 6.803951156302e-01 4.560702960548e-01 1.973194290441e-01 4.564811489751e-01 7.429654782440e-01 8.552709986756e-01 7.830015329345e-01 6.165593086477e-01 5.909319174719e-01 7.487652058204e-01 8.257937026189e-01 7.209864836139e-01 5.840429729090e-01 7.050372870068e-01 9.345211380261e-01 9.941303350505e-01 8.108982108043e-01 5.420830904258e-01 6.127822082641e-01 8.862367423174e-01 9.767313595491e-01 8.016154398601e-01 5.344727503368e-01 6.272038272966e-01 9.104947495122e-01 9.928502260457e-01 8.024928032091e-01 5.548064447629e-01 7.154379870142e-01 1.020219450688e+00 1.087899419299e+00 8.507893586960e-01 5.468364832780e-01 7.521507885448e-01 1.126858301941e+00 1.234221043157e+00 9.899865382389e-01 5.814002723563e-01 6.669449746737e-01 1.081458470846e+00 1.250062445447e+00 1.057123147351e+00 6.738502794689e-01 7.045683396125e-01 1.113078984423e+00 1.325567849777e+00 1.203370187337e+00 9.155841625449e-01 9.382209962186e-01 1.278893189272e+00 1.544289169001e+00 1.550524950867e+00 1.251655510695e+00 8.382369098567e-01 9.615398824285e-01 1.377458145221e+00 1.529582195927e+00 1.305837113126e+00 9.035547603681e-01 8.379877278884e-01 1.136105908271e+00 1.292347275274e+00 1.191977475362e+00 1.059705008799e+00 1.190431586424e+00 1.425989528566e+00 1.474795048138e+00 1.291276925708e+00 1.098804879489e+00 1.167786363541e+00 1.332075804782e+00 1.303604051853e+00 1.065424835139e+00 9.322610796557e-01 1.163737376676e+00 1.412043396267e+00 1.379614380243e+00 1.067725873843e+00 8.230726818709e-01 1.051951599487e+00 1.351779384609e+00 1.363929874092e+00 1.089038692349e+00 8.791298874729e-01 1.115999979125e+00 1.419622144953e+00 1.440750978271e+00 1.173660284797e+00 9.498874701525e-01 1.152675503452e+00 1.451412147373e+00 1.482971661291e+00 1.217242704307e+00 9.831176728572e-01 1.145720398487e+00 1.460716809502e+00 1.613161953105e+00 1.535295396563e+00 1.294778117873e+00 1.152454534529e+00 1.317400973140e+00 1.486835907588e+00 1.436656333519e+00 1.265911900587e+00 1.272673207846e+00 1.477683587190e+00 1.585503277528e+00 1.455559323056e+00 1.238612060151e+00 1.257372823448e+00 1.483001467519e+00 1.593113968284e+00 1.473666304919e+00 1.304350929802e+00 1.369123582330e+00 1.581189377608e+00 1.653838669329e+00 1.526140661560e+00 1.415813389971e+00 1.541835739992e+00 1.727056013370e+00 1.702415286921e+00 1.466238275053e+00 1.357818031550e+00 1.634140292074e+00 1.954166603531e+00 1.982848875869e+00 1.714583742822e+00 1.501545213156e+00 1.711853610985e+00 2.055655237521e+00 2.135372382427e+00 1.906803334597e+00 1.688043653756e+00 1.839510307033e+00 2.129047682230e+00 2.199553574705e+00 1.989157755584e+00 1.777962523247e+00 1.940506912077e+00 2.339304368830e+00 2.574585309894e+00 2.388263132209e+00 1.933135950953e+00 1.775038436486e+00 2.153294664772e+00 2.512208748044e+00 2.469084742991e+00 2.080421966111e+00 1.817443006717e+00 2.084461803117e+00 2.470944927225e+00 2.501399900402e+00 2.108891243152e+00 1.668603597814e+00 1.794460795220e+00 2.260467858479e+00 2.448133925027e+00 2.151455545054e+00 1.582531462020e+00 1.410974069338e+00 1.859590207035e+00 2.214230364371e+00 2.112240579379e+00 1.627574029804e+00 1.273682651957e+00 1.582035671833e+00 2.022638934698e+00 2.107049918071e+00 1.790971740728e+00 1.384825350975e+00 1.407327743240e+00 1.745657309732e+00 1.906531217827e+00 1.742410292792e+00 1.438381204944e+00 1.372643725989e+00 1.583485688405e+00 1.716835267249e+00 1.599763687929e+00 1.349022777955e+00 1.266378277753e+00 1.425460738756e+00 1.549993726630e+00 1.498268291213e+00 1.379814868947e+00 1.355148707849e+00 1.458203783759e+00 1.550120165175e+00 1.519558856787e+00 1.388192515389e+00 1.283702468772e+00 1.295233530113e+00 1.343652656341e+00 1.304560173276e+00 1.160803454668e+00 1.023753261102e+00 1.017479342131e+00 1.083856441043e+00 1.076724628430e+00 9.646042504624e-01 8.766835073943e-01 9.572617358129e-01 1.103085745004e+00 1.125265521097e+00 9.675573705366e-01 7.775907354186e-01 8.617517643394e-01 1.142186864364e+00 1.299394690778e+00 1.184221153591e+00 8.356150919486e-01 6.133133975419e-01 9.456466934319e-01 1.334099632560e+00 1.443131054379e+00 1.200043441621e+00 7.475578365631e-01 7.071480279073e-01 1.224103199691e+00 1.622099471559e+00 1.662169103659e+00 1.329758637011e+00 8.296597319277e-01 7.891934108503e-01 1.250194860280e+00 1.561234917688e+00 1.517262688939e+00 1.160488956698e+00 7.903002262600e-01 9.225386330036e-01 1.281052051839e+00 1.418833530687e+00 1.238853764027e+00 8.866301490497e-01 8.009122976377e-01 1.113154362495e+00 1.357195017336e+00 1.313722627115e+00 1.016455969536e+00 7.689273095503e-01 9.600527091996e-01 1.271826041302e+00 1.351387512789e+00 1.126018971889e+00 7.632439482903e-01 7.643869502874e-01 1.135612152872e+00 1.367182375866e+00 1.266494811839e+00 8.628547787764e-01 5.102786114719e-01 8.608432514152e-01 1.304131886903e+00 1.448692777247e+00 1.224862793010e+00 7.533787794638e-01 5.670751987403e-01 1.004230485997e+00 1.357968958744e+00 1.380704266922e+00 1.074285418637e+00 6.581378899845e-01 7.054348847985e-01 1.085611974832e+00 1.274852875727e+00 1.140546849372e+00 7.577576238542e-01 5.052955280142e-01 8.054662189587e-01 1.107892125756e+00 1.129223431273e+00 8.492939123907e-01 4.449432684434e-01 5.301623376818e-01 9.071882083022e-01 1.072309700268e+00 9.317393173338e-01 5.686704104975e-01 4.260227668426e-01 7.992640103278e-01 1.091256179371e+00 1.104835012341e+00 8.433467749241e-01 5.059408068517e-01 6.093761533551e-01 9.586060970580e-01 1.136685842285e+00 1.058766124419e+00 8.171111820210e-01 6.907861512239e-01 8.562363801263e-01 1.040092337120e+00 1.047699756257e+00 8.942028953651e-01 7.713077907998e-01 8.639198582155e-01 1.018336527325e+00 1.024585807046e+00 8.432216896796e-01 6.437656373031e-01 7.413559217612e-01 1.001262170139e+00 1.120305212790e+00 9.975334692574e-01 7.180442105282e-01 6.346703483944e-01 9.223406924474e-01 1.187232474830e+00 1.218739721500e+00 1.012727440830e+00 7.676626110626e-01 8.384288580106e-01 1.116341041144e+00 1.260397301251e+00 1.151293086073e+00 8.701760450452e-01 7.394770979778e-01 9.744228748268e-01 1.231824282371e+00 1.276529584960e+00 1.107691557412e+00 9.419861486581e-01 1.067917064086e+00 1.350890612777e+00 1.500128368577e+00 1.410448313670e+00 1.174710272175e+00 1.070440975331e+00 1.250713892213e+00 1.465690817701e+00 1.488061697784e+00 1.294674459243e+00 1.068216128543e+00 1.094053995199e+00 1.314028680564e+00 1.434193180492e+00 1.329013359814e+00 1.095882734955e+00 1.038950213714e+00 1.278943435363e+00 1.520072823611e+00 1.540787232711e+00 1.331934796689e+00 1.108205570198e+00 1.193535472598e+00 1.494513868596e+00 1.683215790771e+00 1.617557537245e+00 1.365212488552e+00 1.195410244980e+00 1.341416971444e+00 1.608420409228e+00 1.731009873247e+00 1.646086393922e+00 1.481070340847e+00 1.457195596560e+00 1.618511340485e+00 1.778920224307e+00 1.800151115411e+00 1.707534348915e+00 1.648378325753e+00 1.728041150591e+00 1.869648171552e+00 1.936943605068e+00 1.891801830605e+00 1.814372418748e+00 1.814595893842e+00 1.901764037835e+00 1.991583329534e+00 2.031293212172e+00 2.048103279194e+00 2.086312408212e+00 2.125286273459e+00 2.098197127763e+00 1.990001845362e+00 1.896622718154e+00 1.948127446768e+00 2.121094755522e+00 2.246244057817e+00 2.200697814419e+00 2.020087261604e+00 1.898022504002e+00 1.996313168250e+00 2.198354243337e+00 2.270248573098e+00 2.117781304330e+00 1.868291606235e+00 1.814093145581e+00 2.048112786050e+00 2.296726461302e+00 2.313261241801e+00 2.082511178512e+00 1.847909990276e+00 1.939651764787e+00 2.280183510982e+00 2.511480157272e+00 2.442504018107e+00 2.150796212065e+00 1.968227264164e+00 2.167024755776e+00 2.519557559819e+00 2.668018124515e+00 2.486515488292e+00 2.126834588435e+00 1.968610837392e+00 2.200399277963e+00 2.499588088202e+00 2.538903672546e+00 2.264193602418e+00 1.910576590345e+00 1.883703589426e+00 2.204167823638e+00 2.473844117005e+00 2.447838332783e+00 2.165374686077e+00 1.919246872858e+00 2.014798242157e+00 2.314675643514e+00 2.477964326613e+00 2.358624942848e+00 2.052366857547e+00 1.834344856118e+00 1.898456710178e+00 2.083286277487e+00 2.153823866370e+00 2.069583973564e+00 1.962394865543e+00 1.963710439882e+00 2.023718709948e+00 2.001110045185e+00 1.873657617533e+00 1.800789199564e+00 1.939124902912e+00 2.173667195566e+00 2.260894272835e+00 2.082026531098e+00 1.736411170304e+00 1.556628406680e+00 1.766821173628e+00 2.076339597154e+00 2.159130664264e+00 1.937949519212e+00 1.596231817168e+00 1.523203907109e+00 1.809260814046e+00 2.079413732820e+00 2.077687185180e+00 1.816232979634e+00 1.562672820412e+00 1.649577336597e+00 1.957414133418e+00 2.130683509091e+00 2.010998667345e+00 1.680884116035e+00 1.442090070709e+00 1.551609974593e+00 1.795484311519e+00 1.866425354752e+00 1.688826445279e+00 1.421124153078e+00 1.370586514836e+00 1.595850485107e+00 1.819045350776e+00 1.858189459853e+00 1.734725405803e+00 1.615749770962e+00 1.653280823441e+00 1.797668268273e+00 1.902201902922e+00 1.909837488700e+00 1.867713891637e+00 1.838303713346e+00 1.817403664446e+00 1.765799782667e+00 1.704891576115e+00 1.725464581997e+00 1.853711762206e+00 1.972166703410e+00 1.944369500731e+00 1.755089588254e+00 1.575365608426e+00 1.651053730447e+00 1.928266485400e+00 2.116731564438e+00 2.034552674396e+00 1.712359408312e+00 1.437982219365e+00 1.573742657101e+00 1.938795329060e+00 2.127945700488e+00 1.965247254752e+00 1.523116652062e+00 1.179805297332e+00 1.390102744299e+00 1.802258306272e+00 1.959387054017e+00 1.731109759618e+00 1.240184812122e+00 9.496159261287e-01 1.266563658322e+00 1.651824782529e+00 1.721387441611e+00 1.421368699676e+00 9.482040790543e-01 8.715603627090e-01 1.295120633692e+00 1.617568895414e+00 1.606621243165e+00 1.283375616634e+00 8.893932855449e-01 8.927376492672e-01 1.214902716546e+00 1.410654019570e+00 1.345297603845e+00 1.101601495537e+00 9.233813557853e-01 9.945868218720e-01 1.135549440120e+00 1.149798184080e+00 1.042791155307e+00 9.741881042833e-01 1.055508975083e+00 1.161625154197e+00 1.133327144720e+00 9.510549716023e-01 7.751349742277e-01 8.370544797719e-01 1.026056991098e+00 1.090389352955e+00 9.389708854098e-01 6.546259375655e-01 5.558200421984e-01 7.839576399328e-01 9.685668621635e-01 9.292710023609e-01 6.915830556242e-01 5.344649538405e-01 7.760147452468e-01 1.072576106436e+00 1.160490607215e+00 9.856267210562e-01 6.656864080755e-01 5.996822058197e-01 9.044375853339e-01 1.138621652789e+00 1.114793205978e+00 8.381967130094e-01 5.190833890338e-01 6.429214350238e-01 9.777304520775e-01 1.134854691842e+00 1.034404761869e+00 7.820513157476e-01 7.065690451066e-01 9.562022374708e-01 1.195155755284e+00 1.225744636673e+00 1.051261042399e+00 8.583832169920e-01 9.166821643483e-01 1.134475564192e+00 1.236882440268e+00 1.113078378447e+00 8.272241966039e-01 6.548194050180e-01 8.314510734309e-01 1.054612027035e+00 1.085850764726e+00 9.024877877481e-01 6.733178938501e-01 7.304533114149e-01 9.964805954367e-01 1.158787503044e+00 1.109375410885e+00
 7.809541351293e-01 7.560266986327e-01 7.499195637000e-01 7.870670585486e-01 8.506350286436e-01 9.042955824592e-01 9.206154004746e-01 8.796774062990e-01 8.621360960024e-01 9.293433376408e-01 1.015058895808e+00 1.035556732574e+00 9.968742088256e-01 9.853433156719e-01 1.051864847807e+00 1.129238051059e+00 1.130299237142e+00 1.049554402693e+00 9.731480814329e-01 9.890055059235e-01 1.059745074790e+00 1.081959839167e+00 1.014290825810e+00 9.048008845832e-01 8.431827273019e-01 8.576510125454e-01 8.897645028449e-01 8.942707478285e-01 8.797738222782e-01 8.651461278527e-01 8.394148580432e-01 7.871117396140e-01 7.388404179603e-01 7.569950312673e-01 8.368865337394e-01 8.977146520516e-01 8.837632877474e-01 8.176863293517e-01 7.852659806475e-01 8.350515165796e-01 9.059262864467e-01 9.228318923011e-01 8.799452341395e-01 8.342486828483e-01 8.367874215906e-01 8.670963816425e-01 8.761811769484e-01 8.583185257938e-01 8.955234669554e-01 9.624422738357e-01 9.318886103126e-01 8.477621234614e-01 8.273695983015e-01 9.109595847246e-01 9.964408408462e-01 1.002207021188e+00 9.563116924023e-01 9.609785006487e-01 1.052856102854e+00 1.145976145700e+00 1.161540815620e+00 1.114921902557e+00 1.096589432859e+00 1.159487225469e+00 1.241167323759e+00 1.255242730273e+00 1.187563177954e+00 1.103476596804e+00 1.081716326841e+00 1.123297867427e+00 1.170567226900e+00 1.196681689150e+00 1.218333093872e+00 1.243725601781e+00 1.246234606811e+00 1.203559581595e+00 1.144307564159e+00 1.132958209545e+00 1.184949598110e+00 1.234964679719e+00 1.219259815977e+00 1.144090541545e+00 1.080278619001e+00 1.083517410191e+00 1.119304786995e+00 1.120098346004e+00 1.077094207170e+00 1.048394230661e+00 1.082750519911e+00 1.148724402610e+00 1.215894115941e+00 1.300113766307e+00 1.341925949593e+00 1.326528394789e+00 1.285712839766e+00 1.271760520569e+00 1.308688753831e+00 1.299466452809e+00 1.212449344176e+00 1.153664399696e+00 1.203947641740e+00 1.301652563169e+00 1.337417915634e+00 1.281400295297e+00 1.198730161385e+00 1.176003839271e+00 1.210082880007e+00 1.221101817728e+00 1.165806770328e+00 1.082645349930e+00 1.042081558727e+00 1.049848354144e+00 1.041196847608e+00 9.769669247192e-01 8.933911827041e-01 8.577747027644e-01 8.671239220046e-01 8.467782531538e-01 7.576347518574e-01 6.570764870913e-01 6.565750018205e-01 7.441613491049e-01 7.928132530270e-01 7.328715554778e-01 6.021750268136e-01 5.411380427528e-01 6.285952564285e-01 7.334528167279e-01 7.408621814708e-01 6.427206125921e-01 5.290609107320e-01 5.328145021435e-01 6.322552626512e-01 6.994741981696e-01 6.818501759430e-01 6.140748163093e-01 5.857765843339e-01 6.481398542887e-01 7.524027185972e-01 8.418298060265e-01 8.790011411688e-01 8.488961936951e-01 7.679106222211e-01 6.531246663412e-01 5.669257264940e-01 5.913868614997e-01 6.579585552333e-01 6.658952528686e-01 5.896508475930e-01 4.836706894059e-01 4.501781301882e-01 5.051807609199e-01 5.523625883521e-01 5.332222076686e-01 4.607993545357e-01 3.975659449706e-01 3.957130672379e-01 4.266298206277e-01 4.388761747986e-01 4.214761230256e-01 3.902042893773e-01 3.536250826081e-01 3.015749890319e-01 2.292881016579e-01 1.672840292276e-01 1.678481739787e-01 1.991074395429e-01 2.102063297490e-01 2.235425033502e-01 2.890858293923e-01 3.810884989611e-01 4.358609343185e-01 4.160576228755e-01 3.321337423374e-01 2.656591335341e-01 3.137626086413e-01 3.987108982631e-01 4.241741483316e-01 3.801803600098e-01 3.419179755996e-01 4.011948171267e-01 5.018244987761e-01 5.439373951952e-01 4.921635490557e-01 4.001891072610e-01 3.893342312104e-01 4.733196171059e-01 5.678368323946e-01 5.766839386313e-01 5.339844432607e-01 4.936279313822e-01 4.975308299673e-01 5.226032309871e-01 4.857820373715e-01 3.443219091904e-01 1.396195526575e-01 2.135883289606e-01 4.198499131202e-01 5.244792759967e-01 4.920030763630e-01 3.496745362454e-01 2.070654706258e-01 2.528619529467e-01 3.526489546193e-01 3.648726381815e-01 2.775675668049e-01 1.300785148989e-01 3.543208308702e-02 1.426758115676e-01 2.131531167237e-01 2.744505957652e-01 3.462699142646e-01 3.971962345641e-01 3.838192613578e-01 2.920705195916e-01 1.603106625339e-01 1.434091426335e-01 2.385340741834e-01 2.761306154597e-01 2.301372481252e-01 1.620393436093e-01 2.104894136203e-01 3.131785215841e-01 3.646006086956e-01 3.422482785515e-01 2.716858383762e-01 2.056220163844e-01 1.823723523733e-01 1.939778592696e-01 2.584119890169e-01 3.866906639527e-01 4.600687576088e-01 4.650809346436e-01 4.457755281572e-01 4.008260395595e-01 3.996080576853e-01 4.561636074976e-01 4.912861942305e-01 4.522397810978e-01 3.695817700936e-01 3.633653057046e-01 4.683497600196e-01 5.633906192427e-01 5.782306724000e-01 5.307138095929e-01 5.011473141673e-01 5.361193828483e-01 5.764156787660e-01 5.641366219187e-01 5.265740651404e-01 5.516011643277e-01 6.484859033565e-01 7.282814784558e-01 7.363194618224e-01 7.001343311042e-01 6.956608901387e-01 7.420630842693e-01 7.716241608450e-01 7.379792870298e-01 6.857614662699e-01 7.094471071004e-01 8.001960441123e-01 8.481170415776e-01 7.912364170627e-01 6.787776475828e-01 6.492619032180e-01 7.352005196016e-01 7.935078027547e-01 7.285468825713e-01 5.839700596539e-01 5.435920566259e-01 6.678878724192e-01 7.581563005673e-01 6.936610989135e-01 5.299265758776e-01 4.393657664224e-01 5.645538804510e-01 7.359874571714e-01 7.995066831785e-01 7.104260699653e-01 5.136002003828e-01 5.060277982298e-01 7.302903496091e-01 8.728408915471e-01 8.055835384669e-01 5.902982369486e-01 5.344516549451e-01 7.762530914763e-01 9.754304456124e-01 9.648451485843e-01 7.843281462938e-01 6.923166809270e-01 8.910589638518e-01 1.124825536435e+00 1.178316242532e+00 1.034272759103e+00 8.518800712558e-01 8.639112351243e-01 1.011477352136e+00 1.063227674552e+00 9.448011063283e-01 7.673081533858e-01 7.469833426698e-01 8.715525808964e-01 9.291348055928e-01 8.464631888325e-01 7.371790631719e-01 7.878909725499e-01 9.432293530392e-01 1.014231225795e+00 9.371658686598e-01 8.005490844630e-01 7.763464054573e-01 8.764808766369e-01 9.405638578106e-01 8.900370169028e-01 7.825644512844e-01 7.426192304472e-01 7.920038121552e-01 8.332202182895e-01 8.295073870445e-01 8.419466815714e-01 9.130069207764e-01 9.816706968323e-01 9.798013894414e-01 9.342106491051e-01 9.509175993471e-01 1.060449362422e+00 1.159279477148e+00 1.164900831217e+00 1.113056635041e+00 1.123347347719e+00 1.231432217117e+00 1.325834506201e+00 1.312917036805e+00 1.228155618535e+00 1.209493159165e+00 1.312179723311e+00 1.412388016338e+00 1.393600508629e+00 1.285863739796e+00 1.252231049621e+00 1.377753843345e+00 1.520265938509e+00 1.525216128194e+00 1.392201736857e+00 1.284274345166e+00 1.356438804543e+00 1.510360565242e+00 1.557912454895e+00 1.452577885509e+00 1.319735497338e+00 1.329359195336e+00 1.447453741078e+00 1.497224836284e+00 1.404935845595e+00 1.263037708032e+00 1.231007104416e+00 1.307064222396e+00 1.333029583163e+00 1.308890765766e+00 1.287052514319e+00 1.295001543794e+00 1.340483953328e+00 1.398834637427e+00 1.434732179186e+00 1.433305969776e+00 1.413037653893e+00 1.363144385094e+00 1.334714132751e+00 1.381135074858e+00 1.494222399867e+00 1.577315424408e+00 1.561124176654e+00 1.479526071036e+00 1.452394082326e+00 1.545547822202e+00 1.666809656953e+00 1.689457297320e+00 1.590613349036e+00 1.480121246295e+00 1.500993185128e+00 1.631627528017e+00 1.717174816833e+00 1.670922473512e+00 1.551533377498e+00 1.509008095681e+00 1.599817937555e+00 1.704034287579e+00 1.701233989503e+00 1.597589611177e+00 1.509508415489e+00 1.527385572922e+00 1.589963979531e+00 1.584993683966e+00 1.498712650592e+00 1.431147259041e+00 1.470385333566e+00 1.557279695944e+00 1.572854123207e+00 1.488103886805e+00 1.395893879431e+00 1.412141023592e+00 1.513486241340e+00 1.575356171429e+00 1.534498336467e+00 1.442171324768e+00 1.405632430044e+00 1.458055517420e+00 1.524194333072e+00 1.540224522992e+00 1.528113205816e+00 1.552206490835e+00 1.621573393431e+00 1.673136643897e+00 1.654760792133e+00 1.585645147428e+00 1.541034408080e+00 1.571968040229e+00 1.645902705182e+00 1.694002900377e+00 1.681064932447e+00 1.620084850906e+00 1.550252603169e+00 1.509147450924e+00 1.512499333268e+00 1.545556960820e+00 1.570765737842e+00 1.552692456881e+00 1.489005816277e+00 1.423989781775e+00 1.416403991792e+00 1.470129877051e+00 1.522599415053e+00 1.516928495268e+00 1.458597742733e+00 1.410345403302e+00 1.425139763608e+00 1.479887508133e+00 1.511234360365e+00 1.495706630352e+00 1.472970268792e+00 1.496679817145e+00 1.562535700366e+00 1.614264048101e+00 1.616616493335e+00 1.598213474529e+00 1.622280305611e+00 1.706148304688e+00 1.791776331812e+00 1.812293171027e+00 1.847171099952e+00 1.934234257783e+00 1.998860376866e+00 2.002383198645e+00 1.970237301593e+00 1.957292063359e+00 1.985042758473e+00 2.016680471679e+00 1.959803011629e+00 1.850542672322e+00 1.739324984986e+00 1.778692160451e+00 1.908169583623e+00 1.958906493644e+00 1.886909054648e+00 1.810976437555e+00 1.858323442097e+00 1.972231331975e+00 2.003657456695e+00 1.914642051939e+00 1.820042822418e+00 1.844782206138e+00 1.934605134448e+00 1.939583485927e+00 1.819684018683e+00 1.698115435860e+00 1.718549322791e+00 1.823279251046e+00 1.838420709673e+00 1.703793325109e+00 1.538283446460e+00 1.520291800999e+00 1.630112083027e+00 1.689588437344e+00 1.623880957063e+00 1.530745654875e+00 1.551639436756e+00 1.660455074976e+00 1.716306727110e+00 1.672965804307e+00 1.625261079750e+00 1.672106253239e+00 1.756839650514e+00 1.755115007105e+00 1.654254321817e+00 1.588321921510e+00 1.668760358184e+00 1.796182515845e+00 1.805635016196e+00 1.674973040403e+00 1.563426365440e+00 1.635979422093e+00 1.799467981848e+00 1.846980566365e+00 1.718035688716e+00 1.555112857021e+00 1.567199142323e+00 1.720086124504e+00 1.790574434726e+00 1.672498536845e+00 1.471274284646e+00 1.419318914654e+00 1.559537269050e+00 1.672499142114e+00 1.605793386689e+00 1.401706823454e+00 1.249454756022e+00 1.270955761059e+00 1.334350860643e+00 1.283733562588e+00 1.131772600896e+00 1.033266863778e+00 1.081053423603e+00 1.152336481863e+00 1.120690346570e+00 1.006283613239e+00 9.375231097331e-01 9.749206543937e-01 1.017367386803e+00 9.813302688838e-01 9.116672018719e-01 9.142668165702e-01 9.823987742175e-01 1.006781059321e+00 9.486506516652e-01 8.996885586058e-01 9.671781561643e-01 1.086924870580e+00 1.133157116454e+00 1.145245808941e+00 1.133171312901e+00 1.124670360476e+00 1.139508846408e+00 1.165962217512e+00 1.169155943700e+00 1.104899218019e+00 9.877853848812e-01 9.202248077708e-01 9.866259876072e-01 1.075596633346e+00 1.053962068421e+00 9.163578836783e-01 8.019578733413e-01 8.582040891013e-01 9.888071047648e-01 1.023023657661e+00 9.162393473076e-01 7.601617014724e-01 7.148906600301e-01 7.831570016197e-01 8.093507506186e-01 7.267779174452e-01 6.202411807576e-01 6.435261448690e-01 7.563613456780e-01 7.938357615225e-01 6.970030855370e-01 5.644321238480e-01 6.109677740434e-01 7.985277000452e-01 9.123129863495e-01 8.613122077413e-01 6.937062272159e-01 6.019418277090e-01 7.204389053570e-01 8.655617403221e-01 8.744727074568e-01 7.353978193383e-01 5.824326144087e-01 6.210358740012e-01 7.767967154157e-01 8.505108609573e-01 7.889807699694e-01 6.833256779182e-01 7.011047706473e-01 8.370814687710e-01 9.294548626027e-01 9.349836740221e-01 8.876897583849e-01 8.328290837670e-01 8.126008354689e-01 8.045743785789e-01 7.898746631673e-01 7.378938682520e-01 6.990140746462e-01 7.137981023074e-01 7.432240094415e-01 7.233958109679e-01 6.408548680972e-01 5.494063029144e-01 5.266434723463e-01 5.651542389116e-01 5.864039293573e-01 5.515151377689e-01 4.835755533621e-01 4.338961027800e-01 4.174121833312e-01 3.963399273688e-01 3.469559869463e-01 2.984419655179e-01 3.000741608327e-01 3.353087132619e-01 3.510394617570e-01 3.318545447546e-01 2.989096675046e-01 2.722998230145e-01 2.388227061541e-01 1.782381876741e-01 1.220799975425e-01 1.610406699745e-01 2.289606666761e-01 2.406241029121e-01 1.757931751963e-01 8.322727814793e-02 1.575063583459e-01 2.682373562467e-01 3.102948650685e-01 2.726948978467e-01 2.103803465489e-01 2.349930487615e-01 3.167756515751e-01 3.531689286163e-01 3.149294095311e-01 2.590746996279e-01 2.484888068707e-01 2.680798329891e-01 2.688542257616e-01 2.265327183243e-01 1.894012111438e-01 2.252786677305e-01 2.818598233594e-01 2.951882458704e-01 2.737722163845e-01 2.856825398507e-01 3.489107972422e-01 3.890342970765e-01 3.529032907735e-01 2.681174571460e-01 2.831663781479e-01 4.230749362393e-01 5.319695612678e-01 5.352595570094e-01 4.513918800021e-01 4.060563605315e-01 5.032749636100e-01 6.231719834103e-01 6.460443750517e-01 5.585353136002e-01 4.618611058602e-01 5.073461362703e-01 6.336730737837e-01 6.932768586322e-01 6.504635120982e-01 5.839155623417e-01 6.103289137894e-01 6.981436600511e-01 7.201372197763e-01 6.202178543482e-01 4.548098982245e-01 4.010133431939e-01 5.051907753456e-01 5.710431810455e-01 5.003075242742e-01 3.077981224494e-01 1.258176542324e-01 2.340112848548e-01 3.313652996765e-01 3.151746434025e-01 2.105572960022e-01 1.905389043571e-01 3.366626956776e-01 4.401267250478e-01 4.197045098639e-01 3.248101853744e-01 3.649638534503e-01 5.543446452874e-01 6.909824326990e-01 6.880609970916e-01 5.801085556172e-01 5.305943975050e-01 6.458489487864e-01 7.701420191165e-01 7.708026835230e-01 6.577932060001e-01 5.844737969313e-01 6.789157872018e-01 7.986202655054e-01 7.907051229707e-01 6.544388013681e-01 5.701654060335e-01 7.127108539014e-01 8.986575200064e-01 9.387956175625e-01 8.032984596404e-01 6.278951970724e-01 6.652536848448e-01 8.566255199158e-01 9.568936353760e-01 8.849297168707e-01 7.263717411201e-01 6.979367370870e-01 8.508774667313e-01 9.808609164193e-01 9.703259724278e-01 8.557574373956e-01 7.935350653443e-01 8.879787828291e-01 1.027667888096e+00 1.085656810868e+00 1.047621254553e+00 9.984416216201e-01 1.052119326333e+00 1.180533720520e+00 1.290406279800e+00 1.302733363994e+00 1.184256623631e+00 1.037745502271e+00 1.053066736740e+00 1.204669893413e+00 1.308455974659e+00 1.273137194896e+00 1.143203498956e+00 1.056059135893e+00 1.104046011858e+00 1.208812395988e+00 1.250272998584e+00 1.196591917733e+00 1.113187533702e+00 1.100391952229e+00 1.170329194841e+00 1.230695879327e+00 1.206503684526e+00 1.115176681625e+00 1.059754293663e+00 1.115047127468e+00 1.208209495064e+00 1.219442144165e+00 1.121331360606e+00 1.023653004065e+00 1.084453110706e+00 1.261786795671e+00 1.371469583604e+00 1.316178566692e+00 1.156849647812e+00 1.098459164088e+00 1.250350367752e+00 1.434091552095e+00 1.467053103080e+00 1.331128076607e+00 1.182393688689e+00 1.223870243498e+00 1.400256986474e+00 1.496934418641e+00 1.423872455260e+00 1.269817674051e+00 1.228744384724e+00 1.371011841644e+00 1.551751464881e+00 1.594360725067e+00 1.456727691273e+00 1.245420114847e+00 1.131883264787e+00 1.224517907631e+00 1.365414496002e+00 1.402322985238e+00 1.339732375659e+00 1.308512589970e+00 1.393050822150e+00 1.503030375144e+00 1.520842309356e+00 1.449965595013e+00 1.409408630868e+00 1.481711687165e+00 1.583677480572e+00 1.590960394866e+00 1.488266573863e+00 1.386439767492e+00 1.400784910651e+00 1.483912632087e+00 1.503906569162e+00 1.421598300606e+00 1.329476047928e+00 1.343679934527e+00 1.433653035151e+00 1.474690903035e+00 1.420529638315e+00 1.346737000666e+00 1.353643138827e+00 1.417655282564e+00 1.429620790779e+00 1.351367400005e+00 1.270904410889e+00 1.304889971373e+00 1.420764744482e+00 1.484759170721e+00 1.437163692169e+00 1.344411826539e+00 1.326569285278e+00 1.401318977913e+00 1.470570847544e+00 1.473129225668e+00 1.447791397508e+00 1.461840021287e+00 1.553445432561e+00 1.658238443296e+00 1.625539263114e+00 1.404749350940e+00 1.253178490336e+00 1.386603947323e+00 1.591007893126e+00 1.601373189065e+00 1.398245318065e+00 1.219088215657e+00 1.327745848942e+00 1.559750001194e+00 1.630396485886e+00 1.479815375529e+00 1.279441916590e+00 1.278049087655e+00 1.427745383676e+00 1.481656347618e+00 1.352427364446e+00 1.168522514600e+00 1.143396393776e+00 1.256328539033e+00 1.308763047209e+00 1.247258820064e+00 1.205631102832e+00 1.300470293033e+00 1.420577776745e+00 1.408341497849e+00 1.275256496529e+00 1.228702473379e+00 1.404145874692e+00 1.608711541221e+00 1.623980767258e+00 1.424924518340e+00 1.220611151364e+00 1.300343152273e+00 1.556412858429e+00 1.683360754528e+00 1.570751117444e+00 1.341062209572e+00 1.281002999975e+00 1.478284668246e+00 1.681749740549e+00 1.709076877039e+00 1.575732207978e+00 1.445456157017e+00 1.470429388931e+00 1.599126271268e+00 1.687844052921e+00 1.683969951304e+00 1.631194515323e+00 1.594168759419e+00 1.594527802842e+00 1.615037337061e+00 1.634122528481e+00 1.631900668167e+00 1.591409734419e+00 1.525406923785e+00 1.490781184758e+00 1.528499821085e+00 1.587868572232e+00 1.576867417720e+00 1.477234794148e+00 1.392733887575e+00 1.443218947281e+00 1.568384133092e+00 1.600036386105e+00 1.470940163010e+00 1.301045624512e+00 1.314494143197e+00 1.498939030314e+00 1.610465880629e+00 1.514793090197e+00 1.300819340356e+00 1.238102048109e+00 1.414241353367e+00 1.565769515461e+00 1.498459369788e+00 1.260979275895e+00 1.134081050444e+00 1.291812112001e+00 1.464396876962e+00 1.401122038186e+00 1.109993019154e+00 9.018325706578e-01 1.141040063803e+00 1.490381815427e+00 1.625372303235e+00 1.460928439126e+00 1.089772395079e+00 8.378437793660e-01 1.041567424938e+00 1.328390565396e+00 1.345132438933e+00 1.095761277418e+00 8.465951568291e-01 9.294099394812e-01 1.129631789977e+00 1.138600366726e+00 9.279124100035e-01 7.125513061557e-01 7.728718510486e-01 9.317782860644e-01 9.382728777055e-01 8.055081426998e-01 7.565534583738e-01 9.014167264370e-01 1.022373383274e+00 9.644030302433e-01 7.798522796994e-01 7.144699726740e-01 8.654796177712e-01 9.773981266322e-01 8.899270863822e-01 6.514654640083e-01 5.477138678659e-01 7.411103659550e-01 9.106669281919e-01 8.931392984665e-01 7.400059381602e-01 6.567591049131e-01 7.542507460997e-01 8.592113586577e-01 8.660886129170e-01 8.483833118389e-01 9.169333399288e-01 1.016686374246e+00 1.016503001763e+00 9.022688517046e-01 8.405334503143e-01 9.811296609461e-01 1.161871770891e+00 1.178827787792e+00 1.032146486526e+00 8.682901360689e-01 8.546362524839e-01 9.888760796773e-01 1.105290125111e+00 1.054093081159e+00 8.419589205801e-01 7.113043715372e-01 8.710914979685e-01 1.059388392803e+00 1.048833581139e+00 8.277769330925e-01 5.939433147836e-01 6.615416696052e-01 8.537375653957e-01 8.866092090398e-01 7.212867516767e-01 5.175446980259e-01 5.534768200995e-01 7.031320206320e-01 7.076681776210e-01 5.179898951335e-01 2.673713820288e-01 3.500124306525e-01 5.408798380226e-01 5.641440852381e-01 4.180623282698e-01 2.984921222310e-01 4.462965914155e-01 5.974078696448e-01 5.901075807178e-01 4.512166789207e-01 3.918274561268e-01 5.460095841291e-01 6.799520748898e-01 6.637855688117e-01 5.322891079651e-01 4.739929568224e-01 5.987422762954e-01 7.180522536405e-01 7.095813554640e-01 6.026580089276e-01 5.387201958984e-01 5.916566009744e-01 6.329245149487e-01 5.677654148429e-01 4.599795688303e-01 4.985755210445e-01 6.610709810022e-01 7.545927178480e-01 6.809156612646e-01 4.248301573425e-01 1.897442192027e-01 4.065535993077e-01 5.992010603991e-01 5.899911725153e-01 3.944000178817e-01 2.136336669865e-01 3.958108966288e-01 5.677761047307e-01 5.572334362776e-01 3.724671250134e-01 2.006987013243e-01 3.759894484539e-01 5.450275701920e-01 5.462220329030e-01 3.951401919839e-01 2.797486400782e-01 4.297489839246e-01 5.936454979894e-01 6.218746365758e-01 5.231078624895e-01 4.224375587922e-01 4.628159841796e-01 5.507547915380e-01 5.510919859282e-01 4.555817773560e-01 3.782341717127e-01 4.402139035371e-01 5.386566696104e-01 5.552405240125e-01 4.791608849328e-01 3.890628454100e-01 3.927498986011e-01 4.589465267139e-01 4.878694946553e-01 4.538142569973e-01 3.986469007843e-01 3.870322223109e-01 4.276297780676e-01 4.735443508991e-01 4.940155233893e-01 4.575983000281e-01 3.945891717677e-01 3.511662829832e-01 3.806822872979e-01 4.465904224279e-01 4.653720540802e-01 3.935477554444e-01 2.581548229276e-01 2.235613037909e-01 3.554936605441e-01 4.508599722291e-01 4.364647819541e-01 3.568749347472e-01 3.716085175959e-01 5.068086998397e-01 6.018458717410e-01 5.773696065812e-01 4.790923334544e-01 4.801672388992e-01 6.242494761505e-01 7.302821714293e-01 6.885274320839e-01 5.246647443871e-01 4.430190493141e-01 5.981215754871e-01 7.516703434966e-01 7.410209999076e-01 5.736996602270e-01 4.519432462576e-01 5.998234817618e-01 7.766513396580e-01 7.762172322046e-01 5.784267069797e-01 3.754074307357e-01 5.386091890045e-01 7.812310574473e-01 8.320637792280e-01 6.473893222939e-01 3.602996730148e-01 4.349634214828e-01 7.181396423163e-01 8.338873840306e-01 7.526228484621e-01 5.227886040326e-01 3.005517685888e-01 4.279797128120e-01 6.613381967224e-01 7.430548005383e-01 6.188843549008e-01 4.357741021859e-01 5.156259732017e-01 7.395152407635e-01 8.386597572062e-01 7.615004115111e-01 6.316273275944e-01 6.820672825789e-01 8.741188266585e-01 9.872275482520e-01 9.322534724574e-01 7.655095894832e-01 6.678716968741e-01 7.536948621041e-01 8.725882462716e-01 8.879657709364e-01 7.996603334759e-01 7.059680327152e-01 7.061088669051e-01 7.698413431641e-01 8.118970295373e-01 8.132699148877e-01 8.106517047863e-01 8.332753146165e-01 8.692380426789e-01 8.978496009916e-01 9.213495481901e-01 9.534892239014e-01 9.962004652283e-01 1.039900705851e+00 1.078171352035e+00 1.109449926482e+00 1.132018206283e+00 1.150381651229e+00 1.181942417884e+00 1.239014045179e+00 1.299340308714e+00 1.316606616938e+00 1.269219582567e+00 1.209978727718e+00 1.257749674148e+00 1.386555581818e+00 1.526335355198e+00 1.552233984362e+00 1.424056626878e+00 1.297105311359e+00 1.372737090098e+00 1.558153489505e+00 1.628870121155e+00 1.520863892119e+00 1.384888913853e+00 1.442290605297e+00 1.637654564400e+00 1.724079331583e+00 1.589150223751e+00 1.357201531385e+00 1.331916875315e+00 1.563445298118e+00 1.744056084244e+00 1.675157018570e+00 1.415726424667e+00 1.283596157185e+00 1.503346102349e+00 1.791651808248e+00 1.858068826225e+00 1.668770526677e+00 1.442250462407e+00 1.490736046119e+00 1.747782538017e+00 1.899565966275e+00 1.813630603159e+00 1.600593660592e+00 1.529902350004e+00 1.698548366747e+00 1.882034564844e+00 1.891148955853e+00 1.740748735550e+00 1.613815521227e+00 1.670667230841e+00 1.826483205171e+00 1.900131501360e+00 1.833336070356e+00 1.715424947871e+00 1.688145833972e+00 1.789416023101e+00 1.947478180917e+00 2.076461522935e+00 2.100883808696e+00 1.919692075154e+00 1.652904427344e+00 1.644398388958e+00 1.889853717864e+00 2.058844984774e+00 1.982626715934e+00 1.764745633001e+00 1.683485028088e+00 1.834279383934e+00 1.977378469550e+00 1.922411232908e+00 1.732665235522e+00 1.672075691038e+00 1.856709291243e+00 2.052079410260e+00 2.036640408627e+00 1.820748129992e+00 1.645020988924e+00 1.740272073261e+00 1.965866984767e+00 2.057345219954e+00 1.947284137831e+00 1.783341093001e+00 1.772861226849e+00 1.903059815165e+00 1.980261480157e+00 1.908646668374e+00 1.774493086934e+00 1.742975126998e+00 1.840552723710e+00 1.931181995976e+00 1.922952709499e+00 1.859627106861e+00 1.847454950807e+00 1.911471996433e+00 1.971574275250e+00 1.965115867379e+00 1.918845725169e+00 1.904392491763e+00 1.942995452353e+00 1.995932398166e+00 2.077093737850e+00 2.173798875427e+00 2.249396347152e+00 2.256269596240e+00 2.208288695766e+00 2.159583488401e+00 2.120759075668e+00 2.109092827475e+00 2.067020567126e+00 2.014188607097e+00 2.003772368802e+00 2.058575503032e+00 2.124128987903e+00 2.128523582316e+00 2.074344318406e+00 2.048417217291e+00 2.110489404813e+00 2.189740550524e+00 2.168970435301e+00 2.036043831833e+00 1.929903554249e+00 1.992079467129e+00 2.139752932886e+00 2.170288078486e+00 2.010709762806e+00 1.810279608678e+00 1.819129424185e+00 2.015108752822e+00 2.122379993052e+00 1.988857766021e+00 1.731007191398e+00 1.668305037766e+00 1.885442827070e+00 2.068231589575e+00 1.986247666758e+00 1.699449179691e+00 1.541080186216e+00 1.727669770702e+00 1.964260023354e+00 1.952427762165e+00 1.695807033711e+00 1.499904572024e+00 1.655872726132e+00 1.932824693724e+00 2.004305321213e+00 1.829175295532e+00 1.644892619435e+00 1.723391895756e+00 2.005377020129e+00 2.182731303861e+00 2.144638570703e+00 1.871826974860e+00 1.581575826203e+00 1.629725376340e+00 1.933195700332e+00 2.102565177260e+00 1.982729135407e+00 1.704171586124e+00 1.583331764167e+00 1.743457984591e+00 1.928562340505e+00 1.931381884783e+00 1.767838580637e+00 1.605114168125e+00 1.579930670524e+00 1.634702062690e+00 1.641459149373e+00 1.568720596196e+00 1.472227978024e+00 1.409028384105e+00 1.389739972064e+00 1.406435513477e+00 1.447895907197e+00 1.473721827762e+00 1.434164655387e+00 1.343743337619e+00 1.312337259037e+00 1.415889552536e+00 1.548665996678e+00 1.553777975510e+00 1.398486521865e+00 1.238741870218e+00 1.295947712582e+00 1.492664474281e+00 1.568233548678e+00 1.411713098707e+00 1.149013696855e+00 1.107945356448e+00 1.339958628768e+00 1.505617321569e+00 1.411599272479e+00 1.123957478158e+00 9.764900463913e-01 1.195236788404e+00 1.452537005673e+00 1.488199873514e+00 1.305163116183e+00 1.117682882738e+00 1.160600148523e+00 1.321258148188e+00 1.368391797725e+00 1.262535237589e+00 1.141499019868e+00 1.143890395136e+00 1.195646264846e+00 1.150857605178e+00 1.011835925262e+00 9.426436025579e-01 1.034351585353e+00 1.124488618745e+00 1.062210755170e+00 8.749531064002e-01 7.736081026002e-01 8.910727503568e-01 1.022283588743e+00 1.002113371143e+00 8.692233168776e-01 8.183936738332e-01 9.305198875459e-01 1.025852029096e+00 9.848946450966e-01 8.881461865440e-01 9.330288904391e-01 1.104852212111e+00 1.195408272223e+00 1.108650771217e+00 9.549325963630e-01 9.893650807374e-01 1.208891239451e+00 1.355123825002e+00 1.301464565969e+00 1.134225804199e+00 1.100340759320e+00 1.272530840657e+00 1.445965834662e+00 1.497059555076e+00 1.411358242573e+00 1.257632922871e+00 1.177570664089e+00 1.239702998089e+00 1.340069666128e+00 1.325462735209e+00 1.105611283249e+00 8.429791156154e-01 8.465578651727e-01 1.032320170677e+00 1.085287493584e+00 9.110515397107e-01 6.417462315936e-01 6.249819248630e-01 8.468664244394e-01 9.594138829877e-01 8.469264954571e-01 5.820262309135e-01 4.512468980857e-01 6.381807672022e-01 8.111017170210e-01 8.172757354156e-01 6.826825207604e-01 5.353639929858e-01 5.098970525838e-01 5.546047727743e-01 5.527302105494e-01 4.935918927709e-01 4.389171083818e-01 4.297274061724e-01 4.326213055937e-01 4.133824325015e-01 3.810921323072e-01 3.521402955339e-01 3.173433678209e-01 2.726876335753e-01 2.568085934575e-01 2.904606736450e-01 3.185107087796e-01 3.034106046726e-01 2.852979742427e-01 3.323906424092e-01 3.994958706080e-01 3.992494694544e-01 3.156565238825e-01 2.736410800980e-01 4.066264046437e-01 5.470533097514e-01 5.612578745253e-01 4.247494068015e-01 2.691216037866e-01 4.088209636543e-01 6.262546013904e-01 7.002256134633e-01 5.899047154921e-01 4.014828882061e-01 4.386393743276e-01 6.481633522675e-01 7.440404205218e-01 6.441579972497e-01 4.297191876616e-01 4.145736725600e-01 6.379650041916e-01 7.772915808929e-01 7.400130516167e-01 6.130498770973e-01 6.140761937416e-01 7.628092872404e-01 8.494560344462e-01 7.836839982049e-01 6.574932110211e-01 6.821706656471e-01 8.352055828567e-01 8.964184253305e-01 7.718521503587e-01 5.564338795463e-01 5.559738611966e-01 7.668413427224e-01 8.686286394669e-01 7.413685917958e-01 4.607583200350e-01 4.290016752217e-01 7.252986056897e-01 9.073885206627e-01 8.447864308359e-01 6.010778405505e-01 4.899825367322e-01 6.505668391257e-01 8.263601421126e-01 8.482327667805e-01 6.883057269102e-01 4.237164647413e-01 4.040661697050e-01 6.242631741836e-01 7.111093874690e-01 5.957661022750e-01 4.284231231264e-01 5.101745307539e-01 6.909402240807e-01 7.149842125541e-01 5.524388710602e-01 4.116014543580e-01 5.798669148824e-01 7.772073697970e-01 7.716203791554e-01 5.363085080891e-01 2.604803774076e-01 4.605286760531e-01 7.091563661379e-01 7.244209180777e-01 4.892214688773e-01 2.061285355199e-01 4.641277487181e-01 7.266623438491e-01 7.421290413877e-01 5.003281727806e-01 2.092941047412e-01 4.775165862052e-01 7.540525758393e-01 7.851322850485e-01 5.641360220905e-01 2.871873081097e-01 4.644534903668e-01 7.142920600292e-01 7.379267728607e-01 5.190229398524e-01 2.533719714712e-01 4.457315942683e-01 6.779569843743e-01 6.788720953821e-01 4.381606102240e-01 1.841015538428e-01 4.739079827368e-01 7.597356504127e-01 8.622679545571e-01 7.712229525793e-01 5.783034835420e-01 5.541147913046e-01 7.449275750936e-01 8.432024538016e-01 7.450605861470e-01 5.922220689043e-01 6.812447299994e-01 8.972263760150e-01 9.563433830652e-01 7.822570638446e-01 5.327837643633e-01 6.109116323611e-01 8.696850439676e-01 9.472623797789e-01 7.704892678743e-01 5.244057421627e-01 6.427337330539e-01 9.218929582742e-01 9.992099981435e-01 8.139462159730e-01 5.736664958611e-01 7.042473441618e-01 9.778852552008e-01 1.031696208945e+00 8.059894495861e-01 5.481448993356e-01 7.568634112856e-01 1.088556014684e+00 1.159767468031e+00 9.063886899488e-01 5.484116044376e-01 7.036138564332e-01 1.083650952919e+00 1.203912451793e+00 9.809434519774e-01 6.207268935735e-01 7.309442950432e-01 1.127838822271e+00 1.297923073188e+00 1.141473001530e+00 8.603602527681e-01 9.330272816581e-01 1.271928109591e+00 1.500826455278e+00 1.463327563525e+00 1.114883115238e+00 7.427775200575e-01 9.917572190796e-01 1.402259111519e+00 1.488565629042e+00 1.186918530347e+00 7.366180861183e-01 7.631065565075e-01 1.122590928650e+00 1.257040697145e+00 1.106050654217e+00 9.496915970822e-01 1.123561608782e+00 1.394354932944e+00 1.448825196452e+00 1.259334494391e+00 1.066887787752e+00 1.142009717708e+00 1.302218159140e+00 1.268946027668e+00 1.049553881288e+00 9.648253477363e-01 1.201440909183e+00 1.411440391897e+00 1.339400111509e+00 1.027570860588e+00 8.692816861757e-01 1.146295748212e+00 1.408527593993e+00 1.360565529287e+00 1.050895568790e+00 9.004625494613e-01 1.208125703521e+00 1.502120650320e+00 1.472484890242e+00 1.150123885252e+00 9.252968084631e-01 1.180376413882e+00 1.486294100926e+00 1.485576984934e+00 1.182044561311e+00 9.658581715703e-01 1.188648172847e+00 1.528685023374e+00 1.667123045127e+00 1.553667001041e+00 1.251493462506e+00 1.123881942493e+00 1.354919689574e+00 1.540864467820e+00 1.453032812173e+00 1.227522413344e+00 1.238694003806e+00 1.499356565336e+00 1.640249027221e+00 1.501296993769e+00 1.245697548641e+00 1.250911551247e+00 1.509813616719e+00 1.653730261052e+00 1.543538964344e+00 1.352962955697e+00 1.392770919955e+00 1.611470181447e+00 1.706762462511e+00 1.590658108782e+00 1.458523668215e+00 1.545788771113e+00 1.720157906217e+00 1.715585098828e+00 1.512945836876e+00 1.412105711035e+00 1.650643371066e+00 1.938392528553e+00 1.961247672081e+00 1.714497908493e+00 1.532915621270e+00 1.738510152505e+00 2.052134463393e+00 2.105792772670e+00 1.866209678803e+00 1.655320293391e+00 1.821179666450e+00 2.115412473706e+00 2.188054747040e+00 1.982230728663e+00 1.768364408630e+00 1.912438807406e+00 2.294578411417e+00 2.512243556849e+00 2.329752349043e+00 1.917148201543e+00 1.802916134328e+00 2.151085184379e+00 2.448329959178e+00 2.364534848772e+00 1.990155315298e+00 1.800694781470e+00 2.098129896353e+00 2.439002095087e+00 2.409792510040e+00 1.997392868966e+00 1.628053721840e+00 1.845133350171e+00 2.294898491860e+00 2.414048593547e+00 2.056109768689e+00 1.492325901433e+00 1.432176249816e+00 1.920305966579e+00 2.227434908494e+00 2.058298341576e+00 1.540804694394e+00 1.261501342417e+00 1.651483238495e+00 2.072939539409e+00 2.095088856393e+00 1.720371794295e+00 1.317889877234e+00 1.424216241157e+00 1.794945162425e+00 1.928413523698e+00 1.716884241489e+00 1.385149547667e+00 1.342367606684e+00 1.574958508940e+00 1.691627828776e+00 1.539158506713e+00 1.273002626212e+00 1.231554785565e+00 1.433304872280e+00 1.551544370739e+00 1.465348111238e+00 1.311799794185e+00 1.291576004625e+00 1.436687600221e+00 1.561958134458e+00 1.532963473143e+00 1.371712946240e+00 1.230191275096e+00 1.239787264665e+00 1.322564390555e+00 1.322871062960e+00 1.200301631826e+00 1.053137293013e+00 1.019427199388e+00 1.080002002481e+00 1.097436309506e+00 1.023745042572e+00 9.533173783590e-01 1.002895513996e+00 1.109947352098e+00 1.124230496426e+00 1.001923445889e+00 8.780497203429e-01 9.667320994836e-01 1.185001961471e+00 1.283290982244e+00 1.141110034269e+00 8.318194442146e-01 7.391101810442e-01 1.080013104418e+00 1.407790458871e+00 1.450553571924e+00 1.158141677014e+00 7.203191467216e-01 8.054433702522e-01 1.339293445982e+00 1.703453890279e+00 1.694885808993e+00 1.318916458707e+00 8.149868926627e-01 8.459931154555e-01 1.321328195614e+00 1.607496548000e+00 1.524210845728e+00 1.129930241803e+00 7.570729050614e-01 9.398984654119e-01 1.311024946252e+00 1.432847859097e+00 1.229161563195e+00 8.700873992875e-01 8.234844514046e-01 1.157086952907e+00 1.389072285672e+00 1.318901496748e+00 9.988623437998e-01 7.715923096335e-01 1.011890078706e+00 1.335388014073e+00 1.400363484554e+00 1.143399075484e+00 7.371075400684e-01 7.291673247339e-01 1.126437570381e+00 1.370008009373e+00 1.271745876526e+00 8.696898426272e-01 5.230479615999e-01 8.590439656766e-01 1.281769831161e+00 1.404328232586e+00 1.163353903887e+00 6.949492049265e-01 5.803103932234e-01 1.034602123221e+00 1.362641506917e+00 1.352746748008e+00 1.023542577213e+00 6.234783597561e-01 7.304949894007e-01 1.101104352388e+00 1.250104378424e+00 1.070780456588e+00 6.612127300641e-01 4.852634420330e-01 8.514816370023e-01 1.129030221898e+00 1.094791662527e+00 7.506350692674e-01 3.138937969154e-01 5.724570574666e-01 9.773874095203e-01 1.106432651740e+00 9.033833275314e-01 4.796066157025e-01 4.406778791682e-01 8.961018931956e-01 1.180170183503e+00 1.142227916689e+00 8.050031956843e-01 4.245171603506e-01 6.663578608400e-01 1.076309474439e+00 1.245930280566e+00 1.113395069359e+00 7.924776676538e-01 6.460943779241e-01 8.944805497318e-01 1.134435242966e+00 1.149620326251e+00 9.629854992245e-01 7.942200172413e-01 8.900063414108e-01 1.081971229406e+00 1.115314787419e+00 9.343197242341e-01 7.007262348189e-01 7.590779691874e-01 1.024410077736e+00 1.159331751195e+00 1.041565323642e+00 7.523144636272e-01 6.579715783565e-01 9.581909347333e-01 1.239127192256e+00 1.272270494549e+00 1.046102694016e+00 7.635981795222e-01 8.313204259299e-01 1.142558949538e+00 1.310993837619e+00 1.202706969865e+00 8.901791418510e-01 7.080103116484e-01 9.489082949067e-01 1.237129307421e+00 1.301548507161e+00 1.129717239100e+00 9.354932592182e-01 1.042262440972e+00 1.335853293827e+00 1.501092398970e+00 1.420035580807e+00 1.182588403774e+00 1.072745558438e+00 1.254985158501e+00 1.473469958613e+00 1.492046815771e+00 1.286409123554e+00 1.050636560337e+00 1.091912370948e+00 1.334241014909e+00 1.460843565950e+00 1.342363631837e+00 1.080955395008e+00 1.009893457599e+00 1.268888203409e+00 1.525580205309e+00 1.542179372762e+00 1.309588491917e+00 1.061371658793e+00 1.164546709093e+00 1.497009309688e+00 1.693331804871e+00 1.607301778552e+00 1.315960996810e+00 1.128159286088e+00 1.312434555308e+00 1.613216804102e+00 1.732832787199e+00 1.611872254445e+00 1.404017673534e+00 1.381252920345e+00 1.582102675152e+00 1.760306679908e+00 1.755558742799e+00 1.610765274686e+00 1.529392647959e+00 1.654089541569e+00 1.852254083103e+00 1.926829696506e+00 1.826920582913e+00 1.674057383483e+00 1.665411478806e+00 1.831369715775e+00 2.004857406283e+00 2.059361723540e+00 2.007998126652e+00 1.953698210864e+00 1.964037835275e+00 1.995386755190e+00 1.978720584950e+00 1.931510586007e+00 1.946384442437e+00 2.055338879360e+00 2.159788155254e+00 2.147580614582e+00 2.020911492095e+00 1.920486257636e+00 1.987260232537e+00 2.153501336780e+00 2.225716065532e+00 2.108656943261e+00 1.901142042828e+00 1.849008778162e+00 2.043848760174e+00 2.260922335994e+00 2.272653537281e+00 2.057160431847e+00 1.839317955115e+00 1.929904447261e+00 2.260527024894e+00 2.488868110168e+00 2.422861124604e+00 2.129282670034e+00 1.931453089260e+00 2.117884729360e+00 2.476925497210e+00 2.644194727116e+00 2.482333381067e+00 2.129696305102e+00 1.957444006184e+00 2.173711516826e+00 2.473142671979e+00 2.521030296300e+00 2.252053135843e+00 1.895114976408e+00 1.865421314373e+00 2.195333654219e+00 2.475341288269e+00 2.446387589718e+00 2.140198380132e+00 1.865603615290e+00 1.975557668930e+00 2.323939838645e+00 2.523044385409e+00 2.397690801851e+00 2.030777804647e+00 1.734224036627e+00 1.806297267582e+00 2.080510534580e+00 2.231920783221e+00 2.157258790014e+00 1.965108155792e+00 1.852209326445e+00 1.886638876981e+00 1.946540865983e+00 1.936577787688e+00 1.912466591273e+00 1.982996514877e+00 2.120136304696e+00 2.169719554607e+00 2.030872109559e+00 1.773390343520e+00 1.643302128888e+00 1.798002429279e+00 2.032991707558e+00 2.086706151761e+00 1.888858486685e+00 1.600025587426e+00 1.544326614372e+00 1.786494006563e+00 2.012849316415e+00 1.998279556697e+00 1.757195212663e+00 1.538889941197e+00 1.632091141617e+00 1.913426031487e+00 2.060055819415e+00 1.928680109656e+00 1.603553572869e+00 1.380888436385e+00 1.499792537763e+00 1.736020035262e+00 1.792524454635e+00 1.601561701845e+00 1.329558062339e+00 1.299070551529e+00 1.551640689446e+00 1.784596009676e+00 1.815797759253e+00 1.672327478128e+00 1.538475884485e+00 1.589423480371e+00 1.763175196344e+00 1.881615207847e+00 1.870294907968e+00 1.782696850622e+00 1.718787177230e+00 1.712242368145e+00 1.714840787104e+00 1.697565861018e+00 1.702283358340e+00 1.768324415844e+00 1.844142807361e+00 1.835531399701e+00 1.722145132109e+00 1.615945635237e+00 1.671987552643e+00 1.858859614129e+00 1.979939981244e+00 1.899547334825e+00 1.654597768580e+00 1.479268638994e+00 1.601383770631e+00 1.861874399126e+00 1.961087543008e+00 1.771143503766e+00 1.391241382125e+00 1.191018664529e+00 1.441399274808e+00 1.774075172685e+00 1.843073111702e+00 1.568377167984e+00 1.118431740205e+00 9.965905957735e-01 1.376944639784e+00 1.709895364835e+00 1.706251787941e+00 1.346637741833e+00 8.607655297760e-01 8.723698459195e-01 1.331386312018e+00 1.628458363360e+00 1.570400896178e+00 1.193928190042e+00 7.666609363272e-01 8.419997343848e-01 1.226935031400e+00 1.435370959402e+00 1.354611426683e+00 1.077876854431e+00 8.752444440335e-01 9.747321877534e-01 1.165156681565e+00 1.218147922748e+00 1.121885243383e+00 1.018044990295e+00 1.045094316100e+00 1.133224090456e+00 1.129529768258e+00 9.978151680085e-01 8.602631086493e-01 8.919969234827e-01 1.031607136000e+00 1.080820577956e+00 9.556542451867e-01 7.335079261888e-01 6.592241868672e-01 8.210843978895e-01 9.584862964957e-01 9.142348958323e-01 7.204578409595e-01 6.262174759910e-01 8.321850648740e-01 1.072676717652e+00 1.127131315613e+00 9.518204297759e-01 6.770403211496e-01 6.622268727690e-01 9.389093303380e-01 1.136174426391e+00 1.091526937183e+00 8.176596224416e-01 5.271353550202e-01 6.517265683482e-01 9.588977731133e-01 1.099165021393e+00 1.002758963736e+00 7.772060941436e-01 7.189686183431e-01 9.387773290707e-01 1.145606513702e+00 1.167301759297e+00 1.019499206620e+00 8.830643313168e-01 9.599954312916e-01 1.139498194958e+00 1.197430683430e+00 1.050833804530e+00 7.832238804666e-01 6.749872567871e-01 8.695950192696e-01 1.065128898170e+00 1.068826589677e+00 8.794737596264e-01 6.805299727410e-01 7.668480010358e-01 1.020460523974e+00 1.165063699533e+00 1.118415436195e+00
 8.304727755763e-01 8.053610763134e-01 7.925402811905e-01 8.208546014386e-01 8.805491242268e-01 9.374890874817e-01 9.504081277466e-01 9.177968417938e-01 9.082169365009e-01 9.652019320453e-01 1.022873896373e+00 1.012730967447e+00 9.594192746899e-01 9.604730004346e-01 1.047114173083e+00 1.124906008325e+00 1.105617681402e+00 1.000712199590e+00 9.222389881602e-01 9.652943661599e-01 1.061780052672e+00 1.090678979602e+00 1.017209506414e+00 9.041137356955e-01 8.504099468171e-01 8.746569156777e-01 9.061432162415e-01 9.025022630131e-01 8.830705019764e-01 8.732409965534e-01 8.587616744557e-01 8.198408092516e-01 7.878536297513e-01 8.228287563360e-01 9.120419404651e-01 9.717148349318e-01 9.479402024093e-01 8.683927845202e-01 8.264606730569e-01 8.743780328345e-01 9.455085154962e-01 9.588701155195e-01 9.079683851416e-01 8.529935095319e-01 8.489072663604e-01 8.762420924005e-01 8.859389888276e-01 8.776487139359e-01 9.369549919023e-01 9.979385578330e-01 9.550571790106e-01 8.653806988964e-01 8.579593013327e-01 9.597625674965e-01 1.053257714182e+00 1.056843710058e+00 1.001935261469e+00 9.924124846415e-01 1.069535823907e+00 1.154167418745e+00 1.172506453508e+00 1.141397188279e+00 1.140437149641e+00 1.203582570756e+00 1.268142257928e+00 1.264007217431e+00 1.192664407785e+00 1.122885802150e+00 1.114678953151e+00 1.147495010335e+00 1.167738447169e+00 1.168529166600e+00 1.182402707799e+00 1.215146506414e+00 1.225578461908e+00 1.183765139893e+00 1.123003265859e+00 1.116323077284e+00 1.178070847215e+00 1.235482338062e+00 1.224423601235e+00 1.157737804350e+00 1.110434721547e+00 1.130002970148e+00 1.171396722488e+00 1.168537567902e+00 1.120790497689e+00 1.091493687192e+00 1.125261522737e+00 1.185007616580e+00 1.249129996922e+00 1.328001494225e+00 1.366640724404e+00 1.351721732981e+00 1.317306769555e+00 1.312383796251e+00 1.350967322141e+00 1.326549097301e+00 1.248889054939e+00 1.218434712113e+00 1.283033360058e+00 1.363140735644e+00 1.365218935252e+00 1.284065781258e+00 1.203211603158e+00 1.202933127136e+00 1.252205932829e+00 1.261115160844e+00 1.198627550774e+00 1.117531415495e+00 1.086723550362e+00 1.095714412500e+00 1.075401908115e+00 1.000743019991e+00 9.269790080967e-01 9.207416899823e-01 9.523594939491e-01 9.342029473636e-01 8.378415286091e-01 7.387680435751e-01 7.498357941644e-01 8.405548818340e-01 8.791221088666e-01 8.025119067979e-01 6.607812348742e-01 6.009012029736e-01 6.855788965823e-01 7.758521223055e-01 7.615650984926e-01 6.455615216915e-01 5.346978381722e-01 5.587727658354e-01 6.623967849672e-01 7.166068808102e-01 6.859572624775e-01 6.255133973731e-01 6.292023968506e-01 7.139267495892e-01 8.143843001162e-01 8.908584634915e-01 9.100387186425e-01 8.661866509873e-01 7.828862163787e-01 6.716058493169e-01 5.989656652326e-01 6.274667455389e-01 6.862571415292e-01 6.866594182878e-01 6.138076842918e-01 5.287458321860e-01 5.194306286096e-01 5.788304582380e-01 6.212334686392e-01 6.018660809892e-01 5.379909410802e-01 4.824728412255e-01 4.699409125375e-01 4.795718448025e-01 4.795524912747e-01 4.668962606065e-01 4.509432028620e-01 4.254782174294e-01 3.757815446081e-01 3.132353718704e-01 2.928917049673e-01 3.403875556372e-01 3.930342192751e-01 3.976985744428e-01 3.576324908127e-01 3.292647245438e-01 3.582495113403e-01 3.981776199192e-01 3.848574485089e-01 3.082320429302e-01 2.388517605317e-01 2.867808102928e-01 3.816035668697e-01 4.216403930875e-01 3.912599319065e-01 3.525471482219e-01 3.928958641297e-01 4.798160780107e-01 5.208699998534e-01 4.791925816846e-01 4.208598802499e-01 4.144151654698e-01 4.745387855913e-01 5.376430772115e-01 5.316974600019e-01 5.058412912863e-01 4.749290605645e-01 4.599827360348e-01 4.469089201483e-01 3.786092731278e-01 2.271721241328e-01 8.170742411439e-02 2.622266203086e-01 4.325406557369e-01 4.917090362116e-01 4.211642554965e-01 2.570615749471e-01 1.486355725710e-01 2.702585716709e-01 3.762166395789e-01 3.825625252924e-01 2.987566076110e-01 1.757513279553e-01 9.674267280888e-02 1.148540290110e-01 1.565847472168e-01 2.233728250763e-01 3.036363396052e-01 3.460814622701e-01 3.114127350801e-01 2.011061541195e-01 1.106635797360e-01 2.105199651700e-01 3.059822966609e-01 3.100754663248e-01 2.289970183572e-01 1.672812717941e-01 2.539244072772e-01 3.494363448918e-01 3.633698619399e-01 2.945684368428e-01 2.120084416209e-01 2.199113191660e-01 2.670777051059e-01 2.669138165601e-01 2.654010075875e-01 3.520790195985e-01 4.194225474334e-01 4.534511227863e-01 4.390708479791e-01 3.594962950590e-01 3.152501433734e-01 3.770274019964e-01 4.418914931511e-01 4.279542839809e-01 3.581173616343e-01 3.583021412737e-01 4.722922329286e-01 5.748048447537e-01 5.889092042666e-01 5.285169916074e-01 4.812070491244e-01 5.130734516823e-01 5.636861108083e-01 5.630976391816e-01 5.348836439330e-01 5.682762851868e-01 6.717529133150e-01 7.522388830647e-01 7.498142806741e-01 6.909452185922e-01 6.649800444990e-01 7.090782668478e-01 7.482425361667e-01 7.194673958249e-01 6.593844615340e-01 6.733479024151e-01 7.685948423560e-01 8.291654343250e-01 7.792871304937e-01 6.528395524676e-01 5.867550764729e-01 6.505024666985e-01 7.110395713620e-01 6.611925544199e-01 5.373522265115e-01 5.129261707099e-01 6.349325883292e-01 7.160950169347e-01 6.596870263257e-01 5.248606621980e-01 4.918889802474e-01 6.463262165917e-01 8.221115956620e-01 8.853522195281e-01 7.726273449520e-01 5.503318314875e-01 5.319812724750e-01 7.576022484318e-01 8.997641808680e-01 8.254188546975e-01 5.965798434997e-01 5.252861887958e-01 7.638042803737e-01 9.613560601786e-01 9.521066569507e-01 7.884272829761e-01 7.306818639718e-01 9.302827928012e-01 1.132300880374e+00 1.142715241509e+00 9.636058335300e-01 7.935893154430e-01 8.756772533491e-01 1.061922427093e+00 1.103231427993e+00 9.458239418639e-01 7.339091261606e-01 7.381702525766e-01 9.121280773100e-01 9.924256500209e-01 9.029161607906e-01 7.667197235208e-01 7.997401979884e-01 9.625933077131e-01 1.047271309954e+00 9.817841234854e-01 8.580563641714e-01 8.464396186685e-01 9.501903682958e-01 1.010104120430e+00 9.517343636921e-01 8.419728661953e-01 8.127737867451e-01 8.729674774322e-01 9.053755799881e-01 8.617618185231e-01 8.133401043338e-01 8.455668581523e-01 9.146234632174e-01 9.275176298522e-01 8.858857977942e-01 8.907895996606e-01 9.938127846008e-01 1.103762176702e+00 1.130806206734e+00 1.094056853705e+00 1.096420245972e+00 1.180749986272e+00 1.257930685372e+00 1.242518957763e+00 1.163463713285e+00 1.144082696944e+00 1.234472876725e+00 1.324809193979e+00 1.314676877989e+00 1.239483761509e+00 1.241066321976e+00 1.367917049112e+00 1.484652747418e+00 1.467268506636e+00 1.338134338812e+00 1.262318795008e+00 1.356680676994e+00 1.498135918125e+00 1.519688964540e+00 1.401869689830e+00 1.284691434791e+00 1.318035280043e+00 1.433179087130e+00 1.458506481522e+00 1.344456500651e+00 1.203634349249e+00 1.190548709601e+00 1.270189706245e+00 1.277820607842e+00 1.251904395876e+00 1.241081224404e+00 1.271770717618e+00 1.340093341761e+00 1.409940104236e+00 1.446200386658e+00 1.443151501163e+00 1.424526546115e+00 1.380077629553e+00 1.352972094471e+00 1.400166053717e+00 1.498871021659e+00 1.560183466087e+00 1.529633973149e+00 1.445135840776e+00 1.413524193981e+00 1.486592055354e+00 1.581644840361e+00 1.592176783973e+00 1.506686491906e+00 1.426078386106e+00 1.460804403520e+00 1.574226881857e+00 1.636095503173e+00 1.588552914422e+00 1.501835774799e+00 1.502071120669e+00 1.600883082164e+00 1.674740795997e+00 1.632265791173e+00 1.510080168006e+00 1.442293827626e+00 1.498345040978e+00 1.577446916679e+00 1.559314133519e+00 1.447357618369e+00 1.370334512054e+00 1.432160348987e+00 1.552428016010e+00 1.590075148955e+00 1.511545530464e+00 1.414169958690e+00 1.422183715222e+00 1.516818926619e+00 1.570486112630e+00 1.517525250559e+00 1.412860435351e+00 1.371198425521e+00 1.424446230085e+00 1.485912311513e+00 1.486393357764e+00 1.458092718877e+00 1.483193338720e+00 1.570953283085e+00 1.639416911405e+00 1.624486440039e+00 1.551088223169e+00 1.511330670507e+00 1.561032796738e+00 1.649180585954e+00 1.690999899020e+00 1.656384967526e+00 1.580997986627e+00 1.525110896474e+00 1.519712416064e+00 1.548806477303e+00 1.577944309571e+00 1.581131061132e+00 1.548133894391e+00 1.491295380313e+00 1.449080348015e+00 1.460336044669e+00 1.516268863592e+00 1.559069578414e+00 1.540574095966e+00 1.471138756274e+00 1.417197552596e+00 1.433780902434e+00 1.492490287362e+00 1.520403789403e+00 1.490235692264e+00 1.450959420764e+00 1.473872378409e+00 1.556770110286e+00 1.624168440979e+00 1.623018805381e+00 1.582595980730e+00 1.588453973333e+00 1.678309061479e+00 1.785028541809e+00 1.821128745656e+00 1.865377312439e+00 1.932213373231e+00 1.966106263017e+00 1.949777173222e+00 1.918608660102e+00 1.920346338361e+00 1.959814666192e+00 1.988881650572e+00 1.913488996288e+00 1.773739266718e+00 1.662840985420e+00 1.717644005620e+00 1.842761265597e+00 1.876902500539e+00 1.807202323599e+00 1.763565975598e+00 1.835408455892e+00 1.930428155546e+00 1.920170777770e+00 1.814721993885e+00 1.760540194067e+00 1.845413452928e+00 1.949828240960e+00 1.920082612508e+00 1.756796044774e+00 1.631790204826e+00 1.692330445848e+00 1.824111985141e+00 1.826691248071e+00 1.655752339404e+00 1.462869195870e+00 1.451816765135e+00 1.579731242771e+00 1.640933457728e+00 1.565077420455e+00 1.467011957072e+00 1.495502893427e+00 1.609948539110e+00 1.661296020566e+00 1.611780883559e+00 1.567088796309e+00 1.623555298916e+00 1.712289341377e+00 1.708954105176e+00 1.610244464961e+00 1.551921315130e+00 1.629975604369e+00 1.737036895236e+00 1.723342745979e+00 1.590877672734e+00 1.512265021449e+00 1.619665720166e+00 1.779445510650e+00 1.795533173764e+00 1.638506389572e+00 1.480254298863e+00 1.525191941759e+00 1.691912486710e+00 1.747475121335e+00 1.610592594232e+00 1.415850510612e+00 1.398651530728e+00 1.555694748177e+00 1.651989432714e+00 1.559126813946e+00 1.349313956835e+00 1.228890211786e+00 1.287071850625e+00 1.358236742241e+00 1.303993344011e+00 1.169574893215e+00 1.120115916540e+00 1.205536015065e+00 1.279243414582e+00 1.233061419370e+00 1.109410718350e+00 1.046378468999e+00 1.092783341572e+00 1.138657449933e+00 1.103558445446e+00 1.034623376485e+00 1.032150009458e+00 1.089742462850e+00 1.107314954892e+00 1.050982213457e+00 1.007199276756e+00 1.069632428640e+00 1.179542893786e+00 1.228865757098e+00 1.245697194860e+00 1.232515725542e+00 1.207710618589e+00 1.191462086663e+00 1.189607511822e+00 1.186245862701e+00 1.140132695554e+00 1.051631538310e+00 9.996949295595e-01 1.038802980320e+00 1.081691989335e+00 1.033566706393e+00 9.148073576222e-01 8.612306061030e-01 9.489416874907e-01 1.054381292421e+00 1.047453934411e+00 9.208149939924e-01 7.920671617051e-01 7.956058881438e-01 8.708961396356e-01 8.699202610869e-01 7.593638373109e-01 6.533492734428e-01 6.997991757768e-01 8.177055547263e-01 8.413213186344e-01 7.283094091623e-01 5.932200907493e-01 6.418957404867e-01 8.145526072103e-01 9.044315603243e-01 8.362472701418e-01 6.803189334100e-01 6.363930381889e-01 7.735102053595e-01 8.968661645189e-01 8.767078504152e-01 7.279562466844e-01 6.046490786893e-01 6.703876742115e-01 8.060538238715e-01 8.420841893637e-01 7.551204792746e-01 6.625874959288e-01 7.180213341310e-01 8.588401573769e-01 9.307848328770e-01 9.163717458049e-01 8.504520193848e-01 7.924090177942e-01 7.750636690561e-01 7.792888726373e-01 7.670693881221e-01 7.129661799649e-01 6.727426402311e-01 6.856216531991e-01 7.094449379953e-01 6.838710597829e-01 6.036029671036e-01 5.266783802534e-01 5.158463743638e-01 5.444432294254e-01 5.433756500911e-01 4.955801151798e-01 4.433034624362e-01 4.312044685890e-01 4.338823792279e-01 3.949950815048e-01 3.023096327877e-01 2.167301780595e-01 2.403327079561e-01 3.130106114450e-01 3.421540229968e-01 3.161440058107e-01 2.688650802759e-01 2.366644150156e-01 2.125925182437e-01 1.756111503587e-01 1.575560096801e-01 1.996052666135e-01 2.421015821179e-01 2.238882276497e-01 1.360924232381e-01 9.742298684160e-02 2.264852606388e-01 3.273448797904e-01 3.378883725329e-01 2.592634349127e-01 1.845288876144e-01 2.671239276872e-01 3.845126978557e-01 4.235375536940e-01 3.635874755070e-01 2.823431730299e-01 2.504961148875e-01 2.696291769709e-01 2.787016002575e-01 2.570545527472e-01 2.630828458902e-01 3.299568127795e-01 3.913225345603e-01 3.937366074489e-01 3.533269529672e-01 3.533822900224e-01 4.234473490936e-01 4.740654408750e-01 4.339232033698e-01 3.174514246063e-01 2.849309959387e-01 4.343065249359e-01 5.745765353331e-01 6.013849823686e-01 5.179648319214e-01 4.336273426435e-01 4.859086183940e-01 5.947359089053e-01 6.200840455129e-01 5.334793068906e-01 4.325451812896e-01 4.791516302681e-01 6.094691811382e-01 6.684692201329e-01 6.211943368646e-01 5.529460028432e-01 5.885455720225e-01 6.869459177232e-01 7.142480162786e-01 6.190997210911e-01 4.677501941362e-01 4.334513967600e-01 5.332523376286e-01 5.810737978786e-01 4.898407746333e-01 2.869924532531e-01 1.696141470068e-01 3.143254951242e-01 4.121258869402e-01 3.911812934914e-01 2.745651045738e-01 2.064275422147e-01 3.336903216095e-01 4.458817504690e-01 4.330843396428e-01 3.384846963224e-01 3.607525151972e-01 5.315296810117e-01 6.534975536611e-01 6.420933268262e-01 5.479698657344e-01 5.485837921898e-01 6.962108348952e-01 8.147325671643e-01 7.929498099769e-01 6.617995058258e-01 5.974889397890e-01 7.123451784620e-01 8.331552590462e-01 8.140475600025e-01 6.751400030589e-01 6.152867938788e-01 7.703857724851e-01 9.378023169529e-01 9.475771718915e-01 7.984921530201e-01 6.701700869692e-01 7.762097941200e-01 9.652324173821e-01 1.017895209077e+00 8.890538217273e-01 7.124814241320e-01 7.387301814270e-01 9.267912610167e-01 1.031524389283e+00 9.626424576888e-01 8.046985999343e-01 7.759046937883e-01 9.373789563824e-01 1.091702122575e+00 1.115626816960e+00 1.034610297173e+00 9.831746554252e-01 1.075833102805e+00 1.230390548855e+00 1.333958079479e+00 1.314509341136e+00 1.169772339220e+00 1.037827027680e+00 1.084553392304e+00 1.224812870759e+00 1.287100249384e+00 1.224493883876e+00 1.116601403509e+00 1.086061823987e+00 1.152385784132e+00 1.220059206629e+00 1.219023762013e+00 1.163700231800e+00 1.124422119687e+00 1.149182638357e+00 1.204383783541e+00 1.220616293676e+00 1.168383242644e+00 1.089423486458e+00 1.069869364726e+00 1.137013333977e+00 1.208486721098e+00 1.193246547194e+00 1.089134545349e+00 1.012761108239e+00 1.093481026077e+00 1.261288931874e+00 1.344681413037e+00 1.265925572297e+00 1.102009427720e+00 1.064096851853e+00 1.231322243106e+00 1.404625596086e+00 1.414449906057e+00 1.262620061028e+00 1.126296510101e+00 1.200500798426e+00 1.386576060480e+00 1.466352032499e+00 1.371392190737e+00 1.215479561447e+00 1.196539787379e+00 1.361846980391e+00 1.534613750603e+00 1.547029525391e+00 1.384215956344e+00 1.185147750248e+00 1.138255049826e+00 1.273744814937e+00 1.394028918666e+00 1.370846961839e+00 1.264078452408e+00 1.257063837656e+00 1.401777251525e+00 1.531178403827e+00 1.513817658807e+00 1.387857496228e+00 1.331123909739e+00 1.443448100686e+00 1.585578041504e+00 1.598164125020e+00 1.473858330751e+00 1.356507450869e+00 1.389215332644e+00 1.505745282309e+00 1.546840039988e+00 1.468114965284e+00 1.367383900930e+00 1.368613510310e+00 1.448884998698e+00 1.488533997805e+00 1.446029788820e+00 1.395112393613e+00 1.417621995675e+00 1.476005858513e+00 1.471889636552e+00 1.385953989901e+00 1.314373685718e+00 1.356855662983e+00 1.462338771862e+00 1.505283453552e+00 1.443880021528e+00 1.353361753515e+00 1.340121208780e+00 1.402123676369e+00 1.449756223250e+00 1.447425620685e+00 1.447130570301e+00 1.494450601143e+00 1.600360213744e+00 1.688810309459e+00 1.600734146206e+00 1.338686483245e+00 1.242540723297e+00 1.460986594745e+00 1.675335418688e+00 1.639364591333e+00 1.381963523126e+00 1.200628676758e+00 1.361442747602e+00 1.618668000681e+00 1.678754047265e+00 1.509551757932e+00 1.310053254412e+00 1.324351929072e+00 1.471553739757e+00 1.507899216812e+00 1.370800376833e+00 1.209375814865e+00 1.214599028569e+00 1.322727821519e+00 1.347746162594e+00 1.268448747922e+00 1.237367250682e+00 1.347285281061e+00 1.458085138825e+00 1.420882718187e+00 1.274294344849e+00 1.246029141287e+00 1.441577113700e+00 1.638348400930e+00 1.629654510653e+00 1.413310171921e+00 1.215933565748e+00 1.305491658897e+00 1.541750215041e+00 1.636025042475e+00 1.506900234763e+00 1.299197492825e+00 1.277615746493e+00 1.464499230882e+00 1.620635353052e+00 1.611946118574e+00 1.488259230047e+00 1.417003962418e+00 1.489537066283e+00 1.604840946317e+00 1.645684269586e+00 1.607499846503e+00 1.563516116852e+00 1.564192262116e+00 1.586653043903e+00 1.590767314800e+00 1.571663122801e+00 1.542547464891e+00 1.505303480519e+00 1.465087341276e+00 1.452249422754e+00 1.483689367788e+00 1.512407050473e+00 1.471376254285e+00 1.369108405297e+00 1.322040805546e+00 1.417271185156e+00 1.549757076223e+00 1.555955979828e+00 1.397385689815e+00 1.225291603847e+00 1.268061285877e+00 1.464486916900e+00 1.558064344928e+00 1.440193507486e+00 1.230247833195e+00 1.201714946180e+00 1.383872071487e+00 1.499075215088e+00 1.390283400851e+00 1.153872074956e+00 1.098098590972e+00 1.298702337013e+00 1.434146808127e+00 1.302070266421e+00 9.749910182232e-01 8.648602033322e-01 1.206374736841e+00 1.552599226959e+00 1.631272071928e+00 1.392763630798e+00 9.656734943997e-01 7.649677567501e-01 1.073038409026e+00 1.359823449388e+00 1.318382520444e+00 1.005988897195e+00 7.772437889210e-01 9.666804017405e-01 1.197376141400e+00 1.174894313261e+00 9.209103584662e-01 7.237307962564e-01 8.628430406693e-01 1.048308448755e+00 1.033033825455e+00 8.607544412373e-01 7.987169701932e-01 9.668611437748e-01 1.106739466312e+00 1.055010393179e+00 8.814940937178e-01 8.387241786925e-01 9.948818262433e-01 1.097570475431e+00 9.974188627324e-01 7.648000942595e-01 6.910616277815e-01 8.828835120861e-01 1.037751418662e+00 1.001199764173e+00 8.355323150018e-01 7.553733282229e-01 8.561183807997e-01 9.577481741175e-01 9.580139145578e-01 9.362014591395e-01 1.001504388371e+00 1.090648555438e+00 1.067607285774e+00 9.226437529194e-01 8.452743881943e-01 1.001232597056e+00 1.197109818730e+00 1.213743467050e+00 1.061481496246e+00 8.875526334070e-01 8.662719841353e-01 1.002423483418e+00 1.116576930181e+00 1.057617452032e+00 8.352908053139e-01 7.256763872599e-01 9.075993538752e-01 1.088023284621e+00 1.051756459726e+00 8.055201595667e-01 5.865453138883e-01 7.100515499464e-01 9.172599846823e-01 9.361150389277e-01 7.496592581223e-01 5.464478417476e-01 6.064194733755e-01 7.582487509474e-01 7.466572046149e-01 5.431787696518e-01 3.431255196674e-01 4.828982443616e-01 6.684631559345e-01 6.706903930222e-01 4.997810586597e-01 3.773657396561e-01 5.327057005671e-01 6.886034281350e-01 6.705574628876e-01 5.084177304650e-01 4.375128599262e-01 6.079107746723e-01 7.555192155940e-01 7.324374179365e-01 5.729322169095e-01 4.928405689870e-01 6.384135300106e-01 7.828132748459e-01 7.749770928946e-01 6.334904674327e-01 5.180389075619e-01 5.722372653969e-01 6.592301312362e-01 6.450167505465e-01 5.644811921867e-01 5.835466298746e-01 7.060556054156e-01 7.788253697096e-01 6.876720691264e-01 4.389167515150e-01 2.922585809968e-01 5.104951119778e-01 6.823952091058e-01 6.474509200034e-01 4.233583823587e-01 2.382444084823e-01 4.448830323474e-01 6.303484164406e-01 6.179798761038e-01 4.153144075920e-01 2.076077361818e-01 3.863760517994e-01 5.766931716900e-01 5.905812165069e-01 4.418504901856e-01 3.149857478492e-01 4.504803635221e-01 6.162399177865e-01 6.440028590913e-01 5.367788480693e-01 4.275452177895e-01 4.771013718966e-01 5.791130364662e-01 5.824804449833e-01 4.733497755160e-01 3.717879375843e-01 4.339219123809e-01 5.487220117485e-01 5.721241322369e-01 4.830668228613e-01 3.616467598032e-01 3.545916374877e-01 4.424171827942e-01 4.875746352254e-01 4.482423286922e-01 3.652655934610e-01 3.299210940355e-01 3.788559329385e-01 4.429278758290e-01 4.741164030336e-01 4.392303701883e-01 3.864836924958e-01 3.639011062562e-01 4.053359701650e-01 4.633356913386e-01 4.695589847332e-01 3.948965369324e-01 2.756411011936e-01 2.532361926876e-01 3.619799346224e-01 4.413819250867e-01 4.300382557992e-01 3.741490145710e-01 3.975221318614e-01 5.034804342517e-01 5.687202064967e-01 5.387425362866e-01 4.802468481484e-01 5.365957602255e-01 6.774329661960e-01 7.464303647974e-01 6.675166846724e-01 4.985653825701e-01 4.791227652528e-01 6.714539058374e-01 8.133780307363e-01 7.744408629790e-01 5.844196208379e-01 4.737763420995e-01 6.416669751894e-01 8.137331593146e-01 7.955491777950e-01 5.835484993113e-01 4.038473343760e-01 5.928858020377e-01 8.257316063994e-01 8.517298440753e-01 6.387433586149e-01 3.518373661150e-01 4.863497111827e-01 7.776528541685e-01 8.790911775589e-01 7.909073678607e-01 5.556712106447e-01 3.593722341947e-01 5.060382478827e-01 7.326419942358e-01 7.985765788051e-01 6.581278833276e-01 4.806147123473e-01 5.769491937072e-01 7.971711227523e-01 8.806914403255e-01 7.838224094764e-01 6.462777695675e-01 7.076706057020e-01 9.010297718740e-01 9.986122667303e-01 9.228598571989e-01 7.540541522701e-01 6.957061473020e-01 8.152104445201e-01 9.268122765267e-01 9.141963270387e-01 8.083859505606e-01 7.374064791754e-01 7.795183367254e-01 8.519683932635e-01 8.689253577666e-01 8.440566111037e-01 8.457704912984e-01 8.947377450792e-01 9.408236850155e-01 9.495751144296e-01 9.477822665738e-01 9.830943768959e-01 1.054745014918e+00 1.118239715268e+00 1.146523225122e+00 1.153027754979e+00 1.166482783313e+00 1.197169532221e+00 1.234046251004e+00 1.265191132224e+00 1.283633886128e+00 1.280955059492e+00 1.254003667404e+00 1.238520468680e+00 1.293677045448e+00 1.388163207792e+00 1.473209631433e+00 1.465493249294e+00 1.349183054361e+00 1.292224944895e+00 1.403687399825e+00 1.548279965148e+00 1.561533618028e+00 1.443171005550e+00 1.370152184218e+00 1.491234218205e+00 1.673113535731e+00 1.702994656310e+00 1.529574573003e+00 1.327066133562e+00 1.376289507960e+00 1.621645297989e+00 1.759784771692e+00 1.646785919120e+00 1.388089449700e+00 1.309441171787e+00 1.545125289855e+00 1.787942801667e+00 1.796589409355e+00 1.581164506414e+00 1.388318025013e+00 1.482886796068e+00 1.721698491940e+00 1.817586577876e+00 1.693186023723e+00 1.506408548380e+00 1.515849263198e+00 1.716310828936e+00 1.859039391939e+00 1.807433529991e+00 1.633815934141e+00 1.552920222336e+00 1.670580807314e+00 1.829554796249e+00 1.860522203312e+00 1.753708616176e+00 1.641430764623e+00 1.661708088077e+00 1.802872346944e+00 1.961060799290e+00 2.062724483859e+00 2.040553157716e+00 1.819515943068e+00 1.602467432014e+00 1.690963470393e+00 1.956853626390e+00 2.076775842986e+00 1.945236402906e+00 1.725404452574e+00 1.710250518527e+00 1.910031795161e+00 2.040422864844e+00 1.944100535898e+00 1.734406190280e+00 1.705203425291e+00 1.924302230278e+00 2.111174071986e+00 2.057578198638e+00 1.811376333712e+00 1.654805470298e+00 1.799256449645e+00 2.038768167298e+00 2.104800822990e+00 1.963059744248e+00 1.804734077465e+00 1.844968639379e+00 2.014530185528e+00 2.088945548151e+00 1.990480160833e+00 1.844473035541e+00 1.838999744215e+00 1.966903305898e+00 2.051819267226e+00 2.002571539652e+00 1.898321731627e+00 1.886884987167e+00 1.984354768506e+00 2.060210851740e+00 2.025518106632e+00 1.927310726473e+00 1.889197212559e+00 1.956375982658e+00 2.057210415797e+00 2.160362662932e+00 2.242262266296e+00 2.281603252014e+00 2.261025178935e+00 2.210443711936e+00 2.160340537092e+00 2.131152665601e+00 2.088859769866e+00 2.030665614024e+00 1.990009542672e+00 1.996226581804e+00 2.037773878381e+00 2.062530760827e+00 2.033379363383e+00 1.979926839339e+00 1.977267446880e+00 2.044008313781e+00 2.095796238659e+00 2.044934057650e+00 1.915505745756e+00 1.852017434925e+00 1.949206370967e+00 2.089552459023e+00 2.096315162692e+00 1.937150084218e+00 1.777474521371e+00 1.824418805227e+00 2.006972745489e+00 2.075229534552e+00 1.920609207344e+00 1.681904554514e+00 1.649848820982e+00 1.850369757162e+00 1.985645580156e+00 1.870797189595e+00 1.597799626979e+00 1.493415874169e+00 1.694613753309e+00 1.890800425084e+00 1.833662524801e+00 1.568207672386e+00 1.418505645823e+00 1.611572361887e+00 1.863537650818e+00 1.883611353601e+00 1.671012027204e+00 1.497886754699e+00 1.641009951323e+00 1.934370419942e+00 2.089428094467e+00 2.001758173844e+00 1.697188209436e+00 1.420041828531e+00 1.556886674624e+00 1.890513127980e+00 2.020216332325e+00 1.845941342150e+00 1.562440681395e+00 1.527272997876e+00 1.766733291017e+00 1.950863923397e+00 1.900623120971e+00 1.682599266515e+00 1.521247514584e+00 1.558208571108e+00 1.660605142918e+00 1.657489418818e+00 1.531829980067e+00 1.391506412182e+00 1.346805068680e+00 1.390083763034e+00 1.440734392997e+00 1.449585803254e+00 1.408797205991e+00 1.336286156426e+00 1.288707303964e+00 1.339133691327e+00 1.471137740060e+00 1.563336152707e+00 1.513824823491e+00 1.344302635123e+00 1.232630389869e+00 1.335389717010e+00 1.511654977180e+00 1.534935257430e+00 1.340843480639e+00 1.088990045047e+00 1.092804531777e+00 1.321837616344e+00 1.446071297191e+00 1.317188738160e+00 1.038354058567e+00 9.545132647681e-01 1.190767695450e+00 1.405274224142e+00 1.393713898008e+00 1.200254074525e+00 1.064617100868e+00 1.167120643878e+00 1.327730863916e+00 1.342318909176e+00 1.207604890077e+00 1.081505525712e+00 1.094380418404e+00 1.147880000230e+00 1.099697410227e+00 9.699712138699e-01 9.243142695686e-01 1.022893509820e+00 1.098120266970e+00 1.023796163869e+00 8.512034790657e-01 7.904413767593e-01 9.194953311688e-01 1.032749737782e+00 9.999901479495e-01 8.797717997204e-01 8.508356756672e-01 9.520445419214e-01 1.018687887370e+00 9.670341252729e-01 8.979810881260e-01 9.734125185757e-01 1.128953558354e+00 1.178819749849e+00 1.067052586754e+00 9.391606590324e-01 1.024462208978e+00 1.241929849989e+00 1.347410944774e+00 1.256352162308e+00 1.092664611172e+00 1.103426268460e+00 1.290997998390e+00 1.434847012085e+00 1.451606956564e+00 1.342711581236e+00 1.201719861546e+00 1.167608434847e+00 1.257439351280e+00 1.342989623435e+00 1.276220472891e+00 1.006216642743e+00 7.954811120180e-01 9.133479197718e-01 1.109461032915e+00 1.106974046619e+00 8.794744165435e-01 6.387797647915e-01 7.284066991685e-01 9.540368886174e-01 1.004572350038e+00 8.205173297918e-01 5.453600679123e-01 5.501665308425e-01 7.923785889687e-01 9.228280715708e-01 8.513354495314e-01 6.507601713117e-01 5.190656093314e-01 5.837609339492e-01 6.702200644875e-01 6.543894425617e-01 5.628537149486e-01 4.975729860043e-01 5.064368605503e-01 5.197168842071e-01 4.844848206925e-01 4.221885178840e-01 3.816434156122e-01 3.682271520550e-01 3.547335775314e-01 3.453140103817e-01 3.583971646103e-01 3.755351862737e-01 3.728067990865e-01 3.733753673061e-01 4.125254731871e-01 4.549193821371e-01 4.351786354705e-01 3.520996945224e-01 3.419658266633e-01 4.926270467725e-01 6.368517939731e-01 6.472714960907e-01 4.977369253284e-01 3.090220665288e-01 4.168081426767e-01 6.495708028715e-01 7.470478858830e-01 6.546951862516e-01 4.598550711782e-01 4.360466913446e-01 6.194318772888e-01 7.235304134492e-01 6.445351363786e-01 4.509599146283e-01 4.211245540370e-01 6.213236427427e-01 7.611368932822e-01 7.448187772012e-01 6.517453018695e-01 6.620760025916e-01 7.848328656941e-01 8.479618740795e-01 7.752230175701e-01 6.590146776412e-01 6.888120005154e-01 8.254434599106e-01 8.642552951147e-01 7.228294335789e-01 5.049966300381e-01 5.261309087488e-01 7.392360222290e-01 8.249193794021e-01 6.823824187413e-01 4.098481676084e-01 4.472325966851e-01 7.531344147022e-01 9.142493284504e-01 8.272978634739e-01 5.823985971077e-01 5.126407411899e-01 6.825566560064e-01 8.475314330754e-01 8.485381356689e-01 6.634907226665e-01 3.646604593291e-01 3.810036840477e-01 6.372276771507e-01 7.238154523503e-01 5.831107928722e-01 3.578449971270e-01 4.299145647792e-01 6.420228892265e-01 6.902605998696e-01 5.454613350504e-01 4.005379293539e-01 5.407662550060e-01 7.210396640674e-01 7.114857694546e-01 4.883408910363e-01 2.551798074166e-01 4.634769599143e-01 6.862391767090e-01 6.850574102922e-01 4.595684338790e-01 2.608452069487e-01 5.092509151910e-01 7.306637181453e-01 7.153192403773e-01 4.696322715781e-01 2.699759226881e-01 5.464224926783e-01 7.847874889845e-01 7.786705977585e-01 5.359314089724e-01 3.034700164030e-01 5.294706465033e-01 7.654603169449e-01 7.658148020636e-01 5.302051375941e-01 2.846255789092e-01 4.846584909273e-01 7.011061717651e-01 6.805896456638e-01 4.182919349011e-01 1.795596564364e-01 4.998946548690e-01 7.835718144350e-01 8.744392600041e-01 7.625367436749e-01 5.334051993262e-01 5.156478302411e-01 7.446261468142e-01 8.625119416449e-01 7.659509136205e-01 5.904865022006e-01 6.469854066287e-01 8.555029648281e-01 9.195896733078e-01 7.575936731637e-01 5.257827330910e-01 6.065851808355e-01 8.519541226250e-01 9.198192001270e-01 7.437809257988e-01 5.164351827488e-01 6.527541253817e-01 9.287292088182e-01 1.005219491794e+00 8.289430938672e-01 5.948588008082e-01 6.901934464922e-01 9.318946214929e-01 9.759182298075e-01 7.679487085270e-01 5.549853759927e-01 7.545088172971e-01 1.041586533047e+00 1.080947806515e+00 8.280552292957e-01 5.347029820532e-01 7.370345117460e-01 1.074050826385e+00 1.146189230080e+00 8.996394207181e-01 5.800263797028e-01 7.639097100036e-01 1.137600190313e+00 1.260987858700e+00 1.068492856487e+00 7.939213175636e-01 9.089779661513e-01 1.245726406116e+00 1.440756680861e+00 1.359927729318e+00 9.662509851201e-01 6.567246426490e-01 1.018675227100e+00 1.407806132660e+00 1.427260281142e+00 1.055900121843e+00 5.810684984448e-01 7.401834483964e-01 1.129784302784e+00 1.220608017277e+00 1.007454324456e+00 8.325719533326e-01 1.067083012326e+00 1.368028490357e+00 1.414763277312e+00 1.206416110778e+00 1.014300265999e+00 1.115659380505e+00 1.288345877170e+00 1.255445149676e+00 1.045750894973e+00 9.841383183434e-01 1.216531142784e+00 1.398630529729e+00 1.302657455682e+00 1.003886949863e+00 9.153698555055e-01 1.208826039337e+00 1.429682821397e+00 1.330480061444e+00 1.003864948138e+00 9.294023594845e-01 1.292210949990e+00 1.569057129090e+00 1.492327038302e+00 1.126121986425e+00 9.113907927658e-01 1.207472761734e+00 1.509368455929e+00 1.477867358442e+00 1.152510248468e+00 9.725639497392e-01 1.247288559266e+00 1.596196780559e+00 1.712208618171e+00 1.546125973305e+00 1.186836291226e+00 1.100639487318e+00 1.405660495014e+00 1.597989987446e+00 1.463807863259e+00 1.181636379809e+00 1.208073282438e+00 1.528359286155e+00 1.696253962853e+00 1.543872001144e+00 1.252488704913e+00 1.250855958099e+00 1.541350801194e+00 1.709550924257e+00 1.599930740728e+00 1.389552575828e+00 1.416298761483e+00 1.647725828271e+00 1.760550200524e+00 1.645265209268e+00 1.486482058056e+00 1.543685031491e+00 1.719847554632e+00 1.741794329542e+00 1.567941336257e+00 1.462418611903e+00 1.658828033650e+00 1.918107686122e+00 1.941401813265e+00 1.718741473635e+00 1.561530330761e+00 1.754748738745e+00 2.038673278156e+00 2.071400167946e+00 1.825881899738e+00 1.621138187352e+00 1.792471345761e+00 2.086088717470e+00 2.161268244415e+00 1.963689641668e+00 1.749909577583e+00 1.867913119933e+00 2.225036575701e+00 2.421628256704e+00 2.242826834909e+00 1.878480656509e+00 1.813393215129e+00 2.133738339794e+00 2.367189865546e+00 2.239046536535e+00 1.876684398824e+00 1.758975292273e+00 2.085514272981e+00 2.385175378244e+00 2.302138871769e+00 1.874750910416e+00 1.574521186591e+00 1.863231875521e+00 2.289474671092e+00 2.346112866663e+00 1.941462563876e+00 1.405523809741e+00 1.457402572926e+00 1.960624820281e+00 2.211718197620e+00 1.981653987230e+00 1.454412386850e+00 1.275538083273e+00 1.721609648285e+00 2.101002368560e+00 2.051820266978e+00 1.625805538072e+00 1.258484994518e+00 1.463075821866e+00 1.847122583460e+00 1.935444905272e+00 1.667556639875e+00 1.314440750784e+00 1.313957381498e+00 1.572557564777e+00 1.667699834764e+00 1.476712327296e+00 1.200602190274e+00 1.209867567011e+00 1.447435367361e+00 1.549696474553e+00 1.424537792611e+00 1.238345208901e+00 1.233900259971e+00 1.423141000219e+00 1.569898534966e+00 1.528983851547e+00 1.334413119547e+00 1.171418005926e+00 1.205599271262e+00 1.331958566903e+00 1.357605963714e+00 1.231238798271e+00 1.058578432380e+00 1.011668517415e+00 1.097148487973e+00 1.157444391312e+00 1.115845764515e+00 1.039182439289e+00 1.044202319012e+00 1.119689357980e+00 1.145685567968e+00 1.073644945874e+00 1.000191364765e+00 1.065944701113e+00 1.213716049998e+00 1.258866686141e+00 1.110744241974e+00 8.739597718585e-01 8.893639923745e-01 1.208206036473e+00 1.465080661027e+00 1.439992208517e+00 1.109351485442e+00 7.247466786974e-01 9.317885952782e-01 1.458750786078e+00 1.774370788299e+00 1.707642370958e+00 1.287546119438e+00 8.053398980536e-01 9.399400065392e-01 1.425049937912e+00 1.675749336901e+00 1.540368365209e+00 1.097302871635e+00 7.285927213989e-01 9.836806364396e-01 1.372703773715e+00 1.475652470960e+00 1.236641399677e+00 8.502447766778e-01 8.340560406391e-01 1.203547418284e+00 1.438861701343e+00 1.349480589384e+00 9.992487967784e-01 7.631276522508e-01 1.039314382552e+00 1.386800235883e+00 1.455512994879e+00 1.182658130851e+00 7.321446412695e-01 6.770080940112e-01 1.090218618765e+00 1.353523879658e+00 1.271927570465e+00 8.859587420485e-01 5.417456342937e-01 8.395847720241e-01 1.237841708700e+00 1.345058262670e+00 1.100351338244e+00 6.541111138453e-01 6.065478408516e-01 1.054016557037e+00 1.350121211717e+00 1.308730874134e+00 9.609420219511e-01 5.817849446645e-01 7.451806384310e-01 1.104947538800e+00 1.217639704017e+00 9.992604546423e-01 5.658325580170e-01 4.683020509437e-01 8.778235145104e-01 1.128618446958e+00 1.046386395246e+00 6.496832534272e-01 2.035983286389e-01 6.336282265732e-01 1.037299029141e+00 1.124965283691e+00 8.653045603065e-01 3.973125863838e-01 4.919123977680e-01 9.870939220041e-01 1.247618713970e+00 1.154125039149e+00 7.460245674601e-01 3.554549351931e-01 7.508617034915e-01 1.192358457847e+00 1.336634263169e+00 1.141265876330e+00 7.422633956539e-01 6.102953337622e-01 9.621673628440e-01 1.246843964510e+00 1.255154174060e+00 1.023505495034e+00 8.047520106235e-01 9.155427577729e-01 1.155291552083e+00 1.218032012987e+00 1.034611928393e+00 7.604110614152e-01 7.700247564840e-01 1.040628594858e+00 1.195993688867e+00 1.088093115144e+00 7.917676679380e-01 6.806646715296e-01 9.870007766036e-01 1.283999264102e+00 1.323212244219e+00 1.085038417880e+00 7.730943491787e-01 8.325583792214e-01 1.168777061853e+00 1.358261713046e+00 1.253580199539e+00 9.199539841251e-01 6.957165981220e-01 9.369212544691e-01 1.249420592322e+00 1.329836183014e+00 1.154406541999e+00 9.310899044204e-01 1.013178091487e+00 1.312993630444e+00 1.492114419041e+00 1.420630833828e+00 1.186969832101e+00 1.079952621539e+00 1.266448924469e+00 1.484858193645e+00 1.494579452464e+00 1.272189908262e+00 1.026600744846e+00 1.091249450608e+00 1.363416555149e+00 1.500894980377e+00 1.370952386990e+00 1.077071438999e+00 9.784830430188e-01 1.249675724081e+00 1.523527247620e+00 1.541456410620e+00 1.290327359095e+00 1.014770396248e+00 1.125543162302e+00 1.482534823730e+00 1.685358633802e+00 1.582704743655e+00 1.257233715392e+00 1.053785843032e+00 1.276332553524e+00 1.605830613133e+00 1.719063848613e+00 1.560531190549e+00 1.307102109143e+00 1.287582227660e+00 1.533326227954e+00 1.732020154036e+00 1.704195626068e+00 1.506860418051e+00 1.399292682690e+00 1.568163384583e+00 1.819439546625e+00 1.901496134259e+00 1.754091331136e+00 1.532092322603e+00 1.519630702041e+00 1.761465205170e+00 1.999425849220e+00 2.052592940416e+00 1.931782060941e+00 1.794642262271e+00 1.796294333413e+00 1.901942851274e+00 1.966991842346e+00 1.940049073616e+00 1.902974385366e+00 1.953701812613e+00 2.059420897741e+00 2.101198547172e+00 2.029906563719e+00 1.932215509204e+00 1.947639258296e+00 2.075498550494e+00 2.162908765104e+00 2.099194349024e+00 1.937178171965e+00 1.870851386851e+00 2.007558213269e+00 2.189285100567e+00 2.209590534906e+00 2.030928598653e+00 1.842376992433e+00 1.919942735869e+00 2.220090895621e+00 2.435961256485e+00 2.378090502641e+00 2.098322164611e+00 1.897998294917e+00 2.065480255252e+00 2.415314394189e+00 2.590908372512e+00 2.447927325760e+00 2.110995175017e+00 1.935868888657e+00 2.137418549812e+00 2.430147728621e+00 2.481157805887e+00 2.219035613327e+00 1.868160981463e+00 1.846627244003e+00 2.187130204698e+00 2.473088874190e+00 2.438255705370e+00 2.109002316014e+00 1.806911383378e+00 1.928342601544e+00 2.317490360291e+00 2.545033889215e+00 2.413526800114e+00 1.995707580195e+00 1.632589731305e+00 1.720223782093e+00 2.075331989336e+00 2.286013190474e+00 2.205214550779e+00 1.929649439608e+00 1.715394968857e+00 1.750681292398e+00 1.914835244127e+00 2.011301810907e+00 2.006062614210e+00 1.988991445484e+00 2.021082511049e+00 2.043451182135e+00 1.969495054638e+00 1.817549547451e+00 1.732151670897e+00 1.818751627534e+00 1.965999709158e+00 1.988407535271e+00 1.824345888141e+00 1.599804280984e+00 1.559651559819e+00 1.746625648350e+00 1.919952445313e+00 1.894119421027e+00 1.685538890206e+00 1.513481434069e+00 1.606987354223e+00 1.846254381796e+00 1.955575441762e+00 1.814279324712e+00 1.511158239046e+00 1.328716885335e+00 1.461530128711e+00 1.677862695088e+00 1.709382426034e+00 1.505001799058e+00 1.241117575878e+00 1.240645423502e+00 1.508441774806e+00 1.731453298214e+00 1.741574301742e+00 1.579516156501e+00 1.448682504419e+00 1.530142355401e+00 1.728443086209e+00 1.841083637060e+00 1.792363108810e+00 1.654959152420e+00 1.573401188570e+00 1.609144596007e+00 1.678093989008e+00 1.692013577600e+00 1.660198553087e+00 1.651951369438e+00 1.690581027338e+00 1.720690527471e+00 1.696037519305e+00 1.653052866255e+00 1.673996162205e+00 1.763448805733e+00 1.820403455534e+00 1.758119143768e+00 1.606885000208e+00 1.520936529728e+00 1.611648022996e+00 1.759812755066e+00 1.769068916874e+00 1.565647445975e+00 1.274596770513e+00 1.214395286166e+00 1.471467200581e+00 1.713661554131e+00 1.696782278286e+00 1.393739730842e+00 1.027997898096e+00 1.078862433627e+00 1.475839997334e+00 1.738899320266e+00 1.660154294010e+00 1.255024955294e+00 7.963594741843e-01 9.127074142750e-01 1.371658393637e+00 1.620646309036e+00 1.507108452840e+00 1.085958747809e+00 6.622936437748e-01 8.402828962661e-01 1.255731041132e+00 1.447793619527e+00 1.335669856617e+00 1.031054199726e+00 8.404624993662e-01 9.979555874018e-01 1.228945519381e+00 1.296321627021e+00 1.188260046322e+00 1.045452893990e+00 1.034871427374e+00 1.124353121490e+00 1.154607308310e+00 1.066500074848e+00 9.474420449101e-01 9.433229760956e-01 1.041120076523e+00 1.087292627234e+00 9.992859199540e-01 8.342489266005e-01 7.649363220737e-01 8.593547461980e-01 9.507459623277e-01 9.104790488045e-01 7.696592553338e-01 7.215331718038e-01 8.805925764981e-01 1.057424667123e+00 1.077819030905e+00 9.126973865793e-01 7.013405847960e-01 7.326205874823e-01 9.683673315538e-01 1.116641468496e+00 1.046311977465e+00 7.841088094222e-01 5.528124732539e-01 6.922873763388e-01 9.599125419012e-01 1.070122052333e+00 9.705314524131e-01 7.746944179713e-01 7.435985074343e-01 9.359704914540e-01 1.103155302804e+00 1.105391006871e+00 9.740256454136e-01 8.843067081905e-01 9.794787922792e-01 1.130059052004e+00 1.151325780797e+00 9.900343112328e-01 7.532439032229e-01 7.106587099492e-01 9.102968696536e-01 1.072904777570e+00 1.050106163020e+00 8.644770727643e-01 7.094069007251e-01 8.167267709425e-01 1.041922269311e+00 1.156343599193e+00 1.108192779238e+00
 8.868202226464e-01 8.625751918865e-01 8.442796540265e-01 8.635905759026e-01 9.165359855670e-01 9.687319167974e-01 9.796617772448e-01 9.505448937551e-01 9.453339137238e-01 9.919192339447e-01 1.021954591324e+00 9.783835372137e-01 9.029269769602e-01 9.068288092222e-01 1.005857014816e+00 1.082051795661e+00 1.047760637632e+00 9.312273345668e-01 8.671399819095e-01 9.438344769395e-01 1.058764324335e+00 1.086654561005e+00 1.008683110035e+00 9.054424448396e-01 8.764049704857e-01 9.152982375013e-01 9.403309348500e-01 9.216092143978e-01 8.972268951533e-01 9.006192625509e-01 9.077654565740e-01 8.873468197725e-01 8.665813367951e-01 9.046055714259e-01 9.913336154569e-01 1.046190868122e+00 1.016512980619e+00 9.317755745895e-01 8.857456884543e-01 9.280620426250e-01 9.914173157644e-01 9.967308647750e-01 9.417293062905e-01 8.900204207124e-01 8.920508412446e-01 9.203030576939e-01 9.262814906921e-01 9.247888899534e-01 9.940578656144e-01 1.046016432825e+00 9.972483682532e-01 9.122743486745e-01 9.226040313522e-01 1.038270591294e+00 1.134883063809e+00 1.135346487521e+00 1.074373877462e+00 1.053975582904e+00 1.115965923710e+00 1.188837220795e+00 1.204666078560e+00 1.179504045814e+00 1.181282059776e+00 1.231713775607e+00 1.274138610405e+00 1.256195192104e+00 1.194360874350e+00 1.154229327013e+00 1.165890617425e+00 1.184608200281e+00 1.164491862593e+00 1.124524810565e+00 1.122155097469e+00 1.164285085079e+00 1.189854116347e+00 1.155243441443e+00 1.094014284186e+00 1.086794083808e+00 1.152241639136e+00 1.216519734604e+00 1.217202414296e+00 1.171234421109e+00 1.150062726358e+00 1.186416227059e+00 1.228959078868e+00 1.220779025025e+00 1.172864926812e+00 1.150593379804e+00 1.186775524924e+00 1.235618203952e+00 1.285967272302e+00 1.350602838079e+00 1.381098643217e+00 1.365112033054e+00 1.336855794284e+00 1.342459598428e+00 1.367016222538e+00 1.331522402579e+00 1.266682228289e+00 1.264226183903e+00 1.336389051310e+00 1.391678973922e+00 1.356503636195e+00 1.254118745401e+00 1.187407396168e+00 1.220394360890e+00 1.285931260382e+00 1.287567137971e+00 1.211738907484e+00 1.130098252584e+00 1.112336239316e+00 1.130254484474e+00 1.107614485907e+00 1.030956328228e+00 9.708327957316e-01 9.895540922131e-01 1.036803773986e+00 1.019978219833e+00 9.210916027549e-01 8.264561827201e-01 8.422655326252e-01 9.265694917508e-01 9.512997400892e-01 8.626407611517e-01 7.215978369623e-01 6.714140299594e-01 7.502684741323e-01 8.211904647950e-01 7.874741285925e-01 6.665715633896e-01 5.755430310826e-01 6.165996614305e-01 7.096333435923e-01 7.435444724195e-01 7.049761195263e-01 6.639637912719e-01 6.964842326820e-01 7.821576237177e-01 8.615681627048e-01 9.099561773025e-01 9.058491214852e-01 8.553869363421e-01 7.823131632889e-01 6.965916060210e-01 6.514404645672e-01 6.776688239938e-01 7.150351795292e-01 7.014396565627e-01 6.372129132148e-01 5.816181155269e-01 5.911881231953e-01 6.399845528365e-01 6.644278241457e-01 6.416226213524e-01 5.966440817550e-01 5.678771189991e-01 5.614945229366e-01 5.529466736662e-01 5.308118867494e-01 5.105345264726e-01 5.042907013073e-01 4.961220472913e-01 4.684597054722e-01 4.428721834190e-01 4.697863749253e-01 5.467709482699e-01 6.094756731823e-01 6.065555385205e-01 5.333775258454e-01 4.350222510513e-01 3.818317110615e-01 3.842036755175e-01 3.769439840417e-01 3.294985540585e-01 2.942309873459e-01 3.427692613126e-01 4.235777745214e-01 4.539808972652e-01 4.123974649025e-01 3.496933719099e-01 3.633725762038e-01 4.471532941808e-01 5.043225531940e-01 4.970241687564e-01 4.808047363512e-01 4.727977227072e-01 4.988618127145e-01 5.080033667801e-01 4.744230348944e-01 4.431789729316e-01 3.979208287076e-01 3.602223475741e-01 3.256045775161e-01 2.521031946018e-01 1.267145663293e-01 1.259076293068e-01 2.906934272712e-01 4.073394850495e-01 4.226858796686e-01 3.357156922053e-01 2.167980674638e-01 2.418822434132e-01 3.645848064405e-01 4.314855087848e-01 4.056803039703e-01 3.110783220577e-01 2.084610269800e-01 1.561452144863e-01 1.305092785761e-01 9.745866136153e-02 1.352593031524e-01 2.191136101396e-01 2.573973191328e-01 2.126935462584e-01 1.104529982025e-01 1.534680822665e-01 2.921662131103e-01 3.642676292442e-01 3.314187888829e-01 2.210171732506e-01 1.818085737015e-01 2.931872557782e-01 3.693641852910e-01 3.376545377934e-01 2.177850031946e-01 1.674227597654e-01 2.895853483829e-01 3.731945317669e-01 3.474835857042e-01 2.730334350089e-01 3.059352325986e-01 3.845968964043e-01 4.574948445923e-01 4.384594861268e-01 3.179837068084e-01 2.352901062083e-01 3.454314090418e-01 4.666653900468e-01 4.878818113178e-01 4.259697449794e-01 3.974429634532e-01 4.801946091717e-01 5.692156726962e-01 5.701272409374e-01 4.882096239206e-01 4.268160690526e-01 4.789132935498e-01 5.603724998060e-01 5.775234032785e-01 5.480127963643e-01 5.697011252447e-01 6.690625699286e-01 7.505881783471e-01 7.419542019094e-01 6.637112799006e-01 6.193766351154e-01 6.709996493699e-01 7.343308507310e-01 7.245043464803e-01 6.630943963235e-01 6.569161340098e-01 7.396214610971e-01 8.027250230382e-01 7.567912732380e-01 6.170054113110e-01 5.119130939932e-01 5.513404164579e-01 6.171009911871e-01 5.854084111366e-01 4.829752943541e-01 4.739221618576e-01 5.973896391189e-01 6.783197620951e-01 6.421532044318e-01 5.526647231154e-01 5.682071895537e-01 7.296293242432e-01 8.956836595902e-01 9.474308218539e-01 8.073202031596e-01 5.616129211278e-01 5.444186578672e-01 7.821641221038e-01 9.286820950657e-01 8.530700550574e-01 6.204591425415e-01 5.359850576985e-01 7.583961403973e-01 9.458932005752e-01 9.325713390338e-01 7.783536927565e-01 7.416575048658e-01 9.370904676725e-01 1.109257293245e+00 1.080805105932e+00 8.736035808450e-01 7.311178120574e-01 8.873930097730e-01 1.100499426239e+00 1.124458399486e+00 9.283219289122e-01 6.914001267804e-01 7.382149070351e-01 9.616091384446e-01 1.058221062576e+00 9.585255307522e-01 7.961003164033e-01 8.108071334609e-01 9.772774675333e-01 1.071420607432e+00 1.016660031894e+00 9.114475686305e-01 9.216088364260e-01 1.033141923213e+00 1.087256993692e+00 1.018184312257e+00 9.069203319093e-01 8.945284158635e-01 9.729756814227e-01 1.004352859878e+00 9.295197597599e-01 8.229375468508e-01 8.090574022454e-01 8.744996852392e-01 9.034940806460e-01 8.706533512817e-01 8.691335638949e-01 9.672862914935e-01 1.085949139791e+00 1.126946841074e+00 1.092676910759e+00 1.074793250061e+00 1.131042847210e+00 1.195139477523e+00 1.184184133616e+00 1.114829381557e+00 1.094144393331e+00 1.173037454613e+00 1.261129434606e+00 1.271401256775e+00 1.233952173714e+00 1.257315721975e+00 1.363174033576e+00 1.437986076226e+00 1.390337263520e+00 1.263529016729e+00 1.220947628529e+00 1.338173960940e+00 1.470452003988e+00 1.472386928936e+00 1.350011455437e+00 1.253041898183e+00 1.305218274829e+00 1.410478988026e+00 1.410754254198e+00 1.283685957377e+00 1.161486431736e+00 1.180719209852e+00 1.264816786900e+00 1.259060178413e+00 1.229690781442e+00 1.229005967925e+00 1.280899825944e+00 1.367041126451e+00 1.440816779792e+00 1.469594438645e+00 1.458666851951e+00 1.432643791560e+00 1.393172011764e+00 1.376179284450e+00 1.418595817106e+00 1.490162023616e+00 1.521652495720e+00 1.479496694023e+00 1.402298131185e+00 1.372339781992e+00 1.420489029673e+00 1.480968911480e+00 1.477847885054e+00 1.412695946773e+00 1.367712313975e+00 1.411084100770e+00 1.497071518066e+00 1.529824814338e+00 1.484097872257e+00 1.435643290919e+00 1.474579753878e+00 1.571293292904e+00 1.610179540540e+00 1.532531263471e+00 1.403720791579e+00 1.366115922140e+00 1.456430084095e+00 1.542944606373e+00 1.511241639813e+00 1.384912062426e+00 1.312958012449e+00 1.399007906237e+00 1.540412668494e+00 1.588344325003e+00 1.514170989370e+00 1.419243040124e+00 1.425585270350e+00 1.511365807017e+00 1.551782942081e+00 1.487609430695e+00 1.381136514343e+00 1.348628925235e+00 1.410513892522e+00 1.468975349191e+00 1.452603465392e+00 1.404205782774e+00 1.422860138044e+00 1.519635751804e+00 1.598431772787e+00 1.587412273906e+00 1.515498402545e+00 1.482030848636e+00 1.539251805323e+00 1.624465953251e+00 1.651712530265e+00 1.604768055879e+00 1.539087581432e+00 1.518762252396e+00 1.548423767683e+00 1.583092403783e+00 1.588695441377e+00 1.565122642804e+00 1.528677476385e+00 1.496115410544e+00 1.485255730958e+00 1.509761913469e+00 1.556932050877e+00 1.584071366274e+00 1.555680536685e+00 1.485186241507e+00 1.436826188939e+00 1.461047143440e+00 1.523582744745e+00 1.546402386322e+00 1.500921462405e+00 1.444008971651e+00 1.462794318954e+00 1.558220133150e+00 1.638116155112e+00 1.632805226369e+00 1.568993594659e+00 1.549961131307e+00 1.636305353118e+00 1.758415761000e+00 1.814249437387e+00 1.873271828137e+00 1.923432372988e+00 1.928356543137e+00 1.892055313383e+00 1.860748596910e+00 1.874736039905e+00 1.920242847661e+00 1.940680117143e+00 1.865785154225e+00 1.696590203610e+00 1.596683655249e+00 1.670129352882e+00 1.783672467023e+00 1.791793215833e+00 1.717503753912e+00 1.701439789975e+00 1.792852673336e+00 1.866734244093e+00 1.815314714139e+00 1.695804439989e+00 1.683557111428e+00 1.821525257587e+00 1.933613675114e+00 1.871541969802e+00 1.675620802039e+00 1.561163852142e+00 1.664862321846e+00 1.814523029120e+00 1.798149892277e+00 1.595079754270e+00 1.390677600042e+00 1.402362268253e+00 1.548212314270e+00 1.602369523984e+00 1.509837102377e+00 1.408377659532e+00 1.451163155146e+00 1.573706019397e+00 1.616964545467e+00 1.554490369321e+00 1.507360074441e+00 1.572929342369e+00 1.668491382714e+00 1.665912362807e+00 1.567892709939e+00 1.510981377375e+00 1.580976228547e+00 1.667466469568e+00 1.633661491400e+00 1.499704441399e+00 1.444750478290e+00 1.570887871899e+00 1.719022220308e+00 1.708247444398e+00 1.536250597424e+00 1.395310683946e+00 1.470166675735e+00 1.637098226610e+00 1.671069555430e+00 1.523294957443e+00 1.355987136735e+00 1.385339611159e+00 1.547919036105e+00 1.611238708114e+00 1.485571824457e+00 1.283523373775e+00 1.223874940178e+00 1.332621749328e+00 1.409482422726e+00 1.347755662270e+00 1.231992549399e+00 1.230281583182e+00 1.343755495024e+00 1.409222130390e+00 1.339951963695e+00 1.206120353793e+00 1.160102758619e+00 1.230625067807e+00 1.287108696498e+00 1.249094746359e+00 1.169913347747e+00 1.156065822381e+00 1.208878933706e+00 1.230796189083e+00 1.181969336364e+00 1.135045148407e+00 1.175754129260e+00 1.265999629261e+00 1.317958019243e+00 1.341565288272e+00 1.331648429016e+00 1.292703523277e+00 1.245274492918e+00 1.213487019729e+00 1.202951666610e+00 1.179191103301e+00 1.107783841063e+00 1.061201288859e+00 1.073539814288e+00 1.079569880256e+00 1.019243492769e+00 9.334042966633e-01 9.338349572539e-01 1.031261300116e+00 1.101378882643e+00 1.054680521437e+00 9.207531787808e-01 8.365962777490e-01 8.893881994134e-01 9.669015072728e-01 9.403987531801e-01 8.096385248943e-01 7.125497375770e-01 7.778814032423e-01 8.941572156112e-01 9.041334979320e-01 7.816444085523e-01 6.494132189953e-01 6.893986897724e-01 8.337760229355e-01 8.950352094075e-01 8.149046785861e-01 6.847450698550e-01 6.918150810980e-01 8.367857204628e-01 9.337418453921e-01 8.867205062263e-01 7.383487534751e-01 6.561816759580e-01 7.472269825137e-01 8.634468228756e-01 8.652050523056e-01 7.535037273287e-01 6.627883163874e-01 7.304596132417e-01 8.628763190549e-01 9.221785570570e-01 8.926521919489e-01 8.128486524346e-01 7.502347801614e-01 7.272419479568e-01 7.384194805245e-01 7.247897539166e-01 6.680985385597e-01 6.261412968800e-01 6.348216221193e-01 6.516269202336e-01 6.233934250285e-01 5.538279448520e-01 5.000692688094e-01 5.006590175980e-01 5.126291141557e-01 4.827520504645e-01 4.197740984168e-01 3.885834575305e-01 4.156463151964e-01 4.321521559010e-01 3.757462988746e-01 2.456055915984e-01 1.342033644169e-01 2.164974626531e-01 3.191212167222e-01 3.469208438622e-01 3.070052427948e-01 2.523257142953e-01 2.359001576545e-01 2.400325858467e-01 2.281006151395e-01 2.175917656733e-01 2.375344583034e-01 2.528907101317e-01 2.129112175690e-01 1.208141409366e-01 1.435985604951e-01 2.821343560836e-01 3.692600224700e-01 3.529847402006e-01 2.430029076668e-01 1.760910575505e-01 3.113626258914e-01 4.468497603552e-01 4.817615034103e-01 4.068789014881e-01 3.101103616835e-01 2.653926760332e-01 2.888454029282e-01 3.043244953409e-01 2.939368661678e-01 3.210377730463e-01 4.042850694287e-01 4.697010914517e-01 4.637919894191e-01 4.087672060249e-01 4.060358479249e-01 4.936445600526e-01 5.639702342828e-01 5.301138834807e-01 3.963090108628e-01 3.126701611718e-01 4.474323710925e-01 6.111583481247e-01 6.614483012774e-01 5.838820783005e-01 4.694517073122e-01 4.701927989471e-01 5.596804043443e-01 5.876157043944e-01 5.085668960230e-01 4.132816434102e-01 4.615318227780e-01 5.876681605207e-01 6.370608248187e-01 5.749108004484e-01 4.920857396408e-01 5.307399243970e-01 6.408215888171e-01 6.762843279474e-01 5.907190892131e-01 4.610828231454e-01 4.529068554157e-01 5.493032427763e-01 5.761345674126e-01 4.625182349813e-01 2.583069115525e-01 2.331425621044e-01 4.055532925833e-01 5.034730868128e-01 4.751749278725e-01 3.428436700316e-01 2.374257433353e-01 3.463655257526e-01 4.652438962692e-01 4.560627700797e-01 3.531009041699e-01 3.513329672497e-01 5.080868693053e-01 6.210855899614e-01 6.026068808634e-01 5.169340957703e-01 5.552036025709e-01 7.274942238947e-01 8.424676787488e-01 8.002410634183e-01 6.453605781519e-01 5.804814868676e-01 7.186857317205e-01 8.526930795944e-01 8.367772521630e-01 7.045232653355e-01 6.586955958029e-01 8.094589159771e-01 9.562040121238e-01 9.455662911232e-01 8.028687541424e-01 7.357449789308e-01 8.890056677966e-01 1.061879727367e+00 1.065093560706e+00 8.843342793583e-01 7.023447740460e-01 7.886959819645e-01 1.003275324315e+00 1.082542588339e+00 9.621699574816e-01 7.705266773045e-01 7.795124931709e-01 9.885181732877e-01 1.140460593221e+00 1.126919240193e+00 1.011505087122e+00 9.771179332939e-01 1.112570939973e+00 1.285067004964e+00 1.371694418425e+00 1.323855794023e+00 1.149860495833e+00 1.045725223410e+00 1.132278494543e+00 1.258039005731e+00 1.270427207740e+00 1.173909620816e+00 1.091434371207e+00 1.121864442390e+00 1.206032470051e+00 1.235917057764e+00 1.189037734601e+00 1.130214187249e+00 1.133639303948e+00 1.190995210265e+00 1.231329915637e+00 1.207704485308e+00 1.133852537432e+00 1.074489349600e+00 1.090580135097e+00 1.163638356923e+00 1.211154607523e+00 1.172884237545e+00 1.071048271328e+00 1.021189657467e+00 1.114642105673e+00 1.262595021986e+00 1.313833682815e+00 1.211185729582e+00 1.045804407203e+00 1.027708256677e+00 1.201291557759e+00 1.355698401082e+00 1.339389034422e+00 1.176275124114e+00 1.064550033801e+00 1.177164707345e+00 1.367390484440e+00 1.424106480109e+00 1.306407980583e+00 1.157151532761e+00 1.178236746994e+00 1.373963000953e+00 1.536165717411e+00 1.517084075026e+00 1.332008963592e+00 1.150041017381e+00 1.171796359342e+00 1.345128114959e+00 1.436470219064e+00 1.347214933267e+00 1.192118105165e+00 1.209965630812e+00 1.407314707763e+00 1.544616739748e+00 1.487099670027e+00 1.308115792401e+00 1.244823540990e+00 1.402704084899e+00 1.576308687825e+00 1.583885196555e+00 1.436387447586e+00 1.313999577326e+00 1.376574641513e+00 1.523233886324e+00 1.572655038340e+00 1.487103137165e+00 1.378625904138e+00 1.377422255390e+00 1.454535711065e+00 1.489194480225e+00 1.449420695031e+00 1.415528988213e+00 1.456397746714e+00 1.517295103259e+00 1.504287290537e+00 1.415814403519e+00 1.358118150897e+00 1.413759954985e+00 1.511202072557e+00 1.531646215717e+00 1.453294576505e+00 1.365589742594e+00 1.364039589659e+00 1.421513598076e+00 1.447921993178e+00 1.428988214006e+00 1.434004720904e+00 1.508540589408e+00 1.630289508252e+00 1.701453817149e+00 1.557435095472e+00 1.277878139774e+00 1.248655920380e+00 1.527731701850e+00 1.731278217684e+00 1.645914873759e+00 1.348926699998e+00 1.194130849944e+00 1.412972199096e+00 1.679786046466e+00 1.715723438650e+00 1.524472225591e+00 1.335045193280e+00 1.375446952297e+00 1.520857904695e+00 1.536017635046e+00 1.390806114061e+00 1.258222339280e+00 1.299062902228e+00 1.403466158829e+00 1.398378962753e+00 1.295999646879e+00 1.270734512651e+00 1.394533358072e+00 1.499448051423e+00 1.442703532437e+00 1.285559907336e+00 1.268953794450e+00 1.471591736407e+00 1.653845696797e+00 1.623857805550e+00 1.402508532420e+00 1.228063664538e+00 1.328314663437e+00 1.534932520045e+00 1.590454580729e+00 1.449829307745e+00 1.279306656650e+00 1.298335704696e+00 1.457045444303e+00 1.545977357158e+00 1.495383005746e+00 1.391914866003e+00 1.394179513628e+00 1.510075621855e+00 1.597489866905e+00 1.577289316048e+00 1.503524714732e+00 1.483447662945e+00 1.534939306865e+00 1.575330967205e+00 1.548330461840e+00 1.479598525395e+00 1.427149463710e+00 1.408605099313e+00 1.402978188188e+00 1.403860946714e+00 1.415631152108e+00 1.410802058457e+00 1.349764899088e+00 1.258492190535e+00 1.249988033779e+00 1.373736772244e+00 1.500722920371e+00 1.482551727220e+00 1.305014996147e+00 1.141785919952e+00 1.214163980610e+00 1.416340445396e+00 1.492337159505e+00 1.359180213373e+00 1.158787166634e+00 1.156427322173e+00 1.331835446551e+00 1.409810586408e+00 1.270514168802e+00 1.053777055476e+00 1.071534956275e+00 1.292023582367e+00 1.381131058629e+00 1.189801936157e+00 8.579897202155e-01 8.739099903600e-01 1.280597070441e+00 1.597605085929e+00 1.610701810136e+00 1.302501375610e+00 8.444160250749e-01 7.543688003125e-01 1.147637795431e+00 1.397786174829e+00 1.277799349113e+00 9.014940672781e-01 7.354110137420e-01 1.036091920962e+00 1.271846739881e+00 1.200447764350e+00 9.011604393767e-01 7.491230415688e-01 9.732928930405e-01 1.172376877444e+00 1.123965592024e+00 9.086799037602e-01 8.434802532808e-01 1.042084418172e+00 1.197328395246e+00 1.144490923216e+00 9.766359822409e-01 9.583336109233e-01 1.128074870625e+00 1.227143907046e+00 1.118795856236e+00 8.986670494555e-01 8.564152291251e-01 1.047029720600e+00 1.182260691094e+00 1.119466091579e+00 9.364780017235e-01 8.620352636682e-01 9.729496078326e-01 1.072621859348e+00 1.059061901693e+00 1.020451228161e+00 1.076414611132e+00 1.161264257753e+00 1.127863515752e+00 9.621663117562e-01 8.636793579077e-01 1.018033709323e+00 1.221406566408e+00 1.244555073830e+00 1.100012433816e+00 9.229036845173e-01 8.891627103706e-01 1.012746049810e+00 1.110420910838e+00 1.037749377459e+00 8.203307696955e-01 7.439190515705e-01 9.359252000620e-01 1.091600213113e+00 1.019720992577e+00 7.540967082793e-01 5.874847372386e-01 7.821202335855e-01 9.899716593436e-01 9.770705770441e-01 7.568495303624e-01 5.627183686101e-01 6.729424810560e-01 8.389642195709e-01 8.161387505677e-01 6.078080463187e-01 4.615679419030e-01 6.298480642449e-01 8.052622550576e-01 7.827282291704e-01 5.853750250580e-01 4.637118057705e-01 6.329021880438e-01 7.955329587655e-01 7.668336444828e-01 5.805281791373e-01 4.933436385311e-01 6.753492032047e-01 8.376666032861e-01 8.118835078504e-01 6.293531027832e-01 5.217917737496e-01 6.725192491838e-01 8.318931786213e-01 8.213582668918e-01 6.512457263810e-01 4.986841138209e-01 5.674656411462e-01 6.953294241542e-01 7.083600499470e-01 6.256161639683e-01 6.163358040316e-01 7.086950267302e-01 7.709763802401e-01 6.849219542123e-01 4.823339363279e-01 4.239484798624e-01 6.167273054112e-01 7.493358033049e-01 6.809219262978e-01 4.388074199673e-01 2.947511276555e-01 5.209221966151e-01 7.014409845732e-01 6.721388267389e-01 4.437690032545e-01 2.154347892989e-01 4.130756885422e-01 6.195266331153e-01 6.388646503012e-01 4.886317227986e-01 3.571669178386e-01 4.820910133244e-01 6.440961348361e-01 6.645391666335e-01 5.449985385985e-01 4.327153490741e-01 5.018102675946e-01 6.198607096554e-01 6.245516689933e-01 5.018477252911e-01 3.801676373852e-01 4.447307613440e-01 5.755327448866e-01 6.066917666979e-01 5.099103183378e-01 3.629844397268e-01 3.342078218851e-01 4.275363039225e-01 4.784107452790e-01 4.331658852999e-01 3.322813108758e-01 2.831352682585e-01 3.369380446287e-01 3.992872152740e-01 4.132194772356e-01 4.084633519038e-01 3.845697491354e-01 3.925536668600e-01 4.389410006996e-01 4.811342275459e-01 4.757253474998e-01 4.107163440141e-01 3.259781046534e-01 3.146069366426e-01 3.860184236153e-01 4.411132501818e-01 4.343806577510e-01 4.047492669376e-01 4.313297762264e-01 5.026372533773e-01 5.348683534134e-01 5.023840296798e-01 4.876451876134e-01 5.860384993907e-01 7.179523064889e-01 7.522466997998e-01 6.402694286133e-01 4.711378841992e-01 5.081031860077e-01 7.247035012204e-01 8.541450246029e-01 7.896026874291e-01 5.768347508913e-01 4.717949007528e-01 6.608464561676e-01 8.360292614124e-01 8.125961386068e-01 6.009199758721e-01 4.402672466692e-01 6.254735416173e-01 8.392451282538e-01 8.451600323205e-01 6.235715719910e-01 3.820700442430e-01 5.634524583215e-01 8.390992094227e-01 9.257703092355e-01 8.288341321720e-01 5.968861824205e-01 4.407997462995e-01 6.020738908724e-01 8.177235353899e-01 8.590468706465e-01 6.994621663272e-01 5.316775645998e-01 6.482848033692e-01 8.655709398621e-01 9.323046624669e-01 8.129098332130e-01 6.616913753412e-01 7.273871714876e-01 9.206717874171e-01 1.004373486202e+00 9.104700507362e-01 7.434742919733e-01 7.261679627313e-01 8.753173060524e-01 9.797004945691e-01 9.412243432689e-01 8.200780350005e-01 7.733087608190e-01 8.543128531319e-01 9.357246861591e-01 9.318742862996e-01 8.823573083518e-01 8.855590840534e-01 9.565016676954e-01 1.012627824237e+00 1.007560516627e+00 9.863328634196e-01 1.024919621538e+00 1.119178913835e+00 1.194851893845e+00 1.210298595573e+00 1.194160347115e+00 1.204222059327e+00 1.254172762583e+00 1.301601469906e+00 1.309015288996e+00 1.282119351208e+00 1.254835947762e+00 1.250591381351e+00 1.288085798445e+00 1.358038328134e+00 1.423362129685e+00 1.452210960688e+00 1.393227185915e+00 1.285526424705e+00 1.296377697432e+00 1.440410076780e+00 1.548003838056e+00 1.506886197456e+00 1.379252458958e+00 1.364914322861e+00 1.535746202691e+00 1.701214301539e+00 1.682238597234e+00 1.481708813278e+00 1.316070823860e+00 1.424344388389e+00 1.666493035166e+00 1.760130585114e+00 1.611445384489e+00 1.366760972407e+00 1.340168555888e+00 1.575212804726e+00 1.764003807960e+00 1.717076673290e+00 1.489187881440e+00 1.346820805000e+00 1.481703922937e+00 1.687346191497e+00 1.719726996258e+00 1.561396992694e+00 1.417589800104e+00 1.508625416157e+00 1.721541315484e+00 1.808613904343e+00 1.692263237951e+00 1.507677143197e+00 1.494091473795e+00 1.672297414148e+00 1.820566849314e+00 1.797733171675e+00 1.650122835626e+00 1.557623995566e+00 1.638911034384e+00 1.820524900504e+00 1.972750702809e+00 2.044586772116e+00 1.959801185589e+00 1.716887792822e+00 1.579402944331e+00 1.764124225007e+00 2.029920080457e+00 2.086639614593e+00 1.894750841942e+00 1.679540118713e+00 1.736889710528e+00 1.979509683855e+00 2.091565607987e+00 1.951091898768e+00 1.718266934139e+00 1.713492425342e+00 1.957729572576e+00 2.132619975790e+00 2.044866918828e+00 1.778010383181e+00 1.650154671236e+00 1.841044810598e+00 2.087232921585e+00 2.127068095136e+00 1.961316382696e+00 1.820958408237e+00 1.915066877712e+00 2.116508641740e+00 2.183823465749e+00 2.062722107386e+00 1.914392470901e+00 1.938110405477e+00 2.087890754835e+00 2.157394470414e+00 2.063513988294e+00 1.922351417079e+00 1.920770301793e+00 2.056965363544e+00 2.148725043668e+00 2.086704487977e+00 1.939470814992e+00 1.882310881984e+00 1.982927080667e+00 2.135123341900e+00 2.255277819668e+00 2.318642513019e+00 2.319050790541e+00 2.269286272558e+00 2.215480874506e+00 2.156424245447e+00 2.127157473641e+00 2.061969337500e+00 1.992604401850e+00 1.966218280268e+00 1.990048695125e+00 2.020581782793e+00 2.005669814731e+00 1.939067706688e+00 1.879517074117e+00 1.896030626672e+00 1.970541487026e+00 2.003262012994e+00 1.927837456928e+00 1.798631264983e+00 1.765952201666e+00 1.888093692309e+00 2.024386155865e+00 2.019904553348e+00 1.872276777598e+00 1.750910024316e+00 1.819352831578e+00 1.979353275838e+00 2.013540669155e+00 1.851806949205e+00 1.646338138645e+00 1.644545663197e+00 1.819687785125e+00 1.904180207902e+00 1.762761168604e+00 1.520188359411e+00 1.481558861232e+00 1.692055995024e+00 1.842498569519e+00 1.739884703117e+00 1.471739713457e+00 1.373423181833e+00 1.593935407337e+00 1.813302594069e+00 1.780602130371e+00 1.531484981378e+00 1.371599347180e+00 1.578931279146e+00 1.867437580323e+00 1.988849727590e+00 1.846447877273e+00 1.501528651500e+00 1.261601223284e+00 1.483404149222e+00 1.820451557275e+00 1.898222394526e+00 1.678296162600e+00 1.419931547845e+00 1.486223097170e+00 1.772455389085e+00 1.922845840168e+00 1.810390485728e+00 1.559509032841e+00 1.442811155743e+00 1.556140780414e+00 1.680888108147e+00 1.643422276069e+00 1.466188470458e+00 1.311960471412e+00 1.314621680247e+00 1.408493546136e+00 1.458518695102e+00 1.419163953397e+00 1.327616768112e+00 1.254298872994e+00 1.262369739992e+00 1.361620603863e+00 1.483769369429e+00 1.529626858056e+00 1.447177456605e+00 1.295258554442e+00 1.243130421202e+00 1.369421033258e+00 1.509929580972e+00 1.485257670891e+00 1.272932905105e+00 1.054885648296e+00 1.098936397771e+00 1.306144097161e+00 1.383531054604e+00 1.229143360547e+00 9.796916835946e-01 9.638647920827e-01 1.189981361518e+00 1.342451221004e+00 1.275361970204e+00 1.075882795229e+00 1.005596033677e+00 1.163151272303e+00 1.311231912129e+00 1.282944981431e+00 1.114197900223e+00 9.913663798574e-01 1.034302955448e+00 1.104416690531e+00 1.060062063074e+00 9.394359305103e-01 9.088985144331e-01 1.006720106572e+00 1.068371475780e+00 9.913839052775e-01 8.486847805144e-01 8.353173565302e-01 9.713806913761e-01 1.065674945407e+00 1.024469240057e+00 9.233019973473e-01 9.168215621009e-01 1.006402151951e+00 1.048221877773e+00 9.933585850832e-01 9.544696401352e-01 1.049363204147e+00 1.181783846411e+00 1.192039062760e+00 1.058181934295e+00 9.490893253541e-01 1.058503259635e+00 1.257040714865e+00 1.321075798938e+00 1.199935142042e+00 1.046958871935e+00 1.094107613637e+00 1.280438285553e+00 1.389240395422e+00 1.372711998021e+00 1.248770671593e+00 1.133878669613e+00 1.153609031453e+00 1.266352865555e+00 1.328790940067e+00 1.191116536264e+00 8.973514562064e-01 7.896199161101e-01 1.008526385131e+00 1.187663003511e+00 1.120643894386e+00 8.493997926126e-01 6.687221705186e-01 8.436617081865e-01 1.047897165322e+00 1.028015164721e+00 7.809991470130e-01 5.443457403159e-01 6.865839009246e-01 9.375335373517e-01 1.002092350821e+00 8.422920398915e-01 5.931161013098e-01 5.494461263004e-01 7.207069457202e-01 8.235524783344e-01 7.732818691301e-01 6.416899680074e-01 5.732696937132e-01 6.060142017715e-01 6.244951314928e-01 5.656325307922e-01 4.714393766512e-01 4.285042300661e-01 4.462464410144e-01 4.594342485833e-01 4.489092794878e-01 4.423521756552e-01 4.507412427973e-01 4.574052790012e-01 4.650434505828e-01 4.909169339620e-01 5.134878872335e-01 4.868316375978e-01 4.198948412118e-01 4.332770542937e-01 5.818338451781e-01 7.218345897123e-01 7.316425813823e-01 5.838828823687e-01 3.907912872470e-01 4.528216239989e-01 6.728154996671e-01 7.779336620020e-01 6.948375199548e-01 4.949331297434e-01 4.301478252937e-01 5.943004897650e-01 7.092412433802e-01 6.556694775095e-01 4.928003499608e-01 4.550039022447e-01 6.183281059368e-01 7.451394836116e-01 7.398271047573e-01 6.761427917972e-01 7.046934014775e-01 8.154933908905e-01 8.592589203004e-01 7.740344754255e-01 6.553322724666e-01 6.840882116348e-01 8.117680467577e-01 8.388984173934e-01 6.899844551376e-01 4.761801228248e-01 5.146179848771e-01 7.266752155105e-01 8.022950261933e-01 6.554610374172e-01 4.035821637810e-01 4.778327014134e-01 7.720837177227e-01 9.131187628533e-01 8.120187605877e-01 5.899250638938e-01 5.571241457914e-01 7.224261130908e-01 8.694021061595e-01 8.467214654133e-01 6.361417970134e-01 2.982530806328e-01 3.716593004961e-01 6.614913375869e-01 7.471628431105e-01 5.858545019155e-01 3.083908733786e-01 3.695421676120e-01 6.133183638910e-01 6.845493688950e-01 5.570865041180e-01 4.046706960081e-01 5.053643125124e-01 6.654619705958e-01 6.544520174816e-01 4.496895457886e-01 2.655594009259e-01 4.679733336302e-01 6.636880742799e-01 6.513658775730e-01 4.497934413276e-01 3.324904993001e-01 5.542455566091e-01 7.296159877857e-01 6.828564858278e-01 4.401675853285e-01 3.288105182706e-01 6.043056301562e-01 8.034267082637e-01 7.596017214811e-01 5.009639854721e-01 3.344590209423e-01 5.960909268654e-01 8.100147064845e-01 7.786773682112e-01 5.183859236886e-01 2.937597644072e-01 5.234935871349e-01 7.291590302937e-01 6.859270382239e-01 3.995974810463e-01 1.833582066713e-01 5.294835585690e-01 8.103124580965e-01 8.891145777593e-01 7.548324480194e-01 4.893587545757e-01 4.836099794051e-01 7.489661914895e-01 8.805989920422e-01 7.802559208127e-01 5.800462627401e-01 6.088887990140e-01 8.167946386938e-01 8.893154888110e-01 7.399012564318e-01 5.226149949547e-01 6.019703917783e-01 8.353159569807e-01 8.963494942461e-01 7.230077042752e-01 5.108939879204e-01 6.559623811108e-01 9.270910897704e-01 1.003993879594e+00 8.384857091329e-01 6.132302843097e-01 6.789992868516e-01 8.911307705445e-01 9.285022456091e-01 7.426229411478e-01 5.729814566658e-01 7.559994794344e-01 9.984087853854e-01 1.009467331890e+00 7.632556082794e-01 5.357761250716e-01 7.610398107128e-01 1.051909716680e+00 1.078708597099e+00 8.149951396572e-01 5.499081065842e-01 7.958334269312e-01 1.139918732017e+00 1.215245663564e+00 9.856673691209e-01 7.127980258721e-01 8.637894417190e-01 1.204789693957e+00 1.373744578999e+00 1.249806133195e+00 8.197224187373e-01 5.903690024968e-01 1.035629943800e+00 1.390120065854e+00 1.345875751973e+00 9.186842746300e-01 4.612725489641e-01 7.689213614774e-01 1.151564656356e+00 1.183994097040e+00 9.054817036670e-01 7.260981596921e-01 1.030635863123e+00 1.346373260464e+00 1.369446663336e+00 1.132158456390e+00 9.487663412203e-01 1.098467252940e+00 1.292190052230e+00 1.255770651249e+00 1.039681554231e+00 9.809308470050e-01 1.210251625138e+00 1.377650395778e+00 1.270125981532e+00 9.855903740423e-01 9.393984196368e-01 1.230761602677e+00 1.415146512601e+00 1.279816331800e+00 9.574770422743e-01 9.636214932731e-01 1.358997532119e+00 1.610808659535e+00 1.491936206488e+00 1.096433032657e+00 9.061015576388e-01 1.232083466441e+00 1.519815800298e+00 1.459116405945e+00 1.124879967179e+00 9.912753419042e-01 1.307599803267e+00 1.651129767704e+00 1.739156930694e+00 1.509425569886e+00 1.105813552790e+00 1.092595202535e+00 1.468437201992e+00 1.654183186415e+00 1.467860204930e+00 1.133429123193e+00 1.188788438514e+00 1.565867255790e+00 1.750294094280e+00 1.579075272842e+00 1.256001141334e+00 1.255063149093e+00 1.572876767206e+00 1.754196364190e+00 1.637108338731e+00 1.410165616210e+00 1.436707126909e+00 1.684904330576e+00 1.807776309470e+00 1.683022641840e+00 1.496086142906e+00 1.535456468227e+00 1.725761075636e+00 1.776442851804e+00 1.623488868148e+00 1.504707522809e+00 1.660821074504e+00 1.898384319578e+00 1.927365772021e+00 1.727401006411e+00 1.584482262332e+00 1.758944782292e+00 2.016204483471e+00 2.035628249420e+00 1.791552398904e+00 1.592299377513e+00 1.758429895713e+00 2.043401893450e+00 2.119443946588e+00 1.933943500523e+00 1.725524783409e+00 1.824412641056e+00 2.145127118722e+00 2.313621292071e+00 2.131044838191e+00 1.814345068120e+00 1.802479910105e+00 2.102971975100e+00 2.277249756484e+00 2.104463928701e+00 1.750393546710e+00 1.698005518766e+00 2.049675228726e+00 2.313457747953e+00 2.184981830846e+00 1.748248296777e+00 1.510848350567e+00 1.849663660964e+00 2.246169674845e+00 2.248304221057e+00 1.814269548650e+00 1.329678164652e+00 1.483745136674e+00 1.978098253319e+00 2.166917547603e+00 1.884318897713e+00 1.371950902064e+00 1.307934689097e+00 1.782218448112e+00 2.102472824351e+00 1.978289938792e+00 1.513599083421e+00 1.215250801489e+00 1.516426514505e+00 1.891073258995e+00 1.919191342645e+00 1.591005268826e+00 1.231419764724e+00 1.297146603750e+00 1.581986242205e+00 1.649362580620e+00 1.418046166023e+00 1.140271901642e+00 1.206962390050e+00 1.469523612889e+00 1.546536591668e+00 1.381432070051e+00 1.170222715000e+00 1.192694984240e+00 1.420919970480e+00 1.573881572106e+00 1.509591485297e+00 1.284090158425e+00 1.123185254270e+00 1.206893748098e+00 1.373438654757e+00 1.402277068920e+00 1.248101505890e+00 1.042497688362e+00 1.006894950664e+00 1.147319402008e+00 1.255822437209e+00 1.228491742503e+00 1.121613062404e+00 1.074093215716e+00 1.131526092518e+00 1.189964578103e+00 1.173571236673e+00 1.129168138546e+00 1.153293449489e+00 1.229012586335e+00 1.233360807400e+00 1.104525668863e+00 9.580591887618e-01 1.042368006044e+00 1.317923962235e+00 1.499665609432e+00 1.412810252582e+00 1.065797502303e+00 7.767569364010e-01 1.076371681869e+00 1.572695365814e+00 1.825940158171e+00 1.694213461351e+00 1.234900510124e+00 8.118299032045e-01 1.068200041912e+00 1.554939820292e+00 1.760142979404e+00 1.561865745247e+00 1.062123338700e+00 7.127114145356e-01 1.057085226664e+00 1.465296064660e+00 1.545958115164e+00 1.261428317679e+00 8.287606610841e-01 8.369232700695e-01 1.255581753866e+00 1.507787515995e+00 1.407198056181e+00 1.021998705886e+00 7.460940748391e-01 1.041537730543e+00 1.421310619880e+00 1.508789885583e+00 1.235872856279e+00 7.513443972030e-01 6.210505803521e-01 1.036631414389e+00 1.322191851723e+00 1.264978690616e+00 9.030650758627e-01 5.611171178127e-01 8.118700470936e-01 1.185100139705e+00 1.282836176409e+00 1.044111731642e+00 6.313028121047e-01 6.346359841148e-01 1.061424568930e+00 1.324364199929e+00 1.254462282068e+00 8.910484600638e-01 5.330444214112e-01 7.494430926017e-01 1.101009144208e+00 1.185703699786e+00 9.394310035019e-01 4.933702721243e-01 4.691099454826e-01 8.943815385448e-01 1.117112233838e+00 9.962474732630e-01 5.625704395612e-01 1.618020317781e-01 6.973361428848e-01 1.081791017037e+00 1.128733473104e+00 8.233979765459e-01 3.367571357298e-01 5.590547307360e-01 1.061631978939e+00 1.289687978097e+00 1.143255864293e+00 6.775599271792e-01 3.324413801717e-01 8.480921374972e-01 1.292780857468e+00 1.398233591264e+00 1.137079017228e+00 6.693277805421e-01 6.022108994971e-01 1.055315911455e+00 1.364202509914e+00 1.348837746585e+00 1.060746163599e+00 7.910853842158e-01 9.352486665421e-01 1.230973659163e+00 1.320903013466e+00 1.129636452895e+00 8.114589264020e-01 7.741908254322e-01 1.056253753379e+00 1.236568614130e+00 1.140539265036e+00 8.358788335962e-01 6.998261035565e-01 1.007051642425e+00 1.321247784844e+00 1.371053527359e+00 1.128619409245e+00 7.962241884432e-01 8.430713407245e-01 1.195032418520e+00 1.401300277070e+00 1.301423049554e+00 9.549117291066e-01 7.004509474697e-01 9.384270559104e-01 1.268772006399e+00 1.361360247225e+00 1.181638842349e+00 9.296572438931e-01 9.826817304629e-01 1.284394479032e+00 1.474532229318e+00 1.411825829797e+00 1.184881139641e+00 1.087930810367e+00 1.283334877923e+00 1.501297324581e+00 1.499406199345e+00 1.256106831159e+00 9.970544783895e-01 1.088415519902e+00 1.395561513340e+00 1.548384962268e+00 1.410429328702e+00 1.083064540600e+00 9.453780928581e-01 1.222118389687e+00 1.514737092578e+00 1.539137828478e+00 1.274587853453e+00 9.690148038385e-01 1.077788539032e+00 1.455446475694e+00 1.666866732169e+00 1.554244863905e+00 1.201884596015e+00 9.834218877509e-01 1.238292022479e+00 1.589321567887e+00 1.693506613200e+00 1.496988304890e+00 1.194214268200e+00 1.178998268508e+00 1.475792323019e+00 1.699320978480e+00 1.654171075943e+00 1.405694104991e+00 1.263888950391e+00 1.471363108673e+00 1.771758772342e+00 1.864998457400e+00 1.683162624544e+00 1.403199856047e+00 1.387626329858e+00 1.691914980985e+00 1.972594980972e+00 2.013698354102e+00 1.829290717950e+00 1.625081982189e+00 1.639171107237e+00 1.824335663883e+00 1.949574315246e+00 1.916328210862e+00 1.816532045178e+00 1.820876365623e+00 1.954442485433e+00 2.066798751757e+00 2.044319935534e+00 1.928273181140e+00 1.874665187248e+00 1.964917471511e+00 2.084705186081e+00 2.088670169206e+00 1.969228691481e+00 1.871596227199e+00 1.934440085545e+00 2.081641118691e+00 2.127851953601e+00 2.006662039338e+00 1.854254028243e+00 1.904291465413e+00 2.154894803004e+00 2.352174200602e+00 2.311124716110e+00 2.062477920433e+00 1.871565838248e+00 2.011880671106e+00 2.336228730036e+00 2.510607910361e+00 2.386687541329e+00 2.073140996505e+00 1.903166831206e+00 2.089339455253e+00 2.369983914230e+00 2.421665630361e+00 2.169730879660e+00 1.832670247300e+00 1.823876061131e+00 2.171917534195e+00 2.460421709916e+00 2.421024080930e+00 2.074322696830e+00 1.746767961277e+00 1.870742447174e+00 2.288403573414e+00 2.538260872778e+00 2.405984382088e+00 1.954424286679e+00 1.540602014020e+00 1.640458972896e+00 2.054893286790e+00 2.302873805290e+00 2.209902694601e+00 1.866061055888e+00 1.575623512583e+00 1.637166300124e+00 1.905523370299e+00 2.079026241324e+00 2.064856778725e+00 1.951404301734e+00 1.880935657625e+00 1.892536279522e+00 1.904661215135e+00 1.860730131250e+00 1.807198222123e+00 1.819414745440e+00 1.874637267008e+00 1.868635957211e+00 1.748701484572e+00 1.593698576059e+00 1.564004901379e+00 1.688628049053e+00 1.804422150882e+00 1.771617972681e+00 1.606742474319e+00 1.486712547521e+00 1.573057126625e+00 1.758401837620e+00 1.823786324208e+00 1.677180734913e+00 1.413440486259e+00 1.289590388387e+00 1.434767540398e+00 1.619593218955e+00 1.618240911534e+00 1.402591813656e+00 1.160121841644e+00 1.196699619668e+00 1.466490110524e+00 1.662566071859e+00 1.640689819910e+00 1.460526567734e+00 1.346380480705e+00 1.469136068027e+00 1.685334026743e+00 1.778126425488e+00 1.681567357930e+00 1.495066247674e+00 1.414420099589e+00 1.515216180783e+00 1.651500563046e+00 1.681716630176e+00 1.600689040655e+00 1.514624410237e+00 1.526368466836e+00 1.612513766122e+00 1.677299409033e+00 1.679542100184e+00 1.654290528001e+00 1.647076819584e+00 1.649284491010e+00 1.622283749260e+00 1.570375774485e+00 1.553107209195e+00 1.599630346914e+00 1.638695414939e+00 1.569108317782e+00 1.374843414657e+00 1.195195915165e+00 1.245898153687e+00 1.474712087673e+00 1.621607497398e+00 1.530971505343e+00 1.229708527895e+00 9.906623443620e-01 1.173153779032e+00 1.540971562310e+00 1.721601042387e+00 1.573843269548e+00 1.150055780050e+00 7.763882492971e-01 9.909352981399e-01 1.413000662161e+00 1.594422750234e+00 1.422303140601e+00 9.744788862739e-01 6.121401626170e-01 8.908325330762e-01 1.295723806776e+00 1.447394646106e+00 1.296898184421e+00 9.810597591665e-01 8.430743595366e-01 1.062927174961e+00 1.309356295808e+00 1.365565528640e+00 1.231109443701e+00 1.055931704760e+00 1.031366075286e+00 1.138799338925e+00 1.201136342228e+00 1.139521681743e+00 1.020111800405e+00 9.809823906923e-01 1.050393514026e+00 1.106367590036e+00 1.059403202180e+00 9.378173980147e-01 8.602307764380e-01 8.934829233305e-01 9.464262945535e-01 9.204354835157e-01 8.343346144256e-01 8.138702796506e-01 9.184750767216e-01 1.027023313244e+00 1.015685318373e+00 8.747105820625e-01 7.410325232009e-01 8.069503943090e-01 9.905942920208e-01 1.079355914799e+00 9.809641488928e-01 7.457179268451e-01 6.048243450593e-01 7.640534294879e-01 9.808367920575e-01 1.046484072049e+00 9.353503626429e-01 7.732527889256e-01 7.808078705935e-01 9.515486990079e-01 1.072834384980e+00 1.042482063142e+00 9.129481108956e-01 8.591983038057e-01 9.738183861045e-01 1.106091394282e+00 1.101738797224e+00 9.380012945400e-01 7.460454990006e-01 7.612648351036e-01 9.499367676713e-01 1.072597034366e+00 1.023642792279e+00 8.526760582708e-01 7.549740157087e-01 8.782295406826e-01 1.061861975360e+00 1.131287441048e+00 1.072222084126e+00
 9.437360151390e-01 9.208104023033e-01 8.985789708478e-01 9.094803260734e-01 9.526075067739e-01 9.943001109758e-01 1.000522704637e+00 9.664414535794e-01 9.624235740427e-01 1.003422502623e+00 1.014736557177e+00 9.451756926376e-01 8.488795286635e-01 8.491529950825e-01 9.511445017933e-01 1.020696378103e+00 9.741746775603e-01 8.568700158088e-01 8.200999880023e-01 9.287700907240e-01 1.050175958522e+00 1.068556884059e+00 9.875964280534e-01 9.065083114310e-01 9.134152325201e-01 9.671470740198e-01 9.805852772560e-01 9.439146333942e-01 9.191724299184e-01 9.452079101677e-01 9.794431188265e-01 9.743408417498e-01 9.527633931346e-01 9.786390685432e-01 1.053427877639e+00 1.102868122860e+00 1.074544187921e+00 9.972703108223e-01 9.586053044609e-01 9.977655878877e-01 1.048924478440e+00 1.042739711457e+00 9.870550930339e-01 9.491638525270e-01 9.670148854630e-01 9.979908432514e-01 9.948336113985e-01 9.972790300270e-01 1.060436072767e+00 1.103950092557e+00 1.053916886143e+00 9.798921723952e-01 1.006395165412e+00 1.125989129480e+00 1.214583759942e+00 1.202637537892e+00 1.129581331569e+00 1.096796012310e+00 1.144396936284e+00 1.203902176044e+00 1.211553219809e+00 1.183619177421e+00 1.180481175242e+00 1.215886883701e+00 1.238349024100e+00 1.211443722416e+00 1.166109285658e+00 1.161782888593e+00 1.196622084250e+00 1.204488225102e+00 1.146616775678e+00 1.066305806854e+00 1.049334498606e+00 1.105434734237e+00 1.150540200651e+00 1.126070745469e+00 1.064461765936e+00 1.052464433044e+00 1.115722679105e+00 1.183749059375e+00 1.197254362486e+00 1.174811716831e+00 1.179119181763e+00 1.227136068466e+00 1.266152999503e+00 1.252802476785e+00 1.211403254002e+00 1.206328365084e+00 1.252479029348e+00 1.292794797324e+00 1.323953561061e+00 1.371196591211e+00 1.390921438985e+00 1.372204488806e+00 1.347506864749e+00 1.358394473507e+00 1.367473495275e+00 1.320129075800e+00 1.267072850178e+00 1.286469456972e+00 1.358272380589e+00 1.385249695736e+00 1.315545178693e+00 1.202214293340e+00 1.163781485966e+00 1.234611951230e+00 1.310607764069e+00 1.297644505457e+00 1.204999230236e+00 1.126285291154e+00 1.130073784795e+00 1.165227995138e+00 1.146605434361e+00 1.070931880027e+00 1.020925354491e+00 1.055329010057e+00 1.111893098931e+00 1.097793816827e+00 1.002777994463e+00 9.154946498722e-01 9.290549475894e-01 9.973049802593e-01 1.004280328604e+00 9.089797860389e-01 7.817962184623e-01 7.509221339002e-01 8.234899141246e-01 8.723669019471e-01 8.229440833736e-01 7.108670760979e-01 6.514523682391e-01 7.014715116782e-01 7.698462985800e-01 7.743469727045e-01 7.280687296122e-01 7.106908333781e-01 7.667987502435e-01 8.405971146155e-01 8.908178269534e-01 9.036809267122e-01 8.735651983105e-01 8.239532200324e-01 7.736562819037e-01 7.298564063827e-01 7.151215983348e-01 7.331918323227e-01 7.439102289457e-01 7.186704359548e-01 6.737767973946e-01 6.525013706334e-01 6.690707877514e-01 6.887672184888e-01 6.787200179546e-01 6.463610471048e-01 6.266627859814e-01 6.337959651726e-01 6.397044158228e-01 6.152249784425e-01 5.690372714964e-01 5.412526598549e-01 5.522377524731e-01 5.733514909387e-01 5.771390198598e-01 5.821111611095e-01 6.289798180826e-01 7.111852529208e-01 7.714402383033e-01 7.609889278109e-01 6.736458610052e-01 5.507454403928e-01 4.623590057864e-01 4.408753071841e-01 4.403046748114e-01 4.240556221419e-01 4.182942967765e-01 4.569408529774e-01 5.073559598923e-01 5.100777179874e-01 4.438561407124e-01 3.535486136621e-01 3.461027505424e-01 4.341545585351e-01 5.103879834477e-01 5.356667543612e-01 5.418329114410e-01 5.208905048635e-01 5.099985183083e-01 4.630329775051e-01 3.970340055784e-01 3.448492593037e-01 2.751292280755e-01 2.203579674953e-01 1.906830797906e-01 1.533313566997e-01 1.219354208605e-01 1.848950980240e-01 2.868431516026e-01 3.452091597153e-01 3.295938646096e-01 2.680487107540e-01 2.663593525090e-01 3.631180401209e-01 4.514934100666e-01 4.623865549324e-01 3.880511686660e-01 2.711275529917e-01 1.947336686368e-01 1.934549954248e-01 1.807049023350e-01 1.214784067076e-01 1.027745892766e-01 1.726770378573e-01 2.073736460199e-01 1.713330616202e-01 1.433181174242e-01 2.487653447375e-01 3.693730762047e-01 4.099791952056e-01 3.439178530095e-01 2.200450162712e-01 2.211620640493e-01 3.430085320965e-01 3.953718991125e-01 3.211648103668e-01 1.637615767194e-01 2.078512208753e-01 3.940655709992e-01 4.854941830434e-01 4.366025466033e-01 3.223544486851e-01 3.160869758218e-01 4.098267794016e-01 5.076507162162e-01 4.857151190076e-01 3.590050082139e-01 3.037227475505e-01 4.513854766160e-01 5.983709722843e-01 6.317164445210e-01 5.626680529086e-01 4.979264364452e-01 5.357254856502e-01 6.014219479726e-01 5.865067032303e-01 4.875883409841e-01 4.271927277572e-01 5.151999162502e-01 6.332254776383e-01 6.679378551657e-01 6.275677222264e-01 6.125641779483e-01 6.835007041086e-01 7.578273230779e-01 7.459844207811e-01 6.551463263620e-01 5.957418368592e-01 6.552066337735e-01 7.437982211181e-01 7.547029867881e-01 6.912729818933e-01 6.543987520933e-01 7.086609653692e-01 7.660510237779e-01 7.243727137081e-01 5.787728933906e-01 4.435092990252e-01 4.631563098255e-01 5.391627608753e-01 5.292759404022e-01 4.496202948723e-01 4.509432677323e-01 5.711465285416e-01 6.554480059502e-01 6.410436213220e-01 5.938826296609e-01 6.355249732636e-01 7.888121438982e-01 9.377144314684e-01 9.688707551005e-01 8.105467167722e-01 5.667444840627e-01 5.773005696174e-01 8.258796453683e-01 9.700280563613e-01 8.900771133788e-01 6.571867596622e-01 5.655079885316e-01 7.666762413439e-01 9.378787760588e-01 9.143009922557e-01 7.606031861416e-01 7.350631279088e-01 9.273990045333e-01 1.078396164088e+00 1.023479697815e+00 8.032319688675e-01 6.991549831713e-01 9.088580222263e-01 1.127357510443e+00 1.127403342887e+00 8.990509545959e-01 6.578728781136e-01 7.610167040903e-01 1.019572770935e+00 1.118323856953e+00 1.001921672549e+00 8.169511697363e-01 8.219151678111e-01 9.926443335495e-01 1.090720074586e+00 1.040769234081e+00 9.518002000647e-01 9.858949872940e-01 1.107822589576e+00 1.155890472114e+00 1.074013370539e+00 9.600856098706e-01 9.662182472672e-01 1.066445544968e+00 1.103094665578e+00 1.010208666193e+00 8.659388051483e-01 8.217107883388e-01 8.899789314455e-01 9.370354963014e-01 9.137202849713e-01 9.033911779901e-01 9.879824887201e-01 1.104410265594e+00 1.148135508219e+00 1.106098637085e+00 1.062366784661e+00 1.092010578155e+00 1.150211397458e+00 1.152198682512e+00 1.098389431795e+00 1.077711460809e+00 1.143586530632e+00 1.228104716918e+00 1.255331109480e+00 1.244015657908e+00 1.271694186587e+00 1.345929098545e+00 1.376470567936e+00 1.299712014755e+00 1.176425328657e+00 1.165219679363e+00 1.301982231943e+00 1.426963781600e+00 1.415795890150e+00 1.295944542357e+00 1.220280094913e+00 1.284103944049e+00 1.374212831631e+00 1.352428960459e+00 1.225601346757e+00 1.142037814951e+00 1.203452557619e+00 1.290449534012e+00 1.275850054530e+00 1.241910575428e+00 1.248910902439e+00 1.317750903432e+00 1.415337612553e+00 1.486069675690e+00 1.500775224011e+00 1.475753483484e+00 1.430137194019e+00 1.398120317014e+00 1.399391492513e+00 1.436478188211e+00 1.472978633103e+00 1.467309902673e+00 1.414802063941e+00 1.355209330267e+00 1.337436674245e+00 1.363347395443e+00 1.385091228136e+00 1.364984374524e+00 1.321010833112e+00 1.310685888242e+00 1.357216951567e+00 1.410752998538e+00 1.412409673145e+00 1.368985115002e+00 1.354933929562e+00 1.420030436246e+00 1.505510412975e+00 1.512419913730e+00 1.413265045460e+00 1.294526778243e+00 1.290841280428e+00 1.401127284416e+00 1.482515828351e+00 1.440221451287e+00 1.317899408587e+00 1.269274187599e+00 1.375547249072e+00 1.518460290097e+00 1.560637879440e+00 1.487914647869e+00 1.405176698839e+00 1.420985411292e+00 1.500564904936e+00 1.525909295957e+00 1.452697015659e+00 1.354229427523e+00 1.341642172112e+00 1.415374972105e+00 1.472700976442e+00 1.439790958567e+00 1.368573744946e+00 1.372375267810e+00 1.466443492692e+00 1.546721912196e+00 1.537662518462e+00 1.470591677776e+00 1.444142624856e+00 1.500914915188e+00 1.572546293056e+00 1.582621828921e+00 1.534563024965e+00 1.498301262323e+00 1.523347547357e+00 1.577292360692e+00 1.598045977776e+00 1.568070069277e+00 1.521330652028e+00 1.497925899632e+00 1.504501476338e+00 1.525467952549e+00 1.552450982565e+00 1.580696436328e+00 1.590488013914e+00 1.559916075699e+00 1.500950280444e+00 1.468189531182e+00 1.502454544215e+00 1.566355275499e+00 1.582408759160e+00 1.522313534719e+00 1.447345521437e+00 1.456649054729e+00 1.556824670194e+00 1.644728132007e+00 1.636723553694e+00 1.553705932564e+00 1.508771243711e+00 1.583239979586e+00 1.711456163934e+00 1.795650937693e+00 1.866287631400e+00 1.904077538774e+00 1.886274481806e+00 1.834754329115e+00 1.805489626227e+00 1.831229519391e+00 1.880053519405e+00 1.889768068648e+00 1.800706563843e+00 1.619360269159e+00 1.548625808995e+00 1.644825338640e+00 1.739095056168e+00 1.710189856797e+00 1.621247963909e+00 1.625831832332e+00 1.733338022009e+00 1.788025029550e+00 1.700132176103e+00 1.569360014095e+00 1.594696201041e+00 1.771825986449e+00 1.882684698128e+00 1.792931523269e+00 1.580634685067e+00 1.494221632087e+00 1.639382052469e+00 1.792825032433e+00 1.749621300495e+00 1.520680085384e+00 1.325855831729e+00 1.376585423043e+00 1.535957560945e+00 1.572039769865e+00 1.456765245075e+00 1.355987620340e+00 1.420926876175e+00 1.552595303706e+00 1.582923378044e+00 1.500984323270e+00 1.447664061230e+00 1.522821238569e+00 1.626317713888e+00 1.623481242288e+00 1.522365117172e+00 1.462628427569e+00 1.524623726864e+00 1.595125617197e+00 1.545653277327e+00 1.408207295617e+00 1.364196059103e+00 1.494222097448e+00 1.626893384174e+00 1.597615919781e+00 1.426382441870e+00 1.314390985822e+00 1.411867739766e+00 1.564872143797e+00 1.572888479271e+00 1.424836039403e+00 1.304854984686e+00 1.384104397525e+00 1.538760304065e+00 1.558697182444e+00 1.403863313664e+00 1.234158082581e+00 1.258595580885e+00 1.412751160901e+00 1.482052691485e+00 1.404480448121e+00 1.305648157933e+00 1.347232134976e+00 1.479439870066e+00 1.528631268466e+00 1.432757043559e+00 1.295057915448e+00 1.280837767858e+00 1.385362974842e+00 1.451647887069e+00 1.401433244097e+00 1.300912755094e+00 1.273571960892e+00 1.331141470481e+00 1.369378095757e+00 1.332803636534e+00 1.275955225093e+00 1.281878527307e+00 1.342544114825e+00 1.386348928436e+00 1.421353269929e+00 1.419905958135e+00 1.371384377033e+00 1.297482779992e+00 1.240060236821e+00 1.227068387894e+00 1.213142224349e+00 1.150613116251e+00 1.102771613540e+00 1.094194011702e+00 1.078884013603e+00 1.024068365320e+00 9.779423060116e-01 1.013723077892e+00 1.099849196128e+00 1.129727220819e+00 1.052656042124e+00 9.317842235283e-01 9.043890055810e-01 9.936097037909e-01 1.061609990310e+00 1.009225590038e+00 8.682071287443e-01 7.907425805887e-01 8.718456908425e-01 9.800305854127e-01 9.755443205685e-01 8.501279444975e-01 7.286926107551e-01 7.576103475016e-01 8.649826294403e-01 8.925580702960e-01 8.040900767589e-01 7.090267435188e-01 7.611885230251e-01 9.032130790437e-01 9.697339684474e-01 8.978203971129e-01 7.586789425303e-01 7.237495129397e-01 8.378113052505e-01 9.373662689194e-01 9.093185509436e-01 7.739690503444e-01 6.749729396875e-01 7.372901844542e-01 8.550525968292e-01 9.093062448809e-01 8.669001363778e-01 7.781587480327e-01 7.081320490762e-01 6.729161549860e-01 6.813473099362e-01 6.631539777009e-01 6.060047551091e-01 5.657835356605e-01 5.709293543146e-01 5.795989597403e-01 5.495111678372e-01 4.949311717417e-01 4.682411770176e-01 4.799780317488e-01 4.757706562809e-01 4.188312779546e-01 3.426873371175e-01 3.342917259795e-01 3.891815226755e-01 4.066010129224e-01 3.335081366707e-01 1.915477124853e-01 1.501269852949e-01 2.854851683744e-01 3.786914842817e-01 3.786979334590e-01 3.094511519590e-01 2.506614649879e-01 2.677455075183e-01 3.023923195981e-01 2.983757525957e-01 2.705270753232e-01 2.594566652418e-01 2.550627630752e-01 2.121099915475e-01 1.443344658772e-01 1.942477887789e-01 3.218849852242e-01 3.948016979214e-01 3.629078011052e-01 2.464752468768e-01 2.132711707417e-01 3.667744696371e-01 4.992034264555e-01 5.216409824257e-01 4.399689546516e-01 3.359132723442e-01 2.932332404435e-01 3.237010827573e-01 3.369972176293e-01 3.204075483412e-01 3.497782902537e-01 4.446007792271e-01 5.186004479846e-01 5.119332940398e-01 4.501484758293e-01 4.496766470695e-01 5.557165092357e-01 6.468399143023e-01 6.245093684528e-01 4.864007504603e-01 3.687506279109e-01 4.715988609697e-01 6.430541170582e-01 7.081527767543e-01 6.345324090672e-01 5.000207623041e-01 4.625735532557e-01 5.386248316151e-01 5.738754781590e-01 5.058748756652e-01 4.125405845455e-01 4.463018267939e-01 5.566697047897e-01 5.913490925857e-01 5.098792223913e-01 4.034547405983e-01 4.415100530052e-01 5.633410440636e-01 6.051375751672e-01 5.278041580916e-01 4.229223208848e-01 4.503357298078e-01 5.512700817269e-01 5.615131898293e-01 4.314358387638e-01 2.495935171387e-01 3.148264854385e-01 4.999263656309e-01 5.925634324287e-01 5.520431170135e-01 4.015335939033e-01 2.780555137182e-01 3.832488864667e-01 5.089982674095e-01 5.030641147770e-01 3.958390995244e-01 3.776471367453e-01 5.214850846846e-01 6.261455327893e-01 5.946043059800e-01 4.949250082295e-01 5.389629638784e-01 7.248868424251e-01 8.398522436755e-01 7.824657710295e-01 6.030822206132e-01 5.355889117854e-01 7.052938222099e-01 8.616827182547e-01 8.567779198595e-01 7.315974544326e-01 6.865954660880e-01 8.244192156107e-01 9.551881583741e-01 9.380129107715e-01 8.191059922559e-01 8.097051848884e-01 9.852481059092e-01 1.132466159080e+00 1.090176310728e+00 8.723887566412e-01 7.092183287948e-01 8.558650162140e-01 1.082667492209e+00 1.133236271368e+00 9.695199723804e-01 7.597696244338e-01 8.076426983765e-01 1.040625248545e+00 1.173055978192e+00 1.117839633003e+00 9.782631664919e-01 9.823823736688e-01 1.165564551344e+00 1.348691063496e+00 1.412365341529e+00 1.323042331442e+00 1.121015292371e+00 1.060321236370e+00 1.194984332874e+00 1.306034867451e+00 1.263712146476e+00 1.127271517215e+00 1.071164059708e+00 1.161990021615e+00 1.262152287555e+00 1.256457065948e+00 1.164449927776e+00 1.101186739798e+00 1.142629469815e+00 1.224602794504e+00 1.249136124080e+00 1.191939885002e+00 1.106438617869e+00 1.074412354046e+00 1.122573876746e+00 1.193930620565e+00 1.215227835020e+00 1.157984144640e+00 1.066499973110e+00 1.046000077594e+00 1.145248688118e+00 1.265966316532e+00 1.281275819781e+00 1.154908168029e+00 9.907966716655e-01 9.918466005371e-01 1.165524180668e+00 1.296292214697e+00 1.253376679296e+00 1.084242229850e+00 1.006664120718e+00 1.157052086127e+00 1.343737230553e+00 1.372110415051e+00 1.232007241651e+00 1.097116604557e+00 1.177682257783e+00 1.403683397846e+00 1.552367565363e+00 1.501907015741e+00 1.297869051254e+00 1.132143719516e+00 1.220529743458e+00 1.423870738150e+00 1.484862862756e+00 1.331770964834e+00 1.128696269152e+00 1.169190002191e+00 1.407908453363e+00 1.544256076094e+00 1.448347341043e+00 1.226861296656e+00 1.169792755093e+00 1.369497868651e+00 1.557162233639e+00 1.547187186596e+00 1.377893567464e+00 1.266285497905e+00 1.368495385899e+00 1.534666804972e+00 1.574656758213e+00 1.471495170871e+00 1.360682225224e+00 1.372922090267e+00 1.454071477663e+00 1.476694962658e+00 1.426603897988e+00 1.403028542951e+00 1.467179421031e+00 1.540479570289e+00 1.526308146230e+00 1.439785968756e+00 1.399241552997e+00 1.470909285305e+00 1.562091686167e+00 1.559128957035e+00 1.461761253351e+00 1.379239350701e+00 1.398579013964e+00 1.461871118730e+00 1.469975320987e+00 1.423806498108e+00 1.412371280197e+00 1.510155830134e+00 1.647131040324e+00 1.697842784685e+00 1.512768403230e+00 1.238273515201e+00 1.274723809577e+00 1.581768336459e+00 1.754519387409e+00 1.620252148735e+00 1.307016975596e+00 1.213666508554e+00 1.486877478995e+00 1.741784348610e+00 1.737691526208e+00 1.522004815654e+00 1.356286538667e+00 1.435201572372e+00 1.578785926195e+00 1.567306773868e+00 1.410735419008e+00 1.308958827777e+00 1.386719338263e+00 1.487991759207e+00 1.452130033125e+00 1.324319570928e+00 1.302534577680e+00 1.439163342043e+00 1.539626918076e+00 1.466670256167e+00 1.301649509611e+00 1.293099358526e+00 1.494084821097e+00 1.656078530102e+00 1.605716470336e+00 1.389843429906e+00 1.254538482225e+00 1.370489409758e+00 1.542225826613e+00 1.552487231106e+00 1.400611736499e+00 1.276129078750e+00 1.337779178231e+00 1.461171477039e+00 1.467632438894e+00 1.375403371964e+00 1.297159387539e+00 1.374981261605e+00 1.524953164012e+00 1.576284917021e+00 1.489821534266e+00 1.382997221975e+00 1.399661982816e+00 1.506223744586e+00 1.556284289811e+00 1.488337817794e+00 1.366492839486e+00 1.300288873843e+00 1.315078371878e+00 1.344900445707e+00 1.346960102600e+00 1.329393700278e+00 1.295644880053e+00 1.230476531428e+00 1.161846211685e+00 1.181736255271e+00 1.310367421359e+00 1.419730606925e+00 1.381855788640e+00 1.200278658901e+00 1.059975859037e+00 1.160307460145e+00 1.359714668075e+00 1.416580862458e+00 1.272727170066e+00 1.085529801718e+00 1.103622688086e+00 1.266204712229e+00 1.310727981997e+00 1.153133790018e+00 9.704296339886e-01 1.052047528851e+00 1.271333780023e+00 1.311776600582e+00 1.076829906735e+00 7.785859552196e-01 9.189723755753e-01 1.349982526181e+00 1.619915474839e+00 1.564614228698e+00 1.197902764084e+00 7.495098751488e-01 8.179190232741e-01 1.257357292907e+00 1.439113928009e+00 1.230163254466e+00 8.045098199148e-01 7.511933114584e-01 1.134956328239e+00 1.346587533860e+00 1.211626277362e+00 8.707846437367e-01 7.920902014354e-01 1.093786235855e+00 1.291731667530e+00 1.202461175894e+00 9.496153855117e-01 8.999032647505e-01 1.132103636609e+00 1.292438679722e+00 1.226563169444e+00 1.058574725750e+00 1.070003081271e+00 1.262164477072e+00 1.361595847792e+00 1.246257752578e+00 1.039371258053e+00 1.027233606433e+00 1.219392045228e+00 1.333310712654e+00 1.239235873769e+00 1.035687920883e+00 9.707336097590e-01 1.098559269818e+00 1.197246337649e+00 1.162357506795e+00 1.094195735687e+00 1.135162445449e+00 1.223431967615e+00 1.194679284109e+00 1.022875054299e+00 9.032298191392e-01 1.038023483871e+00 1.238495572779e+00 1.272177176799e+00 1.143003357035e+00 9.713531463835e-01 9.236444398180e-01 1.024815461850e+00 1.090684472611e+00 1.003843527166e+00 7.993463324026e-01 7.602297973591e-01 9.511629609576e-01 1.071284252456e+00 9.606264115145e-01 6.906557866704e-01 6.159494066937e-01 8.725327732649e-01 1.062315903206e+00 1.002680620636e+00 7.435232834537e-01 5.820399301966e-01 7.642750998475e-01 9.475518279219e-01 9.129731565627e-01 7.006041643187e-01 5.932412217322e-01 7.771403609814e-01 9.415402435706e-01 8.933140652221e-01 6.708300766119e-01 5.554270957102e-01 7.433960958104e-01 9.137898681087e-01 8.743596015617e-01 6.637368432153e-01 5.573738173339e-01 7.465896623057e-01 9.237712831391e-01 8.990871823476e-01 6.996350745056e-01 5.627852497167e-01 7.034749356642e-01 8.684741388314e-01 8.538468397082e-01 6.626731251008e-01 4.864473393645e-01 5.715339226241e-01 7.239035042345e-01 7.389667794350e-01 6.431857529250e-01 6.042363219692e-01 6.846121088943e-01 7.488634296139e-01 6.899732192169e-01 5.500811327688e-01 5.433991534599e-01 7.005421426216e-01 7.896996491783e-01 6.925737125327e-01 4.555492605915e-01 3.805731190266e-01 6.093879319765e-01 7.680100186354e-01 7.115838378099e-01 4.603999442817e-01 2.503099253038e-01 4.687488542313e-01 6.760537894729e-01 6.878992238800e-01 5.289936247732e-01 3.988691033301e-01 5.227611170337e-01 6.783460284582e-01 6.853235029761e-01 5.491744566035e-01 4.372104771591e-01 5.315325662111e-01 6.643508773038e-01 6.677454723012e-01 5.332029238646e-01 4.026341657774e-01 4.761658511146e-01 6.185309294812e-01 6.518060207878e-01 5.451419599287e-01 3.763006757689e-01 3.247221265025e-01 4.152592938728e-01 4.645224446299e-01 4.116582085502e-01 3.013289202489e-01 2.541382949406e-01 3.146577481413e-01 3.732861329873e-01 3.885591586494e-01 3.814290367810e-01 3.876702096488e-01 4.219850271116e-01 4.621994391826e-01 4.815854529565e-01 4.689483395713e-01 4.322604600088e-01 3.998930600763e-01 4.030465838642e-01 4.337598202614e-01 4.538289401814e-01 4.483576876743e-01 4.462005047727e-01 4.785751899076e-01 5.180226249908e-01 5.144824558059e-01 4.751122479359e-01 4.949645436756e-01 6.211124832549e-01 7.448099858693e-01 7.540360440685e-01 6.206390758098e-01 4.578733882185e-01 5.316090688916e-01 7.542767095197e-01 8.689493947168e-01 7.836875212581e-01 5.530536201299e-01 4.521259915291e-01 6.592483246333e-01 8.381964846660e-01 8.142556592008e-01 6.065231205441e-01 4.532877976996e-01 6.257723594489e-01 8.226909583364e-01 8.199354088605e-01 6.143689967565e-01 4.478335599430e-01 6.488245301978e-01 8.918554532294e-01 9.651746611001e-01 8.608212169099e-01 6.433277426911e-01 5.353893464981e-01 7.082633021755e-01 9.090185997385e-01 9.171762747337e-01 7.347241855627e-01 5.795273830723e-01 7.216392520919e-01 9.390065365614e-01 9.895592977916e-01 8.468254620358e-01 6.789155969781e-01 7.453423716231e-01 9.383777375299e-01 1.010094533924e+00 9.000552450021e-01 7.360753247957e-01 7.570273740507e-01 9.317064631787e-01 1.030812289937e+00 9.705854998025e-01 8.361581310996e-01 8.106659764506e-01 9.241340450791e-01 1.014322564517e+00 9.952485620864e-01 9.253869820112e-01 9.283775069157e-01 1.016660401529e+00 1.082363021135e+00 1.069196729230e+00 1.034513446091e+00 1.074984114481e+00 1.183290719041e+00 1.262704895342e+00 1.262097777401e+00 1.225161292575e+00 1.237255467910e+00 1.312795412250e+00 1.376643002811e+00 1.366362489531e+00 1.296170792576e+00 1.241343444572e+00 1.260294136259e+00 1.351417218164e+00 1.443074508116e+00 1.492852501827e+00 1.470209010116e+00 1.351508344898e+00 1.245522271430e+00 1.317481144371e+00 1.489876664978e+00 1.566306962584e+00 1.477138245423e+00 1.341486777915e+00 1.376275820886e+00 1.580712649565e+00 1.726990126645e+00 1.667640561447e+00 1.452590640196e+00 1.328204895439e+00 1.476670984524e+00 1.699346192825e+00 1.745083995216e+00 1.567085118735e+00 1.348526606488e+00 1.374260293258e+00 1.599242206624e+00 1.728917954890e+00 1.627270493686e+00 1.396758848342e+00 1.316963326138e+00 1.487798210326e+00 1.654096815461e+00 1.621151595983e+00 1.432985455757e+00 1.340777535164e+00 1.503460994241e+00 1.712418517568e+00 1.738009583796e+00 1.560454211348e+00 1.380297208990e+00 1.446803177363e+00 1.673462039061e+00 1.796652541966e+00 1.714028139986e+00 1.530785127339e+00 1.475824465197e+00 1.626400053000e+00 1.830054577365e+00 1.976064992465e+00 2.009972221863e+00 1.875395233223e+00 1.627367295856e+00 1.588685502272e+00 1.852462123591e+00 2.099104406647e+00 2.086420975136e+00 1.837094264967e+00 1.635440976070e+00 1.763648211088e+00 2.037085922789e+00 2.126492544081e+00 1.945414453797e+00 1.693950516937e+00 1.709064814329e+00 1.966363136094e+00 2.122979717002e+00 2.004521077610e+00 1.728420215189e+00 1.639488377118e+00 1.872088221536e+00 2.117416435375e+00 2.131134467575e+00 1.948913227743e+00 1.833760434965e+00 1.975518946778e+00 2.196516479967e+00 2.252042113833e+00 2.113711176257e+00 1.972551691152e+00 2.026208280437e+00 2.189025928314e+00 2.236710260481e+00 2.100746545446e+00 1.933580516308e+00 1.952551485385e+00 2.127012771999e+00 2.228785890932e+00 2.138599436244e+00 1.949016022582e+00 1.882695127655e+00 2.022437680299e+00 2.219404534112e+00 2.349738083521e+00 2.392661394539e+00 2.352876130225e+00 2.274090047895e+00 2.219191938050e+00 2.153039206964e+00 2.116121673808e+00 2.030522115771e+00 1.952531497113e+00 1.940430509926e+00 1.981712087358e+00 2.005118266492e+00 1.956638282983e+00 1.854612998881e+00 1.785474557360e+00 1.816655102111e+00 1.899436113950e+00 1.919808237432e+00 1.826398380638e+00 1.696276730274e+00 1.683405594524e+00 1.819299797170e+00 1.951137466467e+00 1.943256139737e+00 1.813620904860e+00 1.724673763353e+00 1.799555941678e+00 1.930207138128e+00 1.935285803985e+00 1.779002885019e+00 1.618085896993e+00 1.645752145988e+00 1.791306280572e+00 1.825731936795e+00 1.665852796721e+00 1.468266473671e+00 1.498392432673e+00 1.710417507780e+00 1.812254396184e+00 1.666418772758e+00 1.403276831820e+00 1.360690415504e+00 1.601744694562e+00 1.786880032971e+00 1.705236828410e+00 1.423627988522e+00 1.277395040055e+00 1.524154285564e+00 1.794689081314e+00 1.884350616851e+00 1.686300633089e+00 1.309936697182e+00 1.123396600927e+00 1.413950560824e+00 1.729693050122e+00 1.749402155938e+00 1.496858988791e+00 1.290663375783e+00 1.451764686049e+00 1.745463735061e+00 1.837780041029e+00 1.664868295899e+00 1.413821291946e+00 1.382840127337e+00 1.564241203868e+00 1.677673958804e+00 1.586356741870e+00 1.369312622944e+00 1.242123016695e+00 1.313735388393e+00 1.432910385288e+00 1.449039268027e+00 1.353675997037e+00 1.237607658150e+00 1.200926528403e+00 1.263936353687e+00 1.370107406912e+00 1.449257376628e+00 1.449030711126e+00 1.361656146330e+00 1.259729239398e+00 1.266254960838e+00 1.389131187769e+00 1.481011833446e+00 1.417224369779e+00 1.212636421530e+00 1.053618499383e+00 1.129356168461e+00 1.298050491046e+00 1.324991981866e+00 1.155292451583e+00 9.520461333609e-01 9.992170499448e-01 1.192366806708e+00 1.271178286349e+00 1.143246538889e+00 9.396567737104e-01 9.372074834913e-01 1.133785718616e+00 1.256316566412e+00 1.180257472254e+00 9.826677452799e-01 8.869528180378e-01 9.849652484674e-01 1.080680928000e+00 1.041380663475e+00 9.263647120081e-01 9.027150929954e-01 9.944964724671e-01 1.045212290210e+00 9.742174529933e-01 8.698560218313e-01 8.978006564919e-01 1.033002601957e+00 1.109409745165e+00 1.067324542242e+00 9.937815169000e-01 1.011364219631e+00 1.089891415584e+00 1.109514662604e+00 1.053866208057e+00 1.039727780772e+00 1.143017436333e+00 1.249372009047e+00 1.222743830564e+00 1.069016650221e+00 9.707515679425e-01 1.086100725101e+00 1.257662263406e+00 1.282532817434e+00 1.138295852633e+00 1.000428553242e+00 1.074285682363e+00 1.246275362912e+00 1.323014875097e+00 1.273766032873e+00 1.142365349375e+00 1.064144606595e+00 1.138224101431e+00 1.271398828270e+00 1.291725359500e+00 1.085797128746e+00 7.998171492268e-01 8.328616962907e-01 1.115937777979e+00 1.255407597810e+00 1.120362757935e+00 8.207755845017e-01 7.236461480802e-01 9.558061057487e-01 1.121984774787e+00 1.029780936822e+00 7.376517994596e-01 5.903154634708e-01 8.349918721713e-01 1.062464539586e+00 1.047032498264e+00 8.002771926665e-01 5.470666078196e-01 6.530603663098e-01 8.949881452677e-01 9.803218105516e-01 8.762071327274e-01 7.037771536495e-01 6.517304527364e-01 7.205415226101e-01 7.427542775873e-01 6.574349374718e-01 5.359898076434e-01 5.021275622614e-01 5.512853815337e-01 5.793570278474e-01 5.589564530249e-01 5.341414011763e-01 5.382660934540e-01 5.518566098663e-01 5.566433917673e-01 5.641283685635e-01 5.732076000889e-01 5.551580394277e-01 5.142483995131e-01 5.345840761441e-01 6.600749554590e-01 7.865578790758e-01 8.012876387137e-01 6.740010619937e-01 5.029148362090e-01 5.215377058378e-01 6.974992310831e-01 7.908492477535e-01 7.117913333506e-01 5.197547571931e-01 4.451812981982e-01 5.945668689432e-01 7.151744519461e-01 6.853555323193e-01 5.579041577264e-01 5.212073551073e-01 6.406580712139e-01 7.392914277968e-01 7.314928222569e-01 6.895610729743e-01 7.409777028250e-01 8.520102011755e-01 8.837241071009e-01 7.856194834805e-01 6.569627107239e-01 6.785127600299e-01 8.011577360812e-01 8.263502903495e-01 6.832223495297e-01 4.896000216748e-01 5.396581113628e-01 7.404777721703e-01 8.075142746470e-01 6.653077750327e-01 4.433188931076e-01 5.215189690607e-01 7.867477315343e-01 9.060020008256e-01 7.975971918298e-01 6.048795440947e-01 5.943754986287e-01 7.522522613947e-01 8.810388710300e-01 8.386352485485e-01 5.990897889247e-01 2.304201130584e-01 3.887225933258e-01 6.996532158812e-01 7.802168906425e-01 6.023252665322e-01 2.906032294538e-01 3.396728189464e-01 6.038934253752e-01 6.905309611714e-01 5.761289890205e-01 4.193691458735e-01 4.845115176771e-01 6.261482085041e-01 6.180206211439e-01 4.408524191745e-01 3.079168833929e-01 4.825067141134e-01 6.451647462783e-01 6.223118911049e-01 4.501810910360e-01 3.984576413475e-01 5.960455509815e-01 7.278563646894e-01 6.507775032757e-01 4.130312271572e-01 3.718790605867e-01 6.418508876280e-01 8.047566976991e-01 7.269103513596e-01 4.610668875744e-01 3.722095106365e-01 6.545453269528e-01 8.400818761236e-01 7.708860347976e-01 4.791319482745e-01 2.829583279872e-01 5.602395226190e-01 7.585611776323e-01 6.923781067018e-01 3.817890510491e-01 1.910563178287e-01 5.570847471151e-01 8.339711087609e-01 9.000348033571e-01 7.434756624518e-01 4.491383354577e-01 4.639984389539e-01 7.588407845622e-01 8.959937033336e-01 7.866315026216e-01 5.627168564780e-01 5.733311836300e-01 7.871988786809e-01 8.690272534863e-01 7.303452109251e-01 5.238575506543e-01 5.989871471980e-01 8.215701676505e-01 8.779298353287e-01 7.088438586663e-01 5.087934986172e-01 6.533178835812e-01 9.155094206212e-01 9.909901991600e-01 8.358837863593e-01 6.245063089521e-01 6.747265559518e-01 8.633925898399e-01 8.961877270813e-01 7.330702851658e-01 6.011729536167e-01 7.645520716897e-01 9.646614017730e-01 9.501620522752e-01 7.119412087001e-01 5.396171393164e-01 7.712656981368e-01 1.019051654901e+00 1.006581860451e+00 7.328340097019e-01 5.310404366981e-01 8.222465637872e-01 1.133409649621e+00 1.162164179283e+00 8.960808550091e-01 6.200724076852e-01 8.125119433171e-01 1.158824472804e+00 1.308312737094e+00 1.143723041856e+00 6.886144436572e-01 5.510935583363e-01 1.041537277429e+00 1.352065554698e+00 1.250350761075e+00 7.857958005446e-01 4.114409374135e-01 8.341965970130e-01 1.181008939847e+00 1.148867210146e+00 8.104132258715e-01 6.479460781764e-01 1.017321136654e+00 1.327909491077e+00 1.313827602974e+00 1.042638214480e+00 8.824855182481e-01 1.095745677219e+00 1.308035428618e+00 1.258005936935e+00 1.018985862819e+00 9.514448825753e-01 1.185602376337e+00 1.350111258998e+00 1.237369530389e+00 9.591618279033e-01 9.312432888384e-01 1.215631737202e+00 1.375276520310e+00 1.222323472666e+00 9.227444947339e-01 9.961908340087e-01 1.398514654503e+00 1.618613987921e+00 1.464325886715e+00 1.056899596258e+00 9.077275959374e-01 1.253487922334e+00 1.518083052706e+00 1.429329381304e+00 1.094186389909e+00 1.014759726895e+00 1.359427851576e+00 1.684197001730e+00 1.734006699515e+00 1.450601456363e+00 1.021256671365e+00 1.108528407017e+00 1.538851439597e+00 1.703333169406e+00 1.462249953205e+00 1.086907306221e+00 1.185944224818e+00 1.609628105821e+00 1.796873419165e+00 1.601064892120e+00 1.252253499495e+00 1.261704197684e+00 1.601616176960e+00 1.784455592752e+00 1.652518209965e+00 1.412788268662e+00 1.450631822256e+00 1.716557215554e+00 1.840456946976e+00 1.697308997074e+00 1.484100163156e+00 1.520717057479e+00 1.735570723435e+00 1.812484013166e+00 1.670446441876e+00 1.533488147975e+00 1.656807955845e+00 1.881934170707e+00 1.920211140806e+00 1.737890369018e+00 1.597853340603e+00 1.749148726987e+00 1.984834481223e+00 1.999930138813e+00 1.765870151843e+00 1.573163563862e+00 1.724039323986e+00 1.990674133266e+00 2.063160957380e+00 1.891793538740e+00 1.697100725504e+00 1.787365962126e+00 2.069161298867e+00 2.195042625987e+00 2.001689740558e+00 1.727784386220e+00 1.770401755151e+00 2.060713353383e+00 2.185501235748e+00 1.972182812408e+00 1.623070694426e+00 1.625295346154e+00 1.994461579649e+00 2.226733797012e+00 2.062290109242e+00 1.623094988443e+00 1.441253988901e+00 1.809939723831e+00 2.171555616397e+00 2.127528639824e+00 1.681702077479e+00 1.269097413922e+00 1.507298859958e+00 1.972521425557e+00 2.095628677117e+00 1.770047626430e+00 1.295718626402e+00 1.347841600814e+00 1.825644449255e+00 2.076567030877e+00 1.879548472447e+00 1.393819268388e+00 1.194251082388e+00 1.573680084154e+00 1.916591714798e+00 1.874164439353e+00 1.488676698673e+00 1.148370834453e+00 1.302438181291e+00 1.605754489180e+00 1.636944368373e+00 1.364822897811e+00 1.096940304951e+00 1.224492955209e+00 1.499402904315e+00 1.542605826213e+00 1.340228971403e+00 1.115622527198e+00 1.174547383048e+00 1.431621160572e+00 1.575746026252e+00 1.480211786273e+00 1.231535894505e+00 1.100156631402e+00 1.247707133753e+00 1.440009762280e+00 1.449285141326e+00 1.249646894762e+00 1.013140597944e+00 1.018654217221e+00 1.230411916394e+00 1.375964843496e+00 1.338954034319e+00 1.181766687771e+00 1.081458360764e+00 1.142100722385e+00 1.251828913354e+00 1.286884848254e+00 1.250352926854e+00 1.222448666242e+00 1.232849464829e+00 1.216250258797e+00 1.130863727056e+00 1.069863767866e+00 1.181678769894e+00 1.399659511357e+00 1.508964918422e+00 1.375829083598e+00 1.044760258937e+00 8.764629849762e-01 1.224190819213e+00 1.668955088129e+00 1.849882624728e+00 1.652383083685e+00 1.168091958662e+00 8.496545432288e-01 1.221328478553e+00 1.697614232735e+00 1.848621567571e+00 1.580761152401e+00 1.023070689395e+00 7.183552244753e-01 1.158208088772e+00 1.582375575465e+00 1.637067991714e+00 1.299887748652e+00 8.061744286616e-01 8.341299502303e-01 1.311236119043e+00 1.589685897737e+00 1.484841470134e+00 1.064218215091e+00 7.240281267752e-01 1.020832346790e+00 1.436901963493e+00 1.552856065777e+00 1.292250540408e+00 7.894495058441e-01 5.772455022574e-01 9.800527865581e-01 1.285705882012e+00 1.254373746618e+00 9.183025993258e-01 5.794724968286e-01 7.842179247613e-01 1.134753252793e+00 1.227866888654e+00 1.000457911649e+00 6.221252562960e-01 6.555217963505e-01 1.057063846608e+00 1.290601316782e+00 1.197668634544e+00 8.215610127960e-01 4.806541893041e-01 7.440726327519e-01 1.091152072938e+00 1.157938667317e+00 8.971342486130e-01 4.545157720248e-01 4.844718573396e-01 9.036941791346e-01 1.100775572773e+00 9.535956332790e-01 5.046516734389e-01 2.099466750318e-01 7.511566473637e-01 1.107195780404e+00 1.118208712693e+00 7.807958396831e-01 3.041830065471e-01 6.212330452930e-01 1.112054217291e+00 1.304847534919e+00 1.113618399010e+00 6.103339196817e-01 3.635192454149e-01 9.387497568530e-01 1.364929526839e+00 1.423488130082e+00 1.099585136460e+00 5.802923883901e-01 6.296701701892e-01 1.157875402424e+00 1.467686010723e+00 1.413098340091e+00 1.059809291030e+00 7.429664820712e-01 9.461379497448e-01 1.301271295476e+00 1.410973589109e+00 1.203822640486e+00 8.397764539329e-01 7.686435655379e-01 1.075781978693e+00 1.284496035221e+00 1.198634493999e+00 8.803750812639e-01 7.102784057736e-01 1.016122337787e+00 1.349818405669e+00 1.413853291482e+00 1.172654888629e+00 8.267440773750e-01 8.589594786525e-01 1.219492441872e+00 1.438550030647e+00 1.343347457258e+00 9.890441004827e-01 7.146032727018e-01 9.489996880146e-01 1.292377852907e+00 1.393897088064e+00 1.209480805457e+00 9.310234470115e-01 9.539038136741e-01 1.254622524943e+00 1.452953572342e+00 1.397032436853e+00 1.177268251186e+00 1.095226113187e+00 1.304798053650e+00 1.524765639504e+00 1.511735033725e+00 1.245642917550e+00 9.676342290568e-01 1.082473917304e+00 1.425214138251e+00 1.596267428555e+00 1.454232051363e+00 1.095335691035e+00 9.107782478076e-01 1.187635573604e+00 1.500793640132e+00 1.536667633307e+00 1.264525629335e+00 9.285722174409e-01 1.026420859294e+00 1.421695972102e+00 1.644663549403e+00 1.529532860732e+00 1.158533317727e+00 9.238498815929e-01 1.200559968641e+00 1.566134561741e+00 1.661005145087e+00 1.429093648003e+00 1.073866574059e+00 1.061830413735e+00 1.413851405883e+00 1.665687277871e+00 1.610490611571e+00 1.315508660130e+00 1.130178209989e+00 1.367449124343e+00 1.712188002195e+00 1.821081596427e+00 1.619779281979e+00 1.296178252285e+00 1.274773125919e+00 1.622301125226e+00 1.926119906113e+00 1.949696462212e+00 1.711603747677e+00 1.458148916679e+00 1.502462536631e+00 1.761341524070e+00 1.921906327523e+00 1.861656541813e+00 1.693583814900e+00 1.665837798180e+00 1.851596428847e+00 2.041249394432e+00 2.054662764934e+00 1.902266813293e+00 1.767637830296e+00 1.825262644177e+00 1.994737917317e+00 2.073901601291e+00 1.988379880042e+00 1.844465056596e+00 1.822957667653e+00 1.941923502664e+00 2.033625069770e+00 1.985229478350e+00 1.867847047445e+00 1.875348056781e+00 2.061721803244e+00 2.239404540306e+00 2.227078940315e+00 2.025682408890e+00 1.851937373248e+00 1.955731392602e+00 2.240303928503e+00 2.407010127749e+00 2.304236741411e+00 2.020239138983e+00 1.858632562697e+00 2.026261296716e+00 2.291486771187e+00 2.345419455263e+00 2.109898415510e+00 1.792188630475e+00 1.792351562554e+00 2.139356251551e+00 2.427399067470e+00 2.388774042810e+00 2.035717328977e+00 1.687920899174e+00 1.801444805295e+00 2.231414959132e+00 2.497615310351e+00 2.373011831399e+00 1.909695278190e+00 1.465204946424e+00 1.565977006626e+00 2.011036704892e+00 2.276868989250e+00 2.173177301050e+00 1.785627228176e+00 1.453020165510e+00 1.556599469943e+00 1.905444126331e+00 2.118907173306e+00 2.075583013819e+00 1.868725422545e+00 1.709240049953e+00 1.731483214145e+00 1.841414459789e+00 1.891507381004e+00 1.852105409912e+00 1.789348302671e+00 1.757914057187e+00 1.732834040855e+00 1.666645871217e+00 1.579330347023e+00 1.552191949814e+00 1.611477267636e+00 1.670545464977e+00 1.637950676002e+00 1.525830403784e+00 1.457509811204e+00 1.529012315717e+00 1.653855545005e+00 1.674056845530e+00 1.530156550616e+00 1.321688350979e+00 1.264151628980e+00 1.413188882230e+00 1.556702286863e+00 1.518227349780e+00 1.296117725940e+00 1.088525619455e+00 1.165475729844e+00 1.425298546191e+00 1.582096819729e+00 1.520681905055e+00 1.322550562494e+00 1.234349639740e+00 1.402562777984e+00 1.629655764338e+00 1.695377483849e+00 1.549314893048e+00 1.320195024227e+00 1.259301957012e+00 1.436463848080e+00 1.628218930421e+00 1.659467364641e+00 1.525217601938e+00 1.367863648224e+00 1.368553829320e+00 1.521651091715e+00 1.662298197908e+00 1.686929172046e+00 1.608896512411e+00 1.514142803010e+00 1.479101989624e+00 1.504896309858e+00 1.545631654082e+00 1.569883811695e+00 1.563432518890e+00 1.505231774878e+00 1.379419327073e+00 1.225877309155e+00 1.166865909761e+00 1.281409512321e+00 1.452601315455e+00 1.505947317888e+00 1.363022629320e+00 1.103445457541e+00 1.010314608455e+00 1.256111968221e+00 1.557549024250e+00 1.649448348283e+00 1.447850318555e+00 1.047088825093e+00 8.173187401408e-01 1.094324106193e+00 1.447860414750e+00 1.547985231854e+00 1.322103483427e+00 8.806346725090e-01 6.478255415170e-01 9.846271317476e-01 1.341706122069e+00 1.436071713916e+00 1.249259626880e+00 9.489469785979e-01 8.929943156435e-01 1.153415029579e+00 1.385640420863e+00 1.410303220502e+00 1.244538610480e+00 1.053377637410e+00 1.041207429360e+00 1.174109743300e+00 1.255704116462e+00 1.200199850170e+00 1.067676053599e+00 1.000841502494e+00 1.058109136400e+00 1.132623584856e+00 1.121338053209e+00 1.025958700180e+00 9.327983281088e-01 9.173396257575e-01 9.460536275707e-01 9.443476894664e-01 9.073348861959e-01 8.974669656594e-01 9.440736561058e-01 9.842463044142e-01 9.478184547397e-01 8.474149374165e-01 7.964421884420e-01 8.811160599947e-01 1.004085725585e+00 1.026055134667e+00 9.017441979161e-01 7.166475286483e-01 6.862413227629e-01 8.590973491450e-01 1.016317308859e+00 1.024296407070e+00 8.943868069719e-01 7.731213069240e-01 8.310523137341e-01 9.878397740610e-01 1.060530813864e+00 9.861420589882e-01 8.445724808205e-01 8.187786301412e-01 9.538269800181e-01 1.075023061839e+00 1.054004821288e+00 8.991287682954e-01 7.613845735999e-01 8.207518791721e-01 9.850837445334e-01 1.060482313497e+00 9.839810295334e-01 8.377333431868e-01 8.089403188038e-01 9.479279485137e-01 1.083132374944e+00 1.093203691613e+00 1.009624782002e+00
 9.938263528736e-01 9.723367538981e-01 9.481522224021e-01 9.527900235577e-01 9.859502999051e-01 1.015617649275e+00 1.004960914788e+00 9.577298993445e-01 9.510848591043e-01 9.922118813540e-01 9.976078091324e-01 9.178237535602e-01 8.142870116240e-01 8.135767818126e-01 9.105795367283e-01 9.661000296854e-01 9.058542786131e-01 7.921829466206e-01 7.850582576623e-01 9.151538792849e-01 1.030334245818e+00 1.032809755386e+00 9.518742941213e-01 9.033880687597e-01 9.509541800406e-01 1.015970449729e+00 1.013679474258e+00 9.589864322718e-01 9.398737522938e-01 9.945783015796e-01 1.054727865252e+00 1.056941673158e+00 1.022968583316e+00 1.026490011994e+00 1.084884461390e+00 1.130775975251e+00 1.110928477919e+00 1.051880721843e+00 1.030779297056e+00 1.071644376496e+00 1.110278117820e+00 1.091757791377e+00 1.038847186577e+00 1.022416008856e+00 1.062251902567e+00 1.097948014571e+00 1.085265199744e+00 1.078088575943e+00 1.130729521278e+00 1.168907484830e+00 1.119823588666e+00 1.058786539492e+00 1.096318294556e+00 1.208404744895e+00 1.275399826623e+00 1.237755384320e+00 1.142736593768e+00 1.095239292558e+00 1.132238503714e+00 1.181059596862e+00 1.179372965162e+00 1.146445113476e+00 1.139805818251e+00 1.165937106032e+00 1.174120513110e+00 1.140387561602e+00 1.109698715681e+00 1.136346814230e+00 1.191272481214e+00 1.192434166543e+00 1.106952153977e+00 9.976893255100e-01 9.756716412577e-01 1.050514486000e+00 1.115139540487e+00 1.100187447723e+00 1.038266304016e+00 1.019893720820e+00 1.076632501321e+00 1.143620728350e+00 1.166352685340e+00 1.163983603051e+00 1.188448537706e+00 1.242478691315e+00 1.275131940670e+00 1.258339831107e+00 1.230010315052e+00 1.250273935070e+00 1.312629069371e+00 1.346467405281e+00 1.361847005692e+00 1.393390685792e+00 1.401828027309e+00 1.378943283473e+00 1.354857688964e+00 1.362220629133e+00 1.360465044946e+00 1.299731519210e+00 1.253568573038e+00 1.285445341086e+00 1.349583808632e+00 1.348403469647e+00 1.251942478127e+00 1.141550481110e+00 1.141916976651e+00 1.246104617092e+00 1.322378292848e+00 1.289370146480e+00 1.182880634772e+00 1.118084198539e+00 1.153903051883e+00 1.210290137670e+00 1.195575273503e+00 1.117248823302e+00 1.068639151524e+00 1.108387513077e+00 1.169564279349e+00 1.160935642465e+00 1.076466852106e+00 9.997580325314e-01 1.006936742674e+00 1.052874202709e+00 1.040507512417e+00 9.455740159025e-01 8.446668657204e-01 8.390102484808e-01 9.040382409068e-01 9.292334651867e-01 8.681039466104e-01 7.749274618327e-01 7.491200827640e-01 7.985665480540e-01 8.314964916833e-01 7.974624349747e-01 7.404555897701e-01 7.475716607215e-01 8.236636092966e-01 8.845852431576e-01 9.050717698593e-01 8.824826741461e-01 8.266799737497e-01 7.818826157742e-01 7.700566733809e-01 7.698085844871e-01 7.780213538618e-01 7.822322635513e-01 7.668266176681e-01 7.382849394561e-01 7.247865498058e-01 7.392750414903e-01 7.544657339826e-01 7.346622201770e-01 6.793047985749e-01 6.336312977203e-01 6.435603849577e-01 6.871273243276e-01 7.023757498702e-01 6.603492026287e-01 5.908452976324e-01 5.619069899807e-01 6.008201405541e-01 6.582259881794e-01 6.910935055411e-01 7.096297973966e-01 7.492311044453e-01 8.120389952925e-01 8.556222352246e-01 8.390698918559e-01 7.589393669833e-01 6.545572165367e-01 5.830366421516e-01 5.630983431029e-01 5.600097964213e-01 5.491090728694e-01 5.467639658485e-01 5.698280117437e-01 5.914905711203e-01 5.666204912187e-01 4.811180009367e-01 3.819793040440e-01 3.718174692931e-01 4.581042471941e-01 5.351723108441e-01 5.689056600071e-01 5.710382178422e-01 5.287046620137e-01 4.826342139183e-01 3.948024125921e-01 3.114756394139e-01 2.430379129440e-01 1.613817572450e-01 1.191580601737e-01 1.426280179007e-01 1.713615424811e-01 1.913087253478e-01 2.205741141059e-01 2.508154793481e-01 2.529736057269e-01 2.263431819658e-01 2.362106195311e-01 3.294123255991e-01 4.352006190547e-01 4.809116815148e-01 4.352144241016e-01 3.116211851958e-01 1.813807411076e-01 1.854123737725e-01 2.542869816268e-01 2.646756836233e-01 2.189769444399e-01 1.901127545877e-01 2.205911643344e-01 2.399011653178e-01 2.164301328535e-01 2.246553434883e-01 3.231069061295e-01 4.198585386531e-01 4.330842231423e-01 3.439611518587e-01 2.261951620705e-01 2.720664072308e-01 3.978049081582e-01 4.313620727815e-01 3.316613278235e-01 1.830003636774e-01 2.934014163600e-01 4.926797606555e-01 5.785512241184e-01 5.154910684754e-01 4.010275815702e-01 3.849699721126e-01 4.856338012319e-01 5.889538719792e-01 5.673303800534e-01 4.605388704800e-01 4.512672524065e-01 6.082928754414e-01 7.520333599112e-01 7.748901920322e-01 6.889547901351e-01 6.055235122780e-01 6.289287585901e-01 6.888215803622e-01 6.690792646578e-01 5.663490048293e-01 5.162493134150e-01 6.276011742355e-01 7.697485774015e-01 8.165157023845e-01 7.632024322335e-01 7.050088950953e-01 7.321250421329e-01 7.906542079271e-01 7.776071602825e-01 6.814136175382e-01 6.078582574492e-01 6.630858250536e-01 7.636005143765e-01 7.853678451680e-01 7.132499235623e-01 6.399689858676e-01 6.602064106578e-01 7.122702548386e-01 6.808689759217e-01 5.418617795416e-01 3.947743623865e-01 4.059284480760e-01 4.957413216333e-01 5.083258098232e-01 4.494195096567e-01 4.510469856062e-01 5.577695838741e-01 6.420028898908e-01 6.477628826616e-01 6.260169461514e-01 6.750769011968e-01 8.140177968236e-01 9.461631370567e-01 9.570403721726e-01 7.956994611537e-01 5.920504644175e-01 6.502008515417e-01 8.929277232169e-01 1.018220867559e+00 9.234742161649e-01 6.887662834789e-01 6.027756876612e-01 7.925306375273e-01 9.478758299211e-01 9.102605341892e-01 7.483754741058e-01 7.226115583943e-01 9.111286152727e-01 1.049779410640e+00 9.823671796837e-01 7.649120319175e-01 6.982087855219e-01 9.313473834244e-01 1.138798955257e+00 1.115570852865e+00 8.718331878952e-01 6.589860200088e-01 8.165602899794e-01 1.083963909035e+00 1.166432237452e+00 1.026137072607e+00 8.264914375015e-01 8.384897158360e-01 1.017076571749e+00 1.111796069545e+00 1.055948738433e+00 9.741797497393e-01 1.029461141495e+00 1.164001311474e+00 1.208607255826e+00 1.115502324241e+00 9.992207898920e-01 1.022074830571e+00 1.141392799085e+00 1.184479895140e+00 1.084762233418e+00 9.292150392018e-01 8.842014336860e-01 9.651575030861e-01 1.024071171797e+00 9.983628226556e-01 9.665303027881e-01 1.025842450389e+00 1.130990957990e+00 1.170709258813e+00 1.117476762146e+00 1.050703702037e+00 1.062193364531e+00 1.124218502232e+00 1.145748858316e+00 1.109317948849e+00 1.086341681178e+00 1.133265052856e+00 1.204459519681e+00 1.233701063256e+00 1.229606993416e+00 1.249848683577e+00 1.296617654346e+00 1.295827548944e+00 1.202010052158e+00 1.086694890749e+00 1.100141404392e+00 1.246827290880e+00 1.362271368326e+00 1.341418414805e+00 1.227741545152e+00 1.172039618687e+00 1.242851847047e+00 1.318008323296e+00 1.282334065219e+00 1.172463589629e+00 1.144664597702e+00 1.251022825572e+00 1.340045055106e+00 1.313766873207e+00 1.277482474294e+00 1.290932512449e+00 1.372633404526e+00 1.476414681450e+00 1.539057746842e+00 1.534756731342e+00 1.490084375381e+00 1.414630615000e+00 1.393943267826e+00 1.418863318135e+00 1.453782989569e+00 1.453503912293e+00 1.406115676046e+00 1.343634922389e+00 1.310473526270e+00 1.316186089658e+00 1.327505723621e+00 1.310818784780e+00 1.269167542750e+00 1.241168941732e+00 1.258966272740e+00 1.304180412071e+00 1.325706437213e+00 1.297920853039e+00 1.254904759316e+00 1.263763515429e+00 1.337809524690e+00 1.404782508896e+00 1.388275445893e+00 1.287586464497e+00 1.196843823689e+00 1.222752447778e+00 1.332191777483e+00 1.396294759314e+00 1.350849074575e+00 1.255740431890e+00 1.246809283625e+00 1.362417758240e+00 1.483446663605e+00 1.502900569554e+00 1.429476400837e+00 1.370227107470e+00 1.408005587881e+00 1.485943038580e+00 1.496265362868e+00 1.416408663044e+00 1.332950939393e+00 1.344388457389e+00 1.423748575211e+00 1.484304758147e+00 1.437554004207e+00 1.345255170597e+00 1.330881896621e+00 1.413477180251e+00 1.487020707208e+00 1.477066345277e+00 1.417181748832e+00 1.399594479015e+00 1.452331143234e+00 1.504711707440e+00 1.496492600876e+00 1.453818261007e+00 1.454656066738e+00 1.520964568867e+00 1.584808532118e+00 1.579930679322e+00 1.513828600837e+00 1.456748579380e+00 1.464478621469e+00 1.517019179157e+00 1.561412912014e+00 1.578376363257e+00 1.581780774899e+00 1.578594564915e+00 1.557507357320e+00 1.521579859163e+00 1.508711097976e+00 1.549547882569e+00 1.610007548100e+00 1.618871328229e+00 1.548472143207e+00 1.459130500767e+00 1.455113075415e+00 1.550608977883e+00 1.640083973174e+00 1.630962866271e+00 1.536508051771e+00 1.470560116780e+00 1.528295003130e+00 1.654589098461e+00 1.759837880205e+00 1.838396285464e+00 1.869725190977e+00 1.838502067184e+00 1.780262235508e+00 1.757946023540e+00 1.797192631709e+00 1.854528065857e+00 1.839210046284e+00 1.721237833550e+00 1.545330973806e+00 1.521798249330e+00 1.643022498842e+00 1.711634841248e+00 1.636718222293e+00 1.523188665101e+00 1.540767387074e+00 1.661187172815e+00 1.700332867065e+00 1.583343238572e+00 1.445124354128e+00 1.500245574814e+00 1.699480682173e+00 1.799810466497e+00 1.687901582396e+00 1.477489515272e+00 1.435289452317e+00 1.614647323267e+00 1.756355622776e+00 1.679955254024e+00 1.434677631228e+00 1.273431825460e+00 1.374152576256e+00 1.537479549979e+00 1.543914285900e+00 1.401927388655e+00 1.309038701633e+00 1.404000698532e+00 1.543804793999e+00 1.555911569678e+00 1.449797589440e+00 1.389548087291e+00 1.475892148983e+00 1.586335602080e+00 1.579084169320e+00 1.469523321905e+00 1.404837247752e+00 1.463157102679e+00 1.525096218555e+00 1.465172656699e+00 1.322105274217e+00 1.277624591311e+00 1.400654846797e+00 1.517143129493e+00 1.478334843178e+00 1.321838764338e+00 1.245943034329e+00 1.356812571378e+00 1.486045326303e+00 1.469198811009e+00 1.334839648311e+00 1.276971818278e+00 1.399012793173e+00 1.532770018948e+00 1.506752807654e+00 1.336826593320e+00 1.227011046949e+00 1.337331418246e+00 1.513693323246e+00 1.556618136626e+00 1.454431717914e+00 1.372182215338e+00 1.454975334626e+00 1.600442344280e+00 1.629767155759e+00 1.509316878333e+00 1.378484593706e+00 1.407203403211e+00 1.545699847419e+00 1.613598378651e+00 1.540409232894e+00 1.411765088993e+00 1.374791633344e+00 1.448233281014e+00 1.511134206943e+00 1.487657930404e+00 1.415983495482e+00 1.380520794911e+00 1.403904369297e+00 1.435614686055e+00 1.485197128020e+00 1.494997781421e+00 1.440762322150e+00 1.346706231661e+00 1.270532783589e+00 1.257308187156e+00 1.242125932900e+00 1.181095788628e+00 1.129269645854e+00 1.109179217763e+00 1.090026953893e+00 1.055109618072e+00 1.044255247207e+00 1.092254423788e+00 1.151696695447e+00 1.143529595661e+00 1.053458901738e+00 9.682178881661e-01 9.965631645812e-01 1.100288716690e+00 1.145130046098e+00 1.067445283201e+00 9.289353298734e-01 8.821016737096e-01 9.755175187883e-01 1.068860219701e+00 1.048162048198e+00 9.256041177207e-01 8.230617386124e-01 8.445170451818e-01 9.129852418747e-01 9.048645260590e-01 8.120256346571e-01 7.555127679439e-01 8.402799178684e-01 9.692097424786e-01 1.002858462371e+00 9.101321844032e-01 7.890959836498e-01 8.002193339936e-01 9.288861300087e-01 1.010020458944e+00 9.547313659729e-01 7.996520961401e-01 6.926575242871e-01 7.449332907701e-01 8.484446441076e-01 8.899334670521e-01 8.352206093359e-01 7.418798782164e-01 6.617015993514e-01 6.123750942974e-01 6.125855819240e-01 5.879813431119e-01 5.349049175665e-01 5.020884633905e-01 5.051912766971e-01 5.036887193058e-01 4.694366423654e-01 4.285918380478e-01 4.266436338517e-01 4.481587300294e-01 4.339155027412e-01 3.625301231075e-01 2.876624246906e-01 3.026181082713e-01 3.635710742961e-01 3.649040584041e-01 2.764683032711e-01 1.769113721780e-01 2.627092168145e-01 4.066239486635e-01 4.706532515943e-01 4.266074662028e-01 3.145712964745e-01 2.522447860471e-01 3.113609899567e-01 3.716073656145e-01 3.642173362175e-01 3.079866460124e-01 2.636891644424e-01 2.542671489478e-01 2.361131793127e-01 2.093594870367e-01 2.537657831539e-01 3.527140313808e-01 4.093161242953e-01 3.745742751785e-01 2.800910395519e-01 2.838081016706e-01 4.258089726933e-01 5.385035341625e-01 5.427131105638e-01 4.555715235740e-01 3.539053969523e-01 3.292445517111e-01 3.702192975451e-01 3.771331499756e-01 3.432214665076e-01 3.615513322154e-01 4.650455331181e-01 5.528082285914e-01 5.542512538761e-01 4.936244685751e-01 4.931201215814e-01 6.072010697102e-01 7.126347600988e-01 7.030056631570e-01 5.715065844166e-01 4.437349460355e-01 5.154074163098e-01 6.781313665451e-01 7.456534366930e-01 6.713722824558e-01 5.264713891134e-01 4.729898675934e-01 5.474683910311e-01 5.913108815949e-01 5.279818558185e-01 4.190037295747e-01 4.154449747694e-01 5.028753326395e-01 5.255125310221e-01 4.284821165720e-01 2.942685929377e-01 3.336461034842e-01 4.684941923852e-01 5.116725166574e-01 4.366370942302e-01 3.573496511918e-01 4.305213139170e-01 5.433106713236e-01 5.439735731894e-01 4.088806430333e-01 2.768447804202e-01 4.010288937759e-01 5.872013315324e-01 6.686676074550e-01 6.113084332856e-01 4.456713305534e-01 3.301774659562e-01 4.539917376153e-01 5.883395679296e-01 5.842619671842e-01 4.748204855863e-01 4.463975226648e-01 5.772763473213e-01 6.729771101115e-01 6.221035276185e-01 4.830322467472e-01 4.955068372158e-01 6.873599871991e-01 8.090394177234e-01 7.454397662599e-01 5.460140106775e-01 4.778959438521e-01 6.839410270314e-01 8.637908449100e-01 8.690893935907e-01 7.443454405146e-01 6.893927742790e-01 8.149593949686e-01 9.405660483726e-01 9.313943911278e-01 8.445150974826e-01 8.750754379341e-01 1.051247853712e+00 1.169375990882e+00 1.093093439546e+00 8.637814812021e-01 7.468732849928e-01 9.387739810214e-01 1.157182490114e+00 1.172688813331e+00 9.742562864013e-01 7.679506091620e-01 8.576606894560e-01 1.094630630369e+00 1.192508670644e+00 1.090806915623e+00 9.371708915720e-01 1.001182519722e+00 1.230250137324e+00 1.417359803981e+00 1.454725959730e+00 1.305804479836e+00 1.082009241716e+00 1.081629762078e+00 1.268612771898e+00 1.364900503359e+00 1.267170195745e+00 1.089039067706e+00 1.060605248037e+00 1.206931627904e+00 1.318512559755e+00 1.279751234802e+00 1.146944700614e+00 1.081236746143e+00 1.155219835799e+00 1.252471575257e+00 1.258970278490e+00 1.174383967998e+00 1.088233519823e+00 1.089551114129e+00 1.163456843154e+00 1.225434367357e+00 1.218793504584e+00 1.146721210305e+00 1.071997276872e+00 1.080698600288e+00 1.179995921470e+00 1.269758070774e+00 1.248379021141e+00 1.100361976126e+00 9.417966789757e-01 9.632941574077e-01 1.134192868358e+00 1.239988040510e+00 1.171757994487e+00 1.000741076752e+00 9.605977916974e-01 1.141171992164e+00 1.316370512090e+00 1.313535918091e+00 1.154529709442e+00 1.046533949778e+00 1.189256379901e+00 1.443822843581e+00 1.576889517990e+00 1.495841014251e+00 1.276749114246e+00 1.125507139260e+00 1.271544575530e+00 1.496021928393e+00 1.528829401557e+00 1.321326640837e+00 1.079706885571e+00 1.143100400123e+00 1.410555453307e+00 1.538272397448e+00 1.408872382515e+00 1.160806126347e+00 1.122867143524e+00 1.351482884546e+00 1.531485478040e+00 1.491326173006e+00 1.303631488447e+00 1.220336509868e+00 1.366768522738e+00 1.537043458478e+00 1.548973029376e+00 1.419247771107e+00 1.315703803556e+00 1.359137845785e+00 1.449168912888e+00 1.450082282390e+00 1.375703448580e+00 1.358244061638e+00 1.453483735437e+00 1.548132324553e+00 1.536911717501e+00 1.452119442476e+00 1.427878744812e+00 1.516695628703e+00 1.603935601621e+00 1.578601874192e+00 1.462589033109e+00 1.389841293799e+00 1.439914883559e+00 1.519289090561e+00 1.514609633603e+00 1.437317584878e+00 1.399034738427e+00 1.500207894456e+00 1.655136581595e+00 1.681202676280e+00 1.475939148122e+00 1.226163970296e+00 1.316610000869e+00 1.620945972109e+00 1.747582982468e+00 1.568958292908e+00 1.268229872461e+00 1.264557613355e+00 1.576769187905e+00 1.797177574982e+00 1.738710160111e+00 1.499662167565e+00 1.375438881745e+00 1.503972277284e+00 1.643758610986e+00 1.599053796816e+00 1.426073741261e+00 1.353981248604e+00 1.467145569271e+00 1.565133342544e+00 1.499662206051e+00 1.348339993347e+00 1.331915043713e+00 1.480670620284e+00 1.575166287745e+00 1.485961310542e+00 1.315169973092e+00 1.315928375167e+00 1.512627718880e+00 1.650596703103e+00 1.578738606542e+00 1.374392526139e+00 1.288993482779e+00 1.425168206816e+00 1.560842910484e+00 1.520382381013e+00 1.353524478843e+00 1.278121198729e+00 1.386438205421e+00 1.480219445759e+00 1.381877621987e+00 1.271136680161e+00 1.215346186859e+00 1.359733098521e+00 1.533068013643e+00 1.546177347377e+00 1.395419717602e+00 1.261118180877e+00 1.322707863611e+00 1.479071060485e+00 1.528145581330e+00 1.414496972683e+00 1.243925291950e+00 1.179795419899e+00 1.239891593017e+00 1.298209054918e+00 1.287009312180e+00 1.234573070459e+00 1.182593583028e+00 1.132097142325e+00 1.092039506092e+00 1.120714776401e+00 1.229157818936e+00 1.312815112387e+00 1.264596285198e+00 1.097435872248e+00 9.930101783758e-01 1.113707723718e+00 1.299357204020e+00 1.334712634458e+00 1.183984526338e+00 1.013924289233e+00 1.050291752248e+00 1.199088453072e+00 1.216715293348e+00 1.052264586400e+00 9.101449243639e-01 1.036516981912e+00 1.238951242984e+00 1.234905271216e+00 9.764159132330e-01 7.451213375967e-01 9.840599928560e-01 1.404954197631e+00 1.618324436976e+00 1.498837602782e+00 1.093264863523e+00 7.117931965561e-01 9.417053188501e-01 1.375997735088e+00 1.474701282399e+00 1.178661126335e+00 7.361717363779e-01 8.266565596778e-01 1.248628911588e+00 1.412690425853e+00 1.207183269860e+00 8.388430469821e-01 8.572237165836e-01 1.216033579645e+00 1.396568874849e+00 1.261898762786e+00 9.851541350303e-01 9.741924547742e-01 1.237362755415e+00 1.388351845496e+00 1.296736541260e+00 1.126555824785e+00 1.176961515136e+00 1.397832043010e+00 1.496575526044e+00 1.369275920033e+00 1.169906208543e+00 1.185612045851e+00 1.384287933823e+00 1.478771173831e+00 1.351820746803e+00 1.127402826385e+00 1.077139644804e+00 1.227699853652e+00 1.326029381182e+00 1.263801840011e+00 1.155486648298e+00 1.176480609764e+00 1.275255356246e+00 1.264706255546e+00 1.100819126232e+00 9.640958341867e-01 1.064992330103e+00 1.248480295917e+00 1.297600643777e+00 1.188233802667e+00 1.028235861009e+00 9.674376902319e-01 1.036431681743e+00 1.070666774088e+00 9.653963102668e-01 7.756086657208e-01 7.715165612311e-01 9.533881783158e-01 1.033862754227e+00 8.883994771056e-01 6.385347271910e-01 6.787673693302e-01 9.715407149688e-01 1.127677059236e+00 1.014193375497e+00 7.235451094528e-01 6.277251947586e-01 8.821854297553e-01 1.073378460493e+00 1.019535197198e+00 7.969126312683e-01 7.165541512568e-01 9.156175706409e-01 1.071930372349e+00 1.000082818453e+00 7.566140402077e-01 6.521513778796e-01 8.592722949871e-01 1.036041416056e+00 9.853714694974e-01 7.519146571121e-01 6.275439661328e-01 8.206234093991e-01 1.010826598357e+00 9.889794818910e-01 7.781681237105e-01 6.155548565279e-01 7.361045489281e-01 8.982849602490e-01 8.780979777837e-01 6.723033682821e-01 4.828768672749e-01 5.792011995315e-01 7.408663257961e-01 7.445445231667e-01 6.302068626838e-01 5.702605914986e-01 6.509194265578e-01 7.332613151985e-01 7.077625412068e-01 6.178105628871e-01 6.282404470372e-01 7.491359784963e-01 8.028750182481e-01 6.929323575444e-01 4.891587998568e-01 4.803230538746e-01 6.935614725967e-01 8.187849401636e-01 7.330995384202e-01 4.752670528226e-01 3.275874417308e-01 5.531539493561e-01 7.413668235845e-01 7.303743099207e-01 5.552612141427e-01 4.344706342700e-01 5.700594027115e-01 7.190534543176e-01 7.079321905408e-01 5.518578088285e-01 4.424182613210e-01 5.624824595913e-01 7.057212498569e-01 7.045103814779e-01 5.610626714868e-01 4.354512082240e-01 5.235000347064e-01 6.685137662039e-01 6.925604117817e-01 5.679958226499e-01 3.793118238054e-01 3.211980721072e-01 4.151973792589e-01 4.587472229077e-01 3.942982215242e-01 2.797324349654e-01 2.509852783040e-01 3.178411440313e-01 3.537968440136e-01 3.606731326846e-01 3.629205418287e-01 4.035230936592e-01 4.559578374252e-01 4.773365552109e-01 4.634712805445e-01 4.466883396437e-01 4.575525289326e-01 4.870830026441e-01 5.058127318791e-01 4.994436696307e-01 4.781390133294e-01 4.701457169979e-01 4.970687792131e-01 5.414583477669e-01 5.581823517928e-01 5.206151191722e-01 4.665655007447e-01 5.033177237518e-01 6.428356595704e-01 7.605419802612e-01 7.573866252564e-01 6.194562145088e-01 4.705717149963e-01 5.527847543196e-01 7.609228686705e-01 8.574245279617e-01 7.577665028463e-01 5.185748977119e-01 4.229434650876e-01 6.394591436347e-01 8.166503676203e-01 7.912303269198e-01 5.861978419503e-01 4.343372680062e-01 5.991153737201e-01 7.874017499332e-01 7.889190411602e-01 6.187648816041e-01 5.240052420069e-01 7.212771755225e-01 9.258391490876e-01 9.878527239756e-01 8.828014731264e-01 6.913393507263e-01 6.333095242681e-01 8.139767306004e-01 9.902441069059e-01 9.632786961477e-01 7.583968529711e-01 6.212071114374e-01 7.926036476637e-01 1.011449611117e+00 1.046415632976e+00 8.813151003266e-01 6.980193008524e-01 7.661205843495e-01 9.603584585116e-01 1.022761856594e+00 8.992542556163e-01 7.384852617414e-01 7.913725410616e-01 9.866992788590e-01 1.083024139254e+00 1.006192846209e+00 8.598508442259e-01 8.480251422819e-01 9.844682063592e-01 1.082245165661e+00 1.053684748566e+00 9.696044702396e-01 9.724066277541e-01 1.073985788004e+00 1.148431761047e+00 1.131476261067e+00 1.087524097156e+00 1.126800828446e+00 1.240709991282e+00 1.317669535120e+00 1.300353716066e+00 1.245565617125e+00 1.262952027244e+00 1.365512340288e+00 1.447860651812e+00 1.426611264887e+00 1.321375916504e+00 1.242192829423e+00 1.281882573073e+00 1.425155281288e+00 1.542936847899e+00 1.591580815339e+00 1.519724939903e+00 1.345380040817e+00 1.239295744267e+00 1.362923123290e+00 1.556404555879e+00 1.605950810313e+00 1.477142615286e+00 1.337759721584e+00 1.411833053603e+00 1.634226878199e+00 1.757307259559e+00 1.663941118223e+00 1.445594190687e+00 1.364391657998e+00 1.536092919462e+00 1.725883492071e+00 1.718899117233e+00 1.514419391164e+00 1.331135601339e+00 1.410529869014e+00 1.622680201772e+00 1.692694072335e+00 1.537361329790e+00 1.310759741316e+00 1.299750648403e+00 1.502320929561e+00 1.629893474636e+00 1.535701863490e+00 1.322539790026e+00 1.282944193559e+00 1.500421486850e+00 1.693795688709e+00 1.659774453880e+00 1.430505248842e+00 1.269430722624e+00 1.414332302397e+00 1.668664090944e+00 1.755125450096e+00 1.613227286729e+00 1.405421777964e+00 1.403995215844e+00 1.618674610463e+00 1.838681187547e+00 1.971869015239e+00 1.964035902640e+00 1.788050123696e+00 1.559126367231e+00 1.623640409802e+00 1.938833618977e+00 2.151494433436e+00 2.071625852538e+00 1.776549496342e+00 1.598884315143e+00 1.786918420433e+00 2.074012663104e+00 2.137204017201e+00 1.924711834211e+00 1.667692641151e+00 1.702713987410e+00 1.960681985235e+00 2.091793891815e+00 1.946504425620e+00 1.674220487581e+00 1.632736649452e+00 1.898355210918e+00 2.134101343875e+00 2.121665027457e+00 1.929086049398e+00 1.840478626352e+00 2.016983304640e+00 2.243418733161e+00 2.283026721152e+00 2.133506880143e+00 2.008060063595e+00 2.090745461642e+00 2.259048144639e+00 2.282695909201e+00 2.113122955825e+00 1.935729307361e+00 1.983501333724e+00 2.188079747353e+00 2.288812396515e+00 2.169257240030e+00 1.948830047705e+00 1.888425158615e+00 2.067050175879e+00 2.303310034917e+00 2.435005771633e+00 2.453054553103e+00 2.372481471433e+00 2.263633653028e+00 2.200943725278e+00 2.152037692146e+00 2.101784309805e+00 1.996923826124e+00 1.911648772980e+00 1.911596449131e+00 1.967601635455e+00 1.986990851276e+00 1.914208204000e+00 1.785683518074e+00 1.709558782178e+00 1.751911104521e+00 1.840337343754e+00 1.851863057681e+00 1.747106179302e+00 1.618192454039e+00 1.617075576883e+00 1.755135299701e+00 1.877742490932e+00 1.868049029381e+00 1.757384001830e+00 1.693887444255e+00 1.764947219348e+00 1.863209773013e+00 1.843883161422e+00 1.701977650498e+00 1.590928234075e+00 1.645279647503e+00 1.761342367011e+00 1.751306974174e+00 1.583306989221e+00 1.440509374249e+00 1.532040029022e+00 1.736254135434e+00 1.789719409260e+00 1.607274606350e+00 1.360624344275e+00 1.376674554862e+00 1.630735649336e+00 1.780684284542e+00 1.654881621268e+00 1.347853872704e+00 1.220654821674e+00 1.470150278241e+00 1.714672389539e+00 1.773358498305e+00 1.542878421284e+00 1.145781763425e+00 1.022336793360e+00 1.354367100736e+00 1.627919010683e+00 1.587535418578e+00 1.315689005726e+00 1.179626165862e+00 1.411838446261e+00 1.678787001043e+00 1.699271214690e+00 1.476598177612e+00 1.264345952649e+00 1.343715690237e+00 1.564249030530e+00 1.633528300222e+00 1.477678034594e+00 1.245351530507e+00 1.193581132023e+00 1.339605069011e+00 1.451009175664e+00 1.404434439728e+00 1.251877268863e+00 1.145748285475e+00 1.179506029246e+00 1.282899905372e+00 1.357200200517e+00 1.370503921641e+00 1.333110256708e+00 1.273803294419e+00 1.244780642941e+00 1.292945946794e+00 1.385588312461e+00 1.422197074110e+00 1.335205045543e+00 1.168619781157e+00 1.084466964895e+00 1.175509761587e+00 1.292792189353e+00 1.269940716505e+00 1.097712003066e+00 9.537727253943e-01 1.040262247830e+00 1.194311305163e+00 1.198760151390e+00 1.013599326694e+00 8.142262184602e-01 8.771301900382e-01 1.089993786387e+00 1.174354218280e+00 1.050428232018e+00 8.393641146634e-01 8.049652654579e-01 9.703540753929e-01 1.085354236144e+00 1.044556341886e+00 9.306923932534e-01 9.108728333526e-01 9.973846376647e-01 1.042729402758e+00 9.852063321171e-01 9.187865638788e-01 9.724709029807e-01 1.097086529038e+00 1.157275507261e+00 1.122854614995e+00 1.084051850882e+00 1.125412577418e+00 1.192855440988e+00 1.191295978902e+00 1.133318463634e+00 1.135075689415e+00 1.237759644955e+00 1.317201747349e+00 1.257655730076e+00 1.088527026172e+00 9.992411776477e-01 1.112330165044e+00 1.253405706605e+00 1.240646972512e+00 1.076992245105e+00 9.548647482476e-01 1.047879233572e+00 1.199187308631e+00 1.245918401384e+00 1.170079281079e+00 1.040728408759e+00 1.007542776171e+00 1.128102516097e+00 1.271155364377e+00 1.244295339502e+00 9.789788204559e-01 7.398252831972e-01 9.128033504811e-01 1.216616995813e+00 1.300881618163e+00 1.100043383017e+00 7.924247042214e-01 7.913864806261e-01 1.055164479245e+00 1.173460434833e+00 1.013142884880e+00 7.023909519154e-01 6.754129113717e-01 9.777800661425e-01 1.160975783738e+00 1.061203796223e+00 7.441038371553e-01 5.585540615508e-01 8.112810741589e-01 1.073487163484e+00 1.112136753765e+00 9.412863919885e-01 7.387479972109e-01 7.327937054827e-01 8.465432646787e-01 8.677531787561e-01 7.537258509543e-01 6.141032793701e-01 6.012030558227e-01 6.761809080858e-01 7.047975332604e-01 6.644103725942e-01 6.223488791849e-01 6.294314746360e-01 6.509794721262e-01 6.461440684466e-01 6.297755960693e-01 6.300562977368e-01 6.335019753571e-01 6.220574918907e-01 6.351536036336e-01 7.186005244549e-01 8.205453135501e-01 8.450872589801e-01 7.545343789446e-01 6.213237906637e-01 6.094729018921e-01 7.254987617471e-01 7.932878532833e-01 7.207516414112e-01 5.594526841693e-01 5.058361605569e-01 6.357579302857e-01 7.473078965382e-01 7.327493910586e-01 6.395962370042e-01 6.132319896730e-01 6.943233304133e-01 7.548116053327e-01 7.300877859975e-01 6.972863994895e-01 7.679172132297e-01 8.847523389133e-01 9.106978466090e-01 8.025803113042e-01 6.625853601195e-01 6.750385643011e-01 7.962142028514e-01 8.278830925357e-01 7.029664467641e-01 5.416092726302e-01 5.950663148007e-01 7.754925280964e-01 8.344841610521e-01 7.049139200508e-01 5.183230757586e-01 5.821394676633e-01 8.034327792670e-01 8.943974705698e-01 7.784224383015e-01 6.045358360632e-01 6.052018212938e-01 7.589019477544e-01 8.728542874188e-01 8.159942280268e-01 5.502373101630e-01 1.745824872326e-01 4.329016198445e-01 7.468089473736e-01 8.147461907331e-01 6.203735934405e-01 2.908194295056e-01 3.344477597826e-01 6.054228269787e-01 6.972436959616e-01 5.891744593425e-01 4.332606340998e-01 4.800485589752e-01 6.114286699895e-01 6.127686719671e-01 4.738477097085e-01 3.889331466559e-01 5.223829259424e-01 6.417657128999e-01 6.007502376030e-01 4.498722136951e-01 4.457735732053e-01 6.298410278297e-01 7.279849205615e-01 6.249901107127e-01 3.897010273705e-01 3.943655145385e-01 6.558227228182e-01 7.882931311831e-01 6.839958968626e-01 4.231121548717e-01 4.132804815366e-01 7.010662213069e-01 8.538594693552e-01 7.444813632546e-01 4.183981556335e-01 2.682886490303e-01 5.964157681090e-01 7.859343753697e-01 6.963650830093e-01 3.628191705830e-01 2.026281761111e-01 5.798491494357e-01 8.498395554160e-01 9.019302540147e-01 7.244571710514e-01 4.109493406052e-01 4.596558830670e-01 7.741826381946e-01 9.078025471375e-01 7.846022503976e-01 5.405620809855e-01 5.463436147394e-01 7.708756190443e-01 8.598281045567e-01 7.279845618971e-01 5.287872366789e-01 5.988884711927e-01 8.116161899543e-01 8.641390762500e-01 7.000305387170e-01 5.104187422170e-01 6.476126515130e-01 8.955221100269e-01 9.651380472452e-01 8.177213382334e-01 6.252519640633e-01 6.770527675080e-01 8.506059053410e-01 8.788394411201e-01 7.331274768258e-01 6.280718575465e-01 7.735293029662e-01 9.380016286599e-01 9.015148505947e-01 6.694981330807e-01 5.381389675128e-01 7.693143858141e-01 9.819114459765e-01 9.394002993368e-01 6.639563948615e-01 5.251087191625e-01 8.396030157307e-01 1.115912191727e+00 1.102246088847e+00 8.043035793244e-01 5.310177843398e-01 7.693235169112e-01 1.116742523446e+00 1.245272275779e+00 1.053542389813e+00 5.844087224961e-01 5.394782134383e-01 1.038790412511e+00 1.300534518574e+00 1.149752747152e+00 6.702684984866e-01 4.426458204693e-01 9.148581253247e-01 1.210366001453e+00 1.114981398678e+00 7.292416822565e-01 6.083234724672e-01 1.023604773302e+00 1.311450239040e+00 1.252159450792e+00 9.472932346977e-01 8.260954453601e-01 1.104664120678e+00 1.325216013122e+00 1.251069473382e+00 9.778862009961e-01 8.989904622454e-01 1.148101756300e+00 1.316572717957e+00 1.198748927727e+00 9.159429647424e-01 8.928616626401e-01 1.175996992972e+00 1.325363588327e+00 1.171265001657e+00 9.020631009065e-01 1.014993656590e+00 1.402193538708e+00 1.587534442022e+00 1.407179356155e+00 1.007788376966e+00 9.163725786939e-01 1.272062505133e+00 1.505897060982e+00 1.388994288420e+00 1.065582633865e+00 1.040726807036e+00 1.398478672957e+00 1.694783612885e+00 1.702728697607e+00 1.369072117499e+00 9.483627564438e-01 1.151213668672e+00 1.609350206585e+00 1.737922075530e+00 1.442982218006e+00 1.045114279990e+00 1.200955921144e+00 1.654717354683e+00 1.829131020100e+00 1.603080080091e+00 1.236660202672e+00 1.269133595089e+00 1.626255204708e+00 1.799584054835e+00 1.646355048663e+00 1.397745039619e+00 1.455863443053e+00 1.737190842273e+00 1.852538040145e+00 1.684208834735e+00 1.450142342812e+00 1.500721236433e+00 1.746533208709e+00 1.842349290596e+00 1.699964247533e+00 1.542883570569e+00 1.645213497302e+00 1.868465939537e+00 1.917440061962e+00 1.745206012844e+00 1.597630242254e+00 1.724325682169e+00 1.944918601238e+00 1.964059796431e+00 1.747376858305e+00 1.563207122204e+00 1.691797811703e+00 1.930711743882e+00 1.992359409817e+00 1.832180585143e+00 1.660008558220e+00 1.753699878942e+00 2.000289461251e+00 2.076797819405e+00 1.865537808306e+00 1.626297433897e+00 1.720686226487e+00 2.008955121083e+00 2.096497343729e+00 1.851125196273e+00 1.505886620203e+00 1.549037330719e+00 1.924769597853e+00 2.127983532901e+00 1.936922475970e+00 1.503658905634e+00 1.371688663497e+00 1.752708697039e+00 2.074961232844e+00 1.992027063620e+00 1.549987519868e+00 1.223815535727e+00 1.524195784213e+00 1.945686073472e+00 2.002665265176e+00 1.643934915643e+00 1.226817996864e+00 1.385349101369e+00 1.847887669500e+00 2.026237830004e+00 1.764479275450e+00 1.280119549442e+00 1.198077427879e+00 1.625738457346e+00 1.917920974951e+00 1.800557227503e+00 1.369155696216e+00 1.084487417487e+00 1.336365688543e+00 1.641459396987e+00 1.626596874040e+00 1.315171742366e+00 1.072167107320e+00 1.260564621226e+00 1.534646067987e+00 1.541084901984e+00 1.303773311329e+00 1.079554797523e+00 1.181876134198e+00 1.455898387991e+00 1.578848847620e+00 1.448133241155e+00 1.187847738144e+00 1.110325952101e+00 1.320905709188e+00 1.520201339886e+00 1.492073782112e+00 1.237414491205e+00 9.798529908506e-01 1.051942409742e+00 1.332145828246e+00 1.493876533214e+00 1.424519393011e+00 1.203799497905e+00 1.059624577048e+00 1.151513457007e+00 1.324758825095e+00 1.398515487755e+00 1.350397817143e+00 1.266597892319e+00 1.227236551956e+00 1.216312990662e+00 1.190836022467e+00 1.192410109376e+00 1.295893427378e+00 1.447910675848e+00 1.495001630259e+00 1.340429712887e+00 1.060985130122e+00 1.006267624948e+00 1.357647294991e+00 1.735073152374e+00 1.840772289674e+00 1.586261078593e+00 1.103985907013e+00 9.283494508010e-01 1.384039148669e+00 1.834827419435e+00 1.925324146641e+00 1.587486973031e+00 9.807158961239e-01 7.534854250847e-01 1.279228756209e+00 1.711082418809e+00 1.735460266380e+00 1.342065611567e+00 7.790387829106e-01 8.256876527309e-01 1.365360892511e+00 1.673553081546e+00 1.568644041632e+00 1.115806053760e+00 7.002891290811e-01 9.835075662931e-01 1.435505405728e+00 1.582906337123e+00 1.340750322621e+00 8.332734725128e-01 5.549660053216e-01 9.344541476697e-01 1.254760855071e+00 1.245216916104e+00 9.304688895661e-01 5.927353478352e-01 7.597711463712e-01 1.093900874278e+00 1.187118249531e+00 9.727472608703e-01 6.213780130290e-01 6.644148858082e-01 1.042266227565e+00 1.254031220312e+00 1.146018077918e+00 7.615231319842e-01 4.310351391563e-01 7.313003696755e-01 1.076722107490e+00 1.134647071557e+00 8.700048439890e-01 4.385420787643e-01 4.948435842248e-01 9.006757571154e-01 1.080120241199e+00 9.220383968294e-01 4.832204227372e-01 2.846100957768e-01 7.862082084427e-01 1.110461510649e+00 1.092887490331e+00 7.374757164701e-01 2.921309224791e-01 6.653733347608e-01 1.134315360698e+00 1.293451118628e+00 1.068774486320e+00 5.502727744097e-01 4.190470212919e-01 1.007020591706e+00 1.400908260364e+00 1.410692866592e+00 1.033021786186e+00 4.868959145961e-01 6.837340997631e-01 1.250126188776e+00 1.539688807854e+00 1.434683891470e+00 1.013018621256e+00 6.615886404602e-01 9.547756958969e-01 1.363358450172e+00 1.479602441494e+00 1.246096295026e+00 8.343953326727e-01 7.510484301683e-01 1.101297818457e+00 1.338821509254e+00 1.257469830579e+00 9.174609920884e-01 7.053638545564e-01 1.012478709833e+00 1.368880696052e+00 1.448797193619e+00 1.210681045625e+00 8.543186736667e-01 8.733139362696e-01 1.239967919408e+00 1.469318558168e+00 1.377977833274e+00 1.018156245836e+00 7.304349019794e-01 9.631049772145e-01 1.316672919439e+00 1.424686789562e+00 1.235543701774e+00 9.344900788010e-01 9.304360792110e-01 1.229521147177e+00 1.433709139385e+00 1.381682280189e+00 1.166769388293e+00 1.100460309630e+00 1.328217881255e+00 1.554609985676e+00 1.534313331232e+00 1.247230524740e+00 9.450701822610e-01 1.073566936052e+00 1.447705656982e+00 1.637831816962e+00 1.495491783302e+00 1.109275528244e+00 8.745585845506e-01 1.147750299996e+00 1.483090404684e+00 1.534885092926e+00 1.261203467409e+00 8.965720705120e-01 9.741800889315e-01 1.383100296874e+00 1.619596620139e+00 1.508068994678e+00 1.125240939076e+00 8.713798195091e-01 1.159777938502e+00 1.536214074240e+00 1.625211599287e+00 1.364987503204e+00 9.576444388034e-01 9.446900986511e-01 1.351413551860e+00 1.632277237460e+00 1.574378198043e+00 1.241428225838e+00 1.005740582994e+00 1.262138632481e+00 1.645106360127e+00 1.772620093420e+00 1.565164699847e+00 1.212869545822e+00 1.181760605774e+00 1.553089782094e+00 1.865283640536e+00 1.870043362001e+00 1.589252298902e+00 1.302299039301e+00 1.387748968665e+00 1.707586389328e+00 1.883171202551e+00 1.784571908251e+00 1.547125379776e+00 1.499000269087e+00 1.751866037349e+00 2.013865945958e+00 2.048488154513e+00 1.849237471295e+00 1.629581746703e+00 1.663555360956e+00 1.896905843861e+00 2.049770391717e+00 1.985726924463e+00 1.784998861241e+00 1.675332525494e+00 1.778419699352e+00 1.934787366339e+00 1.965194002228e+00 1.873553517092e+00 1.824827213518e+00 1.938444797274e+00 2.101803430969e+00 2.132421010598e+00 1.990278735207e+00 1.835168756052e+00 1.892899829358e+00 2.127642686048e+00 2.285048450608e+00 2.207994257168e+00 1.957604501018e+00 1.801661087074e+00 1.944173425001e+00 2.192504835467e+00 2.254329619026e+00 2.044090936253e+00 1.748575727439e+00 1.745748960571e+00 2.078128120323e+00 2.363147569918e+00 2.334333064144e+00 1.991376477498e+00 1.633379427052e+00 1.721710500011e+00 2.144125463251e+00 2.419637006552e+00 2.311902093061e+00 1.860787411277e+00 1.409133762949e+00 1.496423960764e+00 1.940995082833e+00 2.207777214860e+00 2.098536777693e+00 1.695176936145e+00 1.355964451088e+00 1.502182354557e+00 1.894034329391e+00 2.113601475446e+00 2.031082057516e+00 1.745054373305e+00 1.520946650766e+00 1.576924666231e+00 1.781119003710e+00 1.897682196214e+00 1.853468740678e+00 1.720143604890e+00 1.616407895801e+00 1.587903895931e+00 1.582520540735e+00 1.553672194823e+00 1.519659487286e+00 1.515105219306e+00 1.524230509789e+00 1.501874972264e+00 1.447754711903e+00 1.424332489572e+00 1.473904649740e+00 1.537608729173e+00 1.517506985050e+00 1.387389981981e+00 1.245047259134e+00 1.247852123782e+00 1.387479623005e+00 1.483246416745e+00 1.408034390485e+00 1.187242183592e+00 1.026507466447e+00 1.142145351326e+00 1.382696371443e+00 1.494160957261e+00 1.391410840625e+00 1.178237161454e+00 1.123085622616e+00 1.334562778138e+00 1.564967020745e+00 1.601892113958e+00 1.412453736551e+00 1.152963530949e+00 1.127443241500e+00 1.375049365001e+00 1.600146218524e+00 1.618807951191e+00 1.434715969955e+00 1.221841124339e+00 1.231162956883e+00 1.451091168292e+00 1.642511839560e+00 1.666557325674e+00 1.534475393325e+00 1.370210035487e+00 1.325099956149e+00 1.418813687735e+00 1.533171085281e+00 1.569666901024e+00 1.504684983342e+00 1.367416467527e+00 1.218932080976e+00 1.140994344748e+00 1.188647299212e+00 1.316434452620e+00 1.410037870925e+00 1.378419548178e+00 1.213191924063e+00 1.036513472595e+00 1.069610904686e+00 1.311554902380e+00 1.520536958965e+00 1.525165056165e+00 1.296032080975e+00 9.750970337248e-01 9.165579269769e-01 1.204666852619e+00 1.465931860791e+00 1.478716429356e+00 1.214896514749e+00 8.318046011240e-01 7.654207445736e-01 1.104384452415e+00 1.385899568840e+00 1.412438638898e+00 1.198041958945e+00 9.429783798998e-01 9.753426817681e-01 1.245699844839e+00 1.439449675918e+00 1.420424739566e+00 1.228137495187e+00 1.045067988150e+00 1.067663222222e+00 1.221687053244e+00 1.303844904765e+00 1.237293165725e+00 1.087909202411e+00 1.007496229727e+00 1.068117923869e+00 1.161506064224e+00 1.171878551903e+00 1.085147085806e+00 9.739771528002e-01 9.268932851982e-01 9.498947564964e-01 9.790905296802e-01 9.795307893112e-01 9.662014464435e-01 9.560638157820e-01 9.343526736404e-01 8.852559330283e-01 8.409704347135e-01 8.648740103834e-01 9.510139928438e-01 1.008299696370e+00 9.610999384259e-01 8.193360344000e-01 7.120251998408e-01 7.899725851918e-01 9.636166561290e-01 1.055857426976e+00 9.973537778840e-01 8.457672055339e-01 7.772497443670e-01 8.944210645725e-01 1.043548990936e+00 1.068910941983e+00 9.450170847108e-01 7.843459835514e-01 7.840716638188e-01 9.381300885093e-01 1.048892037993e+00 1.013692342731e+00 8.730932862327e-01 7.914244626529e-01 8.828177186321e-01 1.015688970922e+00 1.037475060502e+00 9.288140482096e-01 8.134473521077e-01 8.612180572194e-01 1.019612200348e+00 1.107752824173e+00 1.048811488766e+00 9.252059332866e-01
 1.029683138134e+00 1.009429273616e+00 9.853681038758e-01 9.870229618116e-01 1.012172407314e+00 1.028171987325e+00 9.946806087279e-01 9.261535533651e-01 9.123525435013e-01 9.569991549722e-01 9.667761867631e-01 8.925418455257e-01 8.001713251482e-01 8.084471350787e-01 8.977014432316e-01 9.339583643831e-01 8.576366819403e-01 7.474369207200e-01 7.637590045568e-01 9.013688648770e-01 1.000049545374e+00 9.829582539689e-01 9.059869288173e-01 8.972955006325e-01 9.843365323195e-01 1.055744689621e+00 1.035871283087e+00 9.655274377881e-01 9.567083683688e-01 1.039765057924e+00 1.118964145007e+00 1.120206337425e+00 1.068289078067e+00 1.048420002437e+00 1.092472202743e+00 1.137702906360e+00 1.129513687393e+00 1.092265467748e+00 1.092101986848e+00 1.137559514694e+00 1.165515643063e+00 1.136263472554e+00 1.089543627435e+00 1.098949497806e+00 1.163554642243e+00 1.205927593857e+00 1.183805949086e+00 1.159550552317e+00 1.208995374929e+00 1.241032784423e+00 1.192347901606e+00 1.143283216518e+00 1.187032635988e+00 1.284038443547e+00 1.320683394863e+00 1.249820607651e+00 1.130662739872e+00 1.074887995000e+00 1.111603195126e+00 1.156532358544e+00 1.148231350287e+00 1.112709924870e+00 1.108060998109e+00 1.132603702848e+00 1.131987750121e+00 1.089939568860e+00 1.062879160295e+00 1.103690051078e+00 1.166615338234e+00 1.160723161246e+00 1.057813241446e+00 9.343153762333e-01 9.173540068550e-01 1.009837630342e+00 1.087365216978e+00 1.077906251287e+00 1.016530746442e+00 9.941017310541e-01 1.043215085410e+00 1.104761408195e+00 1.131577779351e+00 1.144420628668e+00 1.184521440031e+00 1.241687347919e+00 1.267588838781e+00 1.249093172998e+00 1.236267759607e+00 1.282216807956e+00 1.359839856032e+00 1.386246016596e+00 1.395421461399e+00 1.415284938643e+00 1.413309998528e+00 1.385236913428e+00 1.359919999486e+00 1.361785002532e+00 1.343498105311e+00 1.272239041050e+00 1.228807682101e+00 1.264748078947e+00 1.316830437548e+00 1.291548364474e+00 1.179908456198e+00 1.086627125925e+00 1.128299994330e+00 1.253585705816e+00 1.319601110801e+00 1.265829282984e+00 1.155439588344e+00 1.118824928751e+00 1.191469358880e+00 1.264535741616e+00 1.247380430475e+00 1.159933239542e+00 1.104922485370e+00 1.142738930415e+00 1.205458821509e+00 1.204245786042e+00 1.134952060801e+00 1.071780987965e+00 1.072714399023e+00 1.095952964967e+00 1.066915815700e+00 9.806361903899e-01 9.142895479525e-01 9.333870167216e-01 9.879470486638e-01 9.886750795172e-01 9.193040485111e-01 8.495534535920e-01 8.527021325580e-01 8.943752905335e-01 8.870163531701e-01 8.102315114035e-01 7.419453324450e-01 7.750409447350e-01 8.678654940777e-01 9.189020987549e-01 9.144867807342e-01 8.617634525316e-01 7.848058884221e-01 7.498931057700e-01 7.779456785224e-01 8.138122088031e-01 8.340823611362e-01 8.198618632281e-01 7.802245201048e-01 7.557126580029e-01 7.797237511841e-01 8.274572947575e-01 8.395115531778e-01 7.837386430612e-01 6.880073989681e-01 6.354319944589e-01 6.771896829225e-01 7.491264494771e-01 7.660130030954e-01 7.050840537137e-01 6.157908167343e-01 5.902172633583e-01 6.564821812951e-01 7.438428952714e-01 7.966248726349e-01 8.165786062695e-01 8.336762595378e-01 8.605645649928e-01 8.768752536240e-01 8.588350010185e-01 8.094514874902e-01 7.577778859372e-01 7.285500755727e-01 7.141862512199e-01 6.920656227434e-01 6.610903307144e-01 6.444484029401e-01 6.517966867790e-01 6.535790999410e-01 6.117540059527e-01 5.226979404421e-01 4.387301082008e-01 4.389837091650e-01 5.087594879382e-01 5.626269117211e-01 5.763890421760e-01 5.544038077123e-01 4.921636189768e-01 4.197275952369e-01 3.249930379137e-01 2.659677193698e-01 2.194130771895e-01 1.838184146745e-01 1.890856811555e-01 2.204343696825e-01 2.423758377201e-01 2.428699609900e-01 2.257791306780e-01 1.924712654372e-01 1.444481203825e-01 1.360897225545e-01 2.322700495765e-01 3.574143449749e-01 4.420036298389e-01 4.449571828004e-01 3.558885444913e-01 2.088813885338e-01 1.501088606484e-01 2.641488881590e-01 3.495092511050e-01 3.532585879652e-01 3.014576077404e-01 2.649746652990e-01 2.773480852211e-01 2.826135868592e-01 2.545826697071e-01 2.610387335137e-01 3.485174722804e-01 4.301879978127e-01 4.269165835732e-01 3.267361079260e-01 2.274440194368e-01 3.117556693045e-01 4.406073345063e-01 4.640453171883e-01 3.571408863896e-01 2.370616483784e-01 3.646984543205e-01 5.572038546539e-01 6.315282203484e-01 5.629025960419e-01 4.648993947751e-01 4.526751671543e-01 5.647502596897e-01 6.641799207099e-01 6.390611858057e-01 5.496913598057e-01 5.704554383798e-01 7.283420423196e-01 8.560862978050e-01 8.558652212858e-01 7.514907917187e-01 6.733945253847e-01 7.228772218081e-01 8.019375262671e-01 7.860633972375e-01 6.781372222832e-01 6.246392470582e-01 7.421631405504e-01 8.992144969698e-01 9.542749816446e-01 8.896903732331e-01 7.962034042229e-01 7.846614992514e-01 8.292862225750e-01 8.189616242074e-01 7.230981491388e-01 6.362284329230e-01 6.757235857227e-01 7.740465001051e-01 7.962348713909e-01 7.103924481134e-01 6.016288617073e-01 5.930829710546e-01 6.491612549532e-01 6.379218436000e-01 5.180806377677e-01 3.777551133390e-01 3.878483250033e-01 4.862897311280e-01 5.151288901376e-01 4.696098889728e-01 4.628432516583e-01 5.502532749625e-01 6.322634078209e-01 6.518451683392e-01 6.425860345179e-01 6.882008443690e-01 8.113040703783e-01 9.322470843169e-01 9.232840695431e-01 7.826066033512e-01 6.446053423246e-01 7.431613290319e-01 9.616124865652e-01 1.052925652999e+00 9.343437062646e-01 6.999397737894e-01 6.415595039085e-01 8.382463893232e-01 9.819331308089e-01 9.276526085259e-01 7.479668910002e-01 7.062224911205e-01 8.855438789624e-01 1.016612176994e+00 9.454817954453e-01 7.381784486543e-01 6.996258380509e-01 9.381247780714e-01 1.130043357586e+00 1.092182212398e+00 8.571184870838e-01 7.032999082710e-01 8.976852207598e-01 1.147570560206e+00 1.197261191483e+00 1.028615123267e+00 8.275530154955e-01 8.680700959479e-01 1.058206723784e+00 1.141332235681e+00 1.066577774977e+00 9.790817816344e-01 1.050045215557e+00 1.199278871245e+00 1.245675174741e+00 1.147640289676e+00 1.033077113320e+00 1.068942930281e+00 1.199052896367e+00 1.244541277344e+00 1.145164602676e+00 1.001112601508e+00 9.806562923990e-01 1.078197761954e+00 1.135842883203e+00 1.089987070720e+00 1.023138127027e+00 1.052030060564e+00 1.146091924775e+00 1.183078590392e+00 1.121850068954e+00 1.040462298230e+00 1.045757826980e+00 1.120106131421e+00 1.162265589490e+00 1.138445401056e+00 1.106853876428e+00 1.128149191368e+00 1.176076094281e+00 1.192502679146e+00 1.180100244137e+00 1.188490150959e+00 1.220477265971e+00 1.209792812087e+00 1.117404459749e+00 1.014707831617e+00 1.038602687208e+00 1.178155102864e+00 1.276921041566e+00 1.246144650662e+00 1.139634710622e+00 1.102939604262e+00 1.180478611705e+00 1.245716169285e+00 1.207168423164e+00 1.129170565669e+00 1.163379369093e+00 1.307614871208e+00 1.395893624784e+00 1.359237275991e+00 1.321993211144e+00 1.341987388691e+00 1.434017638099e+00 1.540785982413e+00 1.592324440224e+00 1.564262749581e+00 1.486239603255e+00 1.389594630659e+00 1.379860917433e+00 1.430819323356e+00 1.468968507998e+00 1.436274821997e+00 1.347476048060e+00 1.276015707270e+00 1.275311291153e+00 1.312456886832e+00 1.317697542063e+00 1.266787085925e+00 1.199736019948e+00 1.178516109926e+00 1.214235286832e+00 1.254386690132e+00 1.247998024890e+00 1.195725685366e+00 1.151080300950e+00 1.168906905589e+00 1.234806746063e+00 1.277996853689e+00 1.248925626666e+00 1.167910823975e+00 1.118707614478e+00 1.162584492297e+00 1.249856967349e+00 1.288088746139e+00 1.251027844063e+00 1.206126999617e+00 1.245112976032e+00 1.355032522723e+00 1.432899093497e+00 1.415412404333e+00 1.340867563534e+00 1.315543404582e+00 1.383993976602e+00 1.462606453153e+00 1.457766580912e+00 1.372708946612e+00 1.308170053710e+00 1.344727191198e+00 1.405437321062e+00 1.489964782633e+00 1.433739900954e+00 1.328975137642e+00 1.302973072059e+00 1.372164861036e+00 1.433232938871e+00 1.419374721459e+00 1.368182955085e+00 1.361708733097e+00 1.409487410567e+00 1.439628065180e+00 1.410693960668e+00 1.371982945982e+00 1.404560455383e+00 1.499305292070e+00 1.561456936685e+00 1.529241721441e+00 1.437048653817e+00 1.387546010864e+00 1.438085759177e+00 1.530428584513e+00 1.582916719391e+00 1.579223163271e+00 1.558187812795e+00 1.552201836946e+00 1.553112690990e+00 1.546293596387e+00 1.549776754984e+00 1.588961467857e+00 1.641019555461e+00 1.645468543347e+00 1.574495980739e+00 1.481079515579e+00 1.464694896554e+00 1.546282414550e+00 1.628499499252e+00 1.617939108504e+00 1.520722508681e+00 1.442941218828e+00 1.482740269595e+00 1.599977342873e+00 1.703775204934e+00 1.788920492374e+00 1.819032654992e+00 1.783936231488e+00 1.728329132679e+00 1.717508922194e+00 1.768203330506e+00 1.831400625542e+00 1.794881640229e+00 1.636018197521e+00 1.478508891615e+00 1.514295863403e+00 1.658775646004e+00 1.697764615759e+00 1.573215638489e+00 1.429578703593e+00 1.453906712041e+00 1.583299043064e+00 1.609697473767e+00 1.471687352365e+00 1.331240612962e+00 1.407739248476e+00 1.612108839210e+00 1.693065934917e+00 1.563818005134e+00 1.371629036247e+00 1.383680504221e+00 1.585594272884e+00 1.702224922287e+00 1.590203272909e+00 1.342151308771e+00 1.237646592837e+00 1.389525740882e+00 1.543649769755e+00 1.510686452483e+00 1.341963757195e+00 1.267571649863e+00 1.398508343173e+00 1.542592169322e+00 1.531063156140e+00 1.398731608912e+00 1.334643224777e+00 1.434823353396e+00 1.549257331982e+00 1.531321349368e+00 1.407686456888e+00 1.338111552947e+00 1.399380989803e+00 1.460329575703e+00 1.394482357685e+00 1.244812814573e+00 1.193163094815e+00 1.303727098816e+00 1.405087224762e+00 1.363329080406e+00 1.229848583429e+00 1.190906196198e+00 1.307491201277e+00 1.410667676441e+00 1.376927233040e+00 1.272210682086e+00 1.281676182315e+00 1.431451381182e+00 1.534712415880e+00 1.467278159522e+00 1.301234366443e+00 1.266382984976e+00 1.440564552334e+00 1.610804426276e+00 1.611465344541e+00 1.480649108900e+00 1.419213576566e+00 1.543843236995e+00 1.699208262932e+00 1.707910625985e+00 1.568392086180e+00 1.455243481078e+00 1.530081640262e+00 1.693936161300e+00 1.752362358391e+00 1.648981200631e+00 1.493597121840e+00 1.457126300675e+00 1.555136045374e+00 1.642854078110e+00 1.627320877343e+00 1.537701818555e+00 1.463002220201e+00 1.450206352558e+00 1.477740632206e+00 1.542883378810e+00 1.563667964898e+00 1.505363219700e+00 1.397312388895e+00 1.311920215479e+00 1.296345393964e+00 1.271939663785e+00 1.206310405992e+00 1.150846338863e+00 1.129487267724e+00 1.120653366286e+00 1.111004697260e+00 1.122021034387e+00 1.161593888267e+00 1.186263466666e+00 1.148954189508e+00 1.067717045572e+00 1.033893746542e+00 1.103701310902e+00 1.198999238220e+00 1.209809329497e+00 1.110858332930e+00 9.900746982985e-01 9.821082687170e-01 1.082341388501e+00 1.153666890739e+00 1.114541173914e+00 9.996369224978e-01 9.225278390241e-01 9.424137206941e-01 9.766249004587e-01 9.367096736381e-01 8.455459728414e-01 8.250226707289e-01 9.265067825322e-01 1.033485753563e+00 1.034758630810e+00 9.295554303721e-01 8.354988178459e-01 8.831356999642e-01 1.010796336866e+00 1.066042022772e+00 9.844616392323e-01 8.187177629016e-01 7.165292408738e-01 7.641985327118e-01 8.484836181334e-01 8.624423412165e-01 7.959730779054e-01 6.975280261313e-01 6.062997770854e-01 5.491271947128e-01 5.402005482645e-01 5.105472972674e-01 4.670163728441e-01 4.460992292486e-01 4.469280296543e-01 4.321730730449e-01 3.891678736241e-01 3.558599320764e-01 3.707051246132e-01 3.980363435009e-01 3.805814901304e-01 3.136609395688e-01 2.668518450875e-01 3.059346728674e-01 3.535553397781e-01 3.262557706127e-01 2.277659988347e-01 2.188234996260e-01 3.799830525280e-01 5.222806838428e-01 5.559923688313e-01 4.662927201487e-01 3.092984270161e-01 2.520415363671e-01 3.585090851242e-01 4.385598123979e-01 4.217246217098e-01 3.334467166094e-01 2.592518427843e-01 2.654811004473e-01 2.927107782596e-01 2.992536203058e-01 3.225962403361e-01 3.795395030340e-01 4.158179264462e-01 3.882697051655e-01 3.310306092765e-01 3.606046608954e-01 4.789684520413e-01 5.617381353429e-01 5.438027067262e-01 4.534655186795e-01 3.648764982800e-01 3.713230240299e-01 4.274066066152e-01 4.316213310476e-01 3.814163137382e-01 3.806647179453e-01 4.846115607375e-01 5.854807944500e-01 5.994879404881e-01 5.438450010774e-01 5.362658899854e-01 6.434585038569e-01 7.535391608501e-01 7.557109251902e-01 6.396994229509e-01 5.228183873145e-01 5.774164368463e-01 7.222832075257e-01 7.813093260407e-01 7.016522496917e-01 5.533658532746e-01 5.009752852990e-01 5.801050889526e-01 6.270955645957e-01 5.567402111034e-01 4.157194236645e-01 3.597176011438e-01 4.274127299668e-01 4.490939980563e-01 3.466681549867e-01 1.802370625598e-01 2.281909966321e-01 3.789546848630e-01 4.185440232708e-01 3.393214751253e-01 2.866506428903e-01 4.086477462119e-01 5.322755338698e-01 5.270554065892e-01 3.963938856032e-01 3.212451359477e-01 4.761795565641e-01 6.572224934539e-01 7.238595153879e-01 6.467435306238e-01 4.752302219287e-01 3.948930272039e-01 5.531189414169e-01 6.956770059979e-01 6.863485407525e-01 5.648009221976e-01 5.219829601200e-01 6.449169407969e-01 7.370633074682e-01 6.691909791534e-01 4.824594507711e-01 4.376673408945e-01 6.336349721483e-01 7.706589722619e-01 7.114947524325e-01 5.008802722099e-01 4.311235706498e-01 6.645961557721e-01 8.597991066187e-01 8.685259996364e-01 7.356587709718e-01 6.656160900819e-01 7.876198122310e-01 9.216520344631e-01 9.307360694411e-01 8.718896053967e-01 9.183729856072e-01 1.079593824005e+00 1.171575520268e+00 1.079264027266e+00 8.686143864337e-01 8.123350323937e-01 1.022379618399e+00 1.211074637689e+00 1.184995718152e+00 9.619418380051e-01 7.855097898882e-01 9.232980067530e-01 1.150952831903e+00 1.203242403031e+00 1.051782234525e+00 8.966747446385e-01 1.024889583174e+00 1.296010465689e+00 1.482426652392e+00 1.488281328663e+00 1.271982067307e+00 1.036162479422e+00 1.111331828861e+00 1.347427946539e+00 1.426552515921e+00 1.276068361137e+00 1.061729789051e+00 1.065366288316e+00 1.258536520848e+00 1.373450697208e+00 1.302462813526e+00 1.135775636855e+00 1.074033949600e+00 1.176459610813e+00 1.279735160083e+00 1.264858291074e+00 1.157747244748e+00 1.080614633790e+00 1.117828571157e+00 1.209747112474e+00 1.256114441956e+00 1.221201651070e+00 1.138446566419e+00 1.084042720715e+00 1.118301981282e+00 1.212772029557e+00 1.271344353864e+00 1.216397195078e+00 1.052253725654e+00 9.061942822076e-01 9.505362054863e-01 1.117511935606e+00 1.199230942039e+00 1.108048731889e+00 9.372114364290e-01 9.305428471993e-01 1.129826831512e+00 1.287706822212e+00 1.253791411632e+00 1.080837750270e+00 1.010840024788e+00 1.212981630178e+00 1.488653049536e+00 1.604104141906e+00 1.492735074645e+00 1.254304573187e+00 1.124782424093e+00 1.316078443494e+00 1.551016153520e+00 1.558102846632e+00 1.310084619790e+00 1.050006275417e+00 1.141796513611e+00 1.424498515746e+00 1.534987334763e+00 1.376448098971e+00 1.119455783978e+00 1.112190309027e+00 1.353548068799e+00 1.505653369641e+00 1.423928482971e+00 1.221011613899e+00 1.180561031278e+00 1.369347836536e+00 1.527939066694e+00 1.496141730058e+00 1.334044468247e+00 1.250280844157e+00 1.340273068534e+00 1.439587033370e+00 1.408367342842e+00 1.298028703200e+00 1.287176228598e+00 1.422745490148e+00 1.542941396880e+00 1.531753457256e+00 1.441972700950e+00 1.430035905168e+00 1.537945100451e+00 1.626003568151e+00 1.582487880580e+00 1.451410699051e+00 1.394669303343e+00 1.483179165269e+00 1.585191625439e+00 1.572765822424e+00 1.465576928176e+00 1.395604661515e+00 1.483367316882e+00 1.646204733397e+00 1.660923079713e+00 1.448742787367e+00 1.236323121226e+00 1.366434036929e+00 1.646530176445e+00 1.718241329140e+00 1.503182946618e+00 1.243493024305e+00 1.340261301156e+00 1.669443976702e+00 1.836479266279e+00 1.713814945623e+00 1.457229072290e+00 1.393895609873e+00 1.577708890229e+00 1.708981945675e+00 1.624603598785e+00 1.430831696250e+00 1.387023828071e+00 1.532697264953e+00 1.626063174067e+00 1.533137368974e+00 1.364546889575e+00 1.360234493060e+00 1.520959792168e+00 1.605091989716e+00 1.496085334927e+00 1.320906635619e+00 1.336968956046e+00 1.532615039771e+00 1.645084819879e+00 1.548282203004e+00 1.354805732222e+00 1.321428204383e+00 1.479961803706e+00 1.582379156860e+00 1.489552521027e+00 1.303435084762e+00 1.276461874034e+00 1.436663782957e+00 1.531513201555e+00 1.412909643923e+00 1.215210141518e+00 1.155475611363e+00 1.350105071427e+00 1.536327533986e+00 1.512697070017e+00 1.304714584627e+00 1.150778215328e+00 1.259532408903e+00 1.453186853595e+00 1.490480716134e+00 1.330821046418e+00 1.122720281133e+00 1.081310100464e+00 1.192625865361e+00 1.266038836115e+00 1.227468527589e+00 1.137866079411e+00 1.081252236149e+00 1.061796061178e+00 1.047939560701e+00 1.063176418010e+00 1.132207430884e+00 1.189447773662e+00 1.145352681544e+00 1.011266692796e+00 9.479573710147e-01 1.074751033629e+00 1.236134875019e+00 1.249351842816e+00 1.096878681113e+00 9.495191786910e-01 1.004856669353e+00 1.142114188572e+00 1.140580019723e+00 9.781855045949e-01 8.736584322394e-01 1.022265560526e+00 1.199480208719e+00 1.160745330108e+00 9.011499600907e-01 7.534025122460e-01 1.050681808838e+00 1.440309870849e+00 1.595894684177e+00 1.423515614166e+00 1.007479746166e+00 7.459340925623e-01 1.091554448813e+00 1.478973945702e+00 1.491877056116e+00 1.121896342346e+00 7.081593771775e-01 9.371085390457e-01 1.358299640278e+00 1.460660102979e+00 1.187467781726e+00 8.184640530604e-01 9.452391858904e-01 1.332868604650e+00 1.479565354237e+00 1.298210315827e+00 1.018220811655e+00 1.068141138312e+00 1.354430606788e+00 1.480766350577e+00 1.352852267018e+00 1.183297639300e+00 1.282805902485e+00 1.533301502602e+00 1.624391260410e+00 1.474571611579e+00 1.273379286852e+00 1.316381749574e+00 1.528558353664e+00 1.607993809128e+00 1.449532974236e+00 1.206563461204e+00 1.176742449261e+00 1.354167476782e+00 1.452527146936e+00 1.360110100512e+00 1.206558535384e+00 1.205901881206e+00 1.321125749288e+00 1.337970112236e+00 1.191209633803e+00 1.042621677627e+00 1.103508996597e+00 1.262373769406e+00 1.321728863710e+00 1.234247160343e+00 1.090901287498e+00 1.018955102073e+00 1.053371568674e+00 1.061230420399e+00 9.314746386294e-01 7.569121958577e-01 7.830295620292e-01 9.504192829519e-01 9.920223629934e-01 8.212010525217e-01 6.190585619512e-01 7.659704396529e-01 1.068322665574e+00 1.183020180316e+00 1.019269034390e+00 7.186160543762e-01 7.110992338330e-01 1.014746399848e+00 1.197105567387e+00 1.113386535430e+00 8.742543411069e-01 8.193467599951e-01 1.039991738029e+00 1.192863288694e+00 1.101036293674e+00 8.418711398239e-01 7.505152110996e-01 9.732671803304e-01 1.152997870489e+00 1.090643159612e+00 8.385430354349e-01 7.027782095272e-01 8.979111341292e-01 1.096602375679e+00 1.076251871612e+00 8.577926994378e-01 6.765631871813e-01 7.740975559053e-01 9.267905489682e-01 8.993433963121e-01 6.848559242169e-01 4.931284292562e-01 5.947769899332e-01 7.538322541910e-01 7.431989262663e-01 6.145422732758e-01 5.431940530099e-01 6.261344280432e-01 7.284981836635e-01 7.276273837173e-01 6.618054975340e-01 6.685832189664e-01 7.619870735046e-01 7.978367604786e-01 6.966262795531e-01 5.436169931501e-01 5.757193023378e-01 7.593643500177e-01 8.471066508863e-01 7.391635094760e-01 5.012608068149e-01 4.350511637192e-01 6.518578905596e-01 8.041277323695e-01 7.575855243846e-01 5.628059735360e-01 4.647941658714e-01 6.236250421848e-01 7.655937982452e-01 7.328900025500e-01 5.557000958603e-01 4.517189440847e-01 5.941174915748e-01 7.411199571224e-01 7.314049095487e-01 5.823885148189e-01 4.741583792412e-01 5.783658962604e-01 7.153456623640e-01 7.173281316161e-01 5.665881341945e-01 3.659537923168e-01 3.358562540175e-01 4.449338396153e-01 4.772964507272e-01 3.941647282211e-01 2.782502970272e-01 2.796574111921e-01 3.552629271725e-01 3.831668120754e-01 3.521703157591e-01 3.651245715530e-01 4.422310777507e-01 5.077360302353e-01 5.029822906139e-01 4.441236671966e-01 4.196520590261e-01 4.871074799427e-01 5.746897817871e-01 6.058019385390e-01 5.677235853182e-01 5.066054917464e-01 4.967771021252e-01 5.541910067373e-01 6.144738764796e-01 6.182587056841e-01 5.553368023835e-01 4.859398753059e-01 5.232398183362e-01 6.604558026638e-01 7.700226705814e-01 7.632920992070e-01 6.357703074716e-01 5.065798221850e-01 5.742430777194e-01 7.497066907602e-01 8.240420967380e-01 7.166550667482e-01 4.818254011057e-01 3.959964974185e-01 6.088034518822e-01 7.757260225732e-01 7.465973170566e-01 5.454549722145e-01 3.987575783222e-01 5.634853313134e-01 7.485485817556e-01 7.615099821517e-01 6.316411596788e-01 5.858925632688e-01 7.653517221807e-01 9.378618556074e-01 9.916719199082e-01 8.952426782260e-01 7.385140537859e-01 7.241015464877e-01 9.055044735633e-01 1.051243582752e+00 9.911291221878e-01 7.708818942251e-01 6.609043543819e-01 8.604114109886e-01 1.077776160436e+00 1.096345599691e+00 9.111796011142e-01 7.184827170686e-01 7.940123286959e-01 9.924139562599e-01 1.049118060726e+00 9.163144150254e-01 7.590703173742e-01 8.342289261339e-01 1.043740340740e+00 1.139368712178e+00 1.051513952852e+00 8.944040756339e-01 8.856773984630e-01 1.033442697260e+00 1.136296784973e+00 1.103200510673e+00 1.011590250153e+00 1.015627213639e+00 1.127259578530e+00 1.209067596480e+00 1.190505714932e+00 1.138741839850e+00 1.172657048064e+00 1.285841392000e+00 1.358445192813e+00 1.328250275156e+00 1.260631585931e+00 1.283047814387e+00 1.406906104836e+00 1.504464250278e+00 1.478179992721e+00 1.351838923149e+00 1.260635504124e+00 1.323151384237e+00 1.500900489115e+00 1.644185915715e+00 1.696495233352e+00 1.590957596068e+00 1.371554195581e+00 1.270733329470e+00 1.435427693193e+00 1.638789364035e+00 1.661885329239e+00 1.502672546684e+00 1.369366481603e+00 1.477459502112e+00 1.704532367905e+00 1.798083392071e+00 1.672513177293e+00 1.458372341468e+00 1.421183653303e+00 1.605310674372e+00 1.753902425609e+00 1.689292491548e+00 1.457504609787e+00 1.314218511638e+00 1.447542477525e+00 1.648436128617e+00 1.663022022049e+00 1.457425150812e+00 1.239629274180e+00 1.296988688692e+00 1.525435954811e+00 1.618620301738e+00 1.472485150753e+00 1.241866410731e+00 1.250183357637e+00 1.502561491723e+00 1.672653408701e+00 1.585704712550e+00 1.317861521216e+00 1.186201039659e+00 1.393724560070e+00 1.653007394359e+00 1.696134904161e+00 1.502026186242e+00 1.285514051622e+00 1.347817286722e+00 1.613749703966e+00 1.847466003526e+00 1.959611998940e+00 1.914021778611e+00 1.698319028015e+00 1.514791058206e+00 1.670426960591e+00 2.005790032332e+00 2.174463008003e+00 2.037234411972e+00 1.716953802675e+00 1.574669389628e+00 1.803025071682e+00 2.082123231420e+00 2.114264626801e+00 1.881616285439e+00 1.637187083127e+00 1.696177026259e+00 1.944728099211e+00 2.044520226704e+00 1.877605787862e+00 1.622858257680e+00 1.633223027222e+00 1.919559031594e+00 2.136693457928e+00 2.098427804481e+00 1.900876602277e+00 1.836850923719e+00 2.033116560820e+00 2.251568661693e+00 2.271998679885e+00 2.117146582506e+00 2.014048867419e+00 2.123247501460e+00 2.290899817361e+00 2.291650636214e+00 2.100640630065e+00 1.929742013345e+00 2.009026936797e+00 2.229624366559e+00 2.316736122738e+00 2.169009924195e+00 1.935090068515e+00 1.900292312589e+00 2.118847631842e+00 2.373345642538e+00 2.496893550293e+00 2.487959487048e+00 2.368739201912e+00 2.231503182572e+00 2.159827324181e+00 2.142449028794e+00 2.079937754342e+00 1.961542641659e+00 1.871869335045e+00 1.880550793611e+00 1.945727937508e+00 1.961615885431e+00 1.874231316486e+00 1.733345362107e+00 1.659349999992e+00 1.711369641188e+00 1.800206363817e+00 1.802784713055e+00 1.692494621683e+00 1.570192127866e+00 1.577112434666e+00 1.706834850329e+00 1.811932495981e+00 1.796236250546e+00 1.701137209422e+00 1.657298304684e+00 1.720255513827e+00 1.787042711780e+00 1.747309890753e+00 1.623658562736e+00 1.560712742519e+00 1.636973150319e+00 1.727049909230e+00 1.682352025588e+00 1.517463241805e+00 1.431670661873e+00 1.568969886833e+00 1.756441188685e+00 1.765467374016e+00 1.558300131716e+00 1.342691587702e+00 1.415228525460e+00 1.671016781846e+00 1.782448322727e+00 1.616211464279e+00 1.294190932244e+00 1.194300996501e+00 1.423659503538e+00 1.646494849852e+00 1.675229892669e+00 1.430235927372e+00 1.025379631659e+00 9.677334648264e-01 1.309749965918e+00 1.525840698843e+00 1.425287186779e+00 1.144163410069e+00 1.084835197429e+00 1.359235526812e+00 1.576654102007e+00 1.521266240107e+00 1.264933385180e+00 1.129285952365e+00 1.317235701845e+00 1.539031643448e+00 1.539278610040e+00 1.318719952117e+00 1.109470790708e+00 1.177030906391e+00 1.381389631768e+00 1.451604877067e+00 1.320925715304e+00 1.117451991783e+00 1.062293927433e+00 1.185921111355e+00 1.305523504407e+00 1.319175485010e+00 1.256646049258e+00 1.201865234121e+00 1.204054099804e+00 1.251150842221e+00 1.311595854072e+00 1.352474102660e+00 1.336323292574e+00 1.249872664372e+00 1.148344191215e+00 1.134809735856e+00 1.218790865835e+00 1.277448841976e+00 1.212036714458e+00 1.052720137246e+00 9.536780937202e-01 1.078741352475e+00 1.189604376389e+00 1.127649432597e+00 9.042572453124e-01 7.350585777314e-01 8.565503270726e-01 1.059186511112e+00 1.095249766730e+00 9.295544916305e-01 7.303391491283e-01 7.811627115811e-01 9.951618060505e-01 1.109163694295e+00 1.056673693708e+00 9.423472545099e-01 9.309151608070e-01 1.019273072210e+00 1.066841668723e+00 1.027499871201e+00 9.916319717129e-01 1.054101921500e+00 1.160004498797e+00 1.205650510245e+00 1.184960025162e+00 1.182279310241e+00 1.243204046492e+00 1.298516871610e+00 1.277043478996e+00 1.216003954096e+00 1.227640823966e+00 1.324362493506e+00 1.377161820931e+00 1.289329820162e+00 1.112055516091e+00 1.036178191410e+00 1.145302700631e+00 1.253947914690e+00 1.202993124454e+00 1.020127065361e+00 9.124924582675e-01 1.019024897206e+00 1.150051506617e+00 1.171594840920e+00 1.078316554426e+00 9.624278407575e-01 9.798869340702e-01 1.136209140013e+00 1.271054110701e+00 1.194218488438e+00 8.923851124346e-01 7.326832027518e-01 1.005114326432e+00 1.294278674088e+00 1.315475664032e+00 1.056419355124e+00 7.643964743321e-01 8.610466378167e-01 1.135677390467e+00 1.201747449481e+00 9.830735997854e-01 6.857431071478e-01 7.806688399518e-01 1.103222279202e+00 1.230414662689e+00 1.051815554097e+00 6.982518574212e-01 6.440553795167e-01 9.879276761035e-01 1.230127768656e+00 1.202293659568e+00 9.636088341451e-01 7.596151919399e-01 8.309876421367e-01 9.846036730960e-01 9.922423616378e-01 8.450719431945e-01 6.984391265384e-01 7.180384691189e-01 8.121867241960e-01 8.272107464220e-01 7.560279319046e-01 6.979003297898e-01 7.180591750294e-01 7.523414185214e-01 7.344599397646e-01 6.885516427063e-01 6.812236566794e-01 7.137861042682e-01 7.319599832157e-01 7.296505988685e-01 7.565968477912e-01 8.216397410374e-01 8.581901672120e-01 8.145692795159e-01 7.251311865909e-01 6.949550679916e-01 7.530794229896e-01 7.931781559727e-01 7.370839785433e-01 6.265043270248e-01 6.043418358275e-01 7.069337140291e-01 7.943855753910e-01 7.852909396256e-01 7.230509603749e-01 7.141141397056e-01 7.699248515465e-01 7.923029640269e-01 7.408323987868e-01 7.028124470947e-01 7.824058080631e-01 9.036445688041e-01 9.265777136561e-01 8.117828547500e-01 6.636691155696e-01 6.710611712313e-01 7.958076195699e-01 8.403627185529e-01 7.407042368994e-01 6.116113297754e-01 6.601273256652e-01 8.161211236097e-01 8.690281638863e-01 7.596390332994e-01 6.115956975004e-01 6.576214327641e-01 8.253501372865e-01 8.788276853853e-01 7.496475309168e-01 5.821193268112e-01 5.899132084292e-01 7.460921620855e-01 8.486286730824e-01 7.807955066657e-01 4.946592190085e-01 1.591293405776e-01 4.923602813601e-01 7.921220131401e-01 8.384876902648e-01 6.253993158680e-01 2.905787161471e-01 3.479026196233e-01 6.145956001866e-01 7.002326975135e-01 5.907525298916e-01 4.412348549892e-01 4.899758414830e-01 6.199759721859e-01 6.338789959151e-01 5.350381152021e-01 4.908579547306e-01 5.917272960740e-01 6.647380332810e-01 5.942963313315e-01 4.454307987092e-01 4.702218339530e-01 6.518838575601e-01 7.302180680617e-01 6.093293260472e-01 3.733258105585e-01 3.998688182594e-01 6.506925601003e-01 7.602266440123e-01 6.401069177053e-01 3.991261178159e-01 4.561496470330e-01 7.346804832544e-01 8.528142975618e-01 7.057148417347e-01 3.489675102610e-01 2.701543490293e-01 6.322525114674e-01 8.076496159706e-01 6.949151417069e-01 3.453125362003e-01 2.238233587336e-01 5.983947579465e-01 8.558834424205e-01 8.925483825611e-01 6.927250137732e-01 3.728281364874e-01 4.706062897389e-01 7.937834793552e-01 9.148740433887e-01 7.738006570777e-01 5.159952123858e-01 5.334059246658e-01 7.696128780414e-01 8.602931016925e-01 7.297327561641e-01 5.352244104108e-01 6.020971472206e-01 8.054480947298e-01 8.530049510154e-01 6.928374160032e-01 5.136132481432e-01 6.419014746671e-01 8.711450459427e-01 9.290983488663e-01 7.846365582256e-01 6.145338289838e-01 6.830616409289e-01 8.491581686757e-01 8.703336062988e-01 7.316912790898e-01 6.412025918214e-01 7.750497405194e-01 9.149112309334e-01 8.624310612530e-01 6.354346247121e-01 5.336157518544e-01 7.624617690071e-01 9.494541584783e-01 8.877133143525e-01 6.187658377118e-01 5.291038403710e-01 8.431060927795e-01 1.083576001232e+00 1.033614502281e+00 7.129477254966e-01 4.587983590139e-01 7.456710779755e-01 1.086766723210e+00 1.192322987843e+00 9.809165152423e-01 5.130415059496e-01 5.501506879270e-01 1.030893232891e+00 1.242560031926e+00 1.051649077116e+00 5.811266026577e-01 5.188696775764e-01 9.927118945476e-01 1.232644029330e+00 1.080654658269e+00 6.651321921839e-01 6.061913563533e-01 1.043099402267e+00 1.296669755199e+00 1.189826585052e+00 8.549176960317e-01 7.834405676963e-01 1.116453006692e+00 1.333634248917e+00 1.229505641237e+00 9.196223177242e-01 8.344799603977e-01 1.105396213927e+00 1.277466981934e+00 1.150085276376e+00 8.535792725572e-01 8.337313882531e-01 1.126855074140e+00 1.277506763610e+00 1.130762954942e+00 8.851273627712e-01 1.007313722699e+00 1.366326710799e+00 1.519155735274e+00 1.324668762480e+00 9.539748343860e-01 9.313247500585e-01 1.286901768020e+00 1.485330456482e+00 1.342241004662e+00 1.041255724235e+00 1.066750149516e+00 1.422580767695e+00 1.682683782363e+00 1.649823712989e+00 1.270976754499e+00 9.029075476870e-01 1.214799339849e+00 1.670056450976e+00 1.750184937442e+00 1.406466514090e+00 1.011299147566e+00 1.232382276072e+00 1.695450696562e+00 1.840695861235e+00 1.579249546664e+00 1.205562379334e+00 1.276028908908e+00 1.645897139764e+00 1.799858200720e+00 1.620358852086e+00 1.367396604354e+00 1.452333956523e+00 1.744053906688e+00 1.841630463712e+00 1.644037627361e+00 1.398177427753e+00 1.479207221916e+00 1.756536132437e+00 1.859713144290e+00 1.705445794065e+00 1.528951089215e+00 1.624832650373e+00 1.856200315236e+00 1.914597725026e+00 1.743898095645e+00 1.581462889677e+00 1.685872287218e+00 1.898124695011e+00 1.926604343119e+00 1.730541477411e+00 1.556396862096e+00 1.660919606624e+00 1.866252658210e+00 1.908926547398e+00 1.752872250003e+00 1.610758404796e+00 1.716795567857e+00 1.937192969305e+00 1.966617353171e+00 1.733122972336e+00 1.519242830158e+00 1.658814236347e+00 1.949869830167e+00 2.012466735952e+00 1.746693868650e+00 1.407679681667e+00 1.477163595085e+00 1.846629649779e+00 2.021365169562e+00 1.812261305679e+00 1.394844477231e+00 1.309563334839e+00 1.688036417781e+00 1.966657242568e+00 1.850038204246e+00 1.423762975625e+00 1.190655567250e+00 1.531858318083e+00 1.901135531895e+00 1.894394584963e+00 1.511929613381e+00 1.165568185824e+00 1.413711913310e+00 1.848511437115e+00 1.957125053017e+00 1.643942542469e+00 1.186524899133e+00 1.223923002866e+00 1.666408246811e+00 1.894558778844e+00 1.704775320379e+00 1.248380601282e+00 1.059888040952e+00 1.397115552165e+00 1.681960852058e+00 1.612096443788e+00 1.266601809399e+00 1.067177204438e+00 1.312890198907e+00 1.573155845365e+00 1.540492557397e+00 1.272552373381e+00 1.064271909411e+00 1.213924748086e+00 1.493753423017e+00 1.586746867708e+00 1.420136342636e+00 1.160808871165e+00 1.151243420930e+00 1.412434495484e+00 1.602051447495e+00 1.525794857279e+00 1.214226257750e+00 9.501165391784e-01 1.101889482364e+00 1.433801631217e+00 1.589887223070e+00 1.471639012700e+00 1.183061703669e+00 1.014698177198e+00 1.167846515686e+00 1.404400535552e+00 1.496579022482e+00 1.418670549094e+00 1.279853197612e+00 1.214401090256e+00 1.238943720392e+00 1.277648924541e+00 1.310965444618e+00 1.378025007750e+00 1.461607847554e+00 1.464415607870e+00 1.319985992142e+00 1.118208528650e+00 1.142470970105e+00 1.460537564965e+00 1.761509096030e+00 1.798559176267e+00 1.507985326507e+00 1.067186649418e+00 1.043097446697e+00 1.537393506378e+00 1.946713974926e+00 1.974286458684e+00 1.574311069604e+00 9.402778909198e-01 8.201017113105e-01 1.406593691375e+00 1.833163460070e+00 1.822468267095e+00 1.373764964360e+00 7.434661068960e-01 8.156334060755e-01 1.414547744186e+00 1.748535406688e+00 1.643533097386e+00 1.163598115557e+00 6.783541237069e-01 9.413970409081e-01 1.424166066132e+00 1.598537013279e+00 1.373594073983e+00 8.687009252478e-01 5.523183689255e-01 9.093071801697e-01 1.237531030782e+00 1.241310476995e+00 9.377925154549e-01 5.946136844796e-01 7.372565132801e-01 1.066069454954e+00 1.164951716800e+00 9.633738208180e-01 6.272056624589e-01 6.612825102606e-01 1.019501209489e+00 1.219168847153e+00 1.105719172170e+00 7.196515562999e-01 3.944090185318e-01 7.163140744688e-01 1.061346959333e+00 1.117470947366e+00 8.556465672463e-01 4.315294342271e-01 4.861099356838e-01 8.813643583719e-01 1.055090441003e+00 9.028206420726e-01 4.958868324071e-01 3.516073353482e-01 7.977529024729e-01 1.090431148226e+00 1.053509154901e+00 6.947821709758e-01 2.938685341930e-01 6.883156072610e-01 1.128789380931e+00 1.257866864052e+00 1.011829229345e+00 4.983800030908e-01 4.704913328934e-01 1.044934491058e+00 1.399609454176e+00 1.364560782763e+00 9.476083539111e-01 4.084296242881e-01 7.474752952763e-01 1.316353401883e+00 1.569082334735e+00 1.408891495151e+00 9.242331630540e-01 5.680288790848e-01 9.764151510798e-01 1.419069404587e+00 1.523606628660e+00 1.252088477388e+00 7.912247594089e-01 7.244197907056e-01 1.133737544495e+00 1.395454572360e+00 1.309825440738e+00 9.393442999334e-01 6.807016677710e-01 9.974297063620e-01 1.379224654304e+00 1.473392684173e+00 1.235833780691e+00 8.680112689420e-01 8.790681968811e-01 1.255221969478e+00 1.494369869977e+00 1.405788753297e+00 1.040554993241e+00 7.427334407358e-01 9.763521837985e-01 1.338829280996e+00 1.451550155200e+00 1.257692106249e+00 9.384904420509e-01 9.141121724046e-01 1.213234801054e+00 1.421604787103e+00 1.369752851412e+00 1.153964839145e+00 1.098881257840e+00 1.346727913837e+00 1.585163930051e+00 1.564265741500e+00 1.261774754800e+00 9.327440685320e-01 1.061072622455e+00 1.459179098249e+00 1.667758736835e+00 1.528736666899e+00 1.121097233862e+00 8.368921882676e-01 1.103550983994e+00 1.461660951096e+00 1.532333485353e+00 1.262018515343e+00 8.706036179586e-01 9.181750290097e-01 1.336438947537e+00 1.587427713341e+00 1.483770811895e+00 1.093584874889e+00 8.165472251314e-01 1.110521328977e+00 1.498215472184e+00 1.587824543006e+00 1.310410758757e+00 8.572270180710e-01 8.362075644036e-01 1.290790884786e+00 1.598061103491e+00 1.543715459476e+00 1.184572756214e+00 8.978189677842e-01 1.162119094634e+00 1.575353910468e+00 1.721578876280e+00 1.517255187713e+00 1.149106777237e+00 1.105696495461e+00 1.485735569753e+00 1.797283833138e+00 1.784937706440e+00 1.471467118289e+00 1.161472040132e+00 1.290527513824e+00 1.657151766185e+00 1.836143026695e+00 1.697934450384e+00 1.393715916805e+00 1.329749790891e+00 1.651227089904e+00 1.972313296716e+00 2.016627292151e+00 1.769685276999e+00 1.469524506270e+00 1.490869852542e+00 1.794927448094e+00 2.010619873063e+00 1.954423034256e+00 1.692124331378e+00 1.497619157148e+00 1.602922884840e+00 1.838717421334e+00 1.942353448595e+00 1.861150416852e+00 1.745317172798e+00 1.784624535727e+00 1.945717475580e+00 2.034054866632e+00 1.956466069276e+00 1.814793648709e+00 1.817819244733e+00 1.998418349763e+00 2.150858564727e+00 2.106721665245e+00 1.891588353605e+00 1.732743014889e+00 1.839585620790e+00 2.070504561648e+00 2.148939478111e+00 1.974396796359e+00 1.701383057975e+00 1.677928974470e+00 1.978791156531e+00 2.259062853135e+00 2.252200647280e+00 1.939984355196e+00 1.586665972401e+00 1.635615884791e+00 2.027397134870e+00 2.303289138226e+00 2.220612394109e+00 1.804920872663e+00 1.370815853892e+00 1.431980205254e+00 1.846001467799e+00 2.098536830717e+00 1.989215919420e+00 1.595417611104e+00 1.278617237104e+00 1.455359830373e+00 1.852719275319e+00 2.053854934745e+00 1.932202312311e+00 1.590783315746e+00 1.335658042052e+00 1.443827164948e+00 1.720663765182e+00 1.868887946387e+00 1.803221722865e+00 1.608382852341e+00 1.454267419341e+00 1.442424731260e+00 1.499298835155e+00 1.513012985790e+00 1.462844824500e+00 1.400896083630e+00 1.373337839692e+00 1.373247586672e+00 1.376382397199e+00 1.385027092150e+00 1.406867916887e+00 1.414785542079e+00 1.365389916190e+00 1.261357558285e+00 1.186339134360e+00 1.231054167029e+00 1.347245403885e+00 1.393782207601e+00 1.287778100664e+00 1.079145439084e+00 9.732248780841e-01 1.119740950310e+00 1.334530049015e+00 1.401550096793e+00 1.263767127984e+00 1.045357825192e+00 1.029770362089e+00 1.274797171124e+00 1.499180383982e+00 1.508808030321e+00 1.288047332888e+00 1.015761421548e+00 1.033083090927e+00 1.327837645949e+00 1.560222143292e+00 1.556162475208e+00 1.331011747773e+00 1.084937868912e+00 1.122139385730e+00 1.395949881994e+00 1.608382020782e+00 1.613092049200e+00 1.431695602594e+00 1.224906659734e+00 1.205136251845e+00 1.372906723443e+00 1.531802029604e+00 1.553297444093e+00 1.427963779102e+00 1.235417545615e+00 1.106356734978e+00 1.128036214668e+00 1.246210698022e+00 1.345558587618e+00 1.351361083709e+00 1.249376552316e+00 1.097434059363e+00 1.030412238227e+00 1.142305562341e+00 1.331757560851e+00 1.434011080413e+00 1.361961677606e+00 1.144974239143e+00 9.643269575152e-01 1.051980129001e+00 1.304030516442e+00 1.458068427414e+00 1.386705023251e+00 1.114702183696e+00 8.523849180556e-01 9.329579493656e-01 1.231369520037e+00 1.418479853613e+00 1.371526483163e+00 1.142151466791e+00 9.574052102586e-01 1.066039836177e+00 1.320478689602e+00 1.459808792585e+00 1.393332643832e+00 1.187702291858e+00 1.039950245165e+00 1.108376703570e+00 1.269193098760e+00 1.332952042850e+00 1.244971402158e+00 1.084916262127e+00 1.010919051554e+00 1.085738452814e+00 1.188572203124e+00 1.201055761309e+00 1.107569902375e+00 9.808843912290e-01 9.228534838309e-01 9.586490224743e-01 1.018693344214e+00 1.041132232498e+00 1.013968238310e+00 9.535849385233e-01 8.843665315515e-01 8.404878676735e-01 8.603897917355e-01 9.396470386936e-01 1.011904728969e+00 1.003302765679e+00 8.911609658219e-01 7.475578725541e-01 7.388264944755e-01 9.012452334704e-01 1.061228011278e+00 1.086282345831e+00 9.588440197874e-01 7.904952919919e-01 7.910200849526e-01 9.688059091942e-01 1.111347074989e+00 1.091881729370e+00 9.199924304680e-01 7.447115054612e-01 7.753605978941e-01 9.443150460304e-01 1.038583953546e+00 9.835739388966e-01 8.544394287266e-01 8.256947641883e-01 9.441091244966e-01 1.046482077035e+00 1.011173764861e+00 8.614611220867e-01 7.757260014503e-01 9.021273528393e-01 1.085104599944e+00 1.134957434983e+00 1.005907780445e+00 8.283789023249e-01
 1.045521956199e+00 1.025665896461e+00 1.002955837475e+00 1.004749618395e+00 1.025090021664e+00 1.029832259159e+00 9.728289788549e-01 8.815938932681e-01 8.593830400882e-01 9.086907153750e-01 9.270073344013e-01 8.668208909150e-01 7.979345724438e-01 8.241107761623e-01 9.080274082830e-01 9.259648429322e-01 8.361894485943e-01 7.323495096651e-01 7.660761423182e-01 8.996445676418e-01 9.747735557128e-01 9.358366821809e-01 8.644768628670e-01 8.950998539711e-01 1.014021657585e+00 1.087156883085e+00 1.051580126179e+00 9.711262815426e-01 9.746222603702e-01 1.078502282987e+00 1.165816602750e+00 1.159991313332e+00 1.093161369929e+00 1.060500266096e+00 1.099662454128e+00 1.146595734417e+00 1.146576185976e+00 1.125333347660e+00 1.141986154291e+00 1.192481551961e+00 1.213133134114e+00 1.176671343253e+00 1.138327249134e+00 1.172858513415e+00 1.260036731419e+00 1.308955272596e+00 1.277091345161e+00 1.245983109858e+00 1.298553121127e+00 1.320226580086e+00 1.267725741493e+00 1.226334523446e+00 1.272859229002e+00 1.353642882323e+00 1.360973127189e+00 1.262259936932e+00 1.132338505500e+00 1.087382702705e+00 1.137582249391e+00 1.183626260894e+00 1.168983927240e+00 1.130229362147e+00 1.128453669195e+00 1.154669131756e+00 1.148979758137e+00 1.097140305416e+00 1.060643576527e+00 1.094225508299e+00 1.149175925282e+00 1.133423711751e+00 1.022493716118e+00 8.993178376901e-01 8.921043639973e-01 9.915962349934e-01 1.068985510406e+00 1.058512846110e+00 9.995199905749e-01 9.789569213325e-01 1.022864841081e+00 1.076073606607e+00 1.101900758916e+00 1.125407111529e+00 1.178366350019e+00 1.238248857720e+00 1.258340565671e+00 1.238013231773e+00 1.236588884537e+00 1.299614703975e+00 1.385337468140e+00 1.405915007812e+00 1.415440667580e+00 1.428223775545e+00 1.417781497612e+00 1.384190502636e+00 1.356020274148e+00 1.349470472930e+00 1.316992502669e+00 1.237445174347e+00 1.194469506113e+00 1.229980568496e+00 1.270174442018e+00 1.228889519513e+00 1.116244489801e+00 1.051240979557e+00 1.127454804541e+00 1.258164963896e+00 1.306618195422e+00 1.237175691786e+00 1.137002180525e+00 1.137686165421e+00 1.239746375314e+00 1.316439212764e+00 1.287736722770e+00 1.187272896876e+00 1.124570514020e+00 1.158701930994e+00 1.220663842752e+00 1.225864131230e+00 1.172574707724e+00 1.124951097100e+00 1.123583832801e+00 1.129536746168e+00 1.090331453409e+00 1.019817332288e+00 9.891952695806e-01 1.027124626859e+00 1.068158862064e+00 1.045336975095e+00 9.707171224298e-01 9.240921515922e-01 9.490699833625e-01 9.797603383485e-01 9.353925722534e-01 8.222329669676e-01 7.502049933813e-01 8.105624607020e-01 9.144428177888e-01 9.510580970929e-01 9.320026443681e-01 8.573897553827e-01 7.660885624129e-01 7.430222433281e-01 7.974111112353e-01 8.601498181452e-01 8.851679956977e-01 8.518710433386e-01 7.902256207043e-01 7.709799139858e-01 8.279836191504e-01 9.013368285067e-01 9.112586435676e-01 8.322534372021e-01 7.159267874013e-01 6.724187450331e-01 7.427051158178e-01 8.295377292323e-01 8.418138861027e-01 7.670699124989e-01 6.684887344648e-01 6.461341005009e-01 7.224173558538e-01 8.204297248921e-01 8.818111591213e-01 9.010220019325e-01 8.983748340346e-01 8.898557949974e-01 8.779862707377e-01 8.652811204837e-01 8.622712176822e-01 8.728965892171e-01 8.800623111933e-01 8.586192306087e-01 8.027132327060e-01 7.383848379043e-01 7.040162541890e-01 7.041351110607e-01 6.991844352064e-01 6.535289657115e-01 5.745799265814e-01 5.154425199596e-01 5.227439109016e-01 5.637631201961e-01 5.761507258922e-01 5.554618540821e-01 5.036794726043e-01 4.320060185385e-01 3.630132186309e-01 3.144614624796e-01 3.068114109489e-01 2.951157433706e-01 2.842371884907e-01 2.828543975724e-01 2.845416635717e-01 2.754368009789e-01 2.473892746776e-01 1.985222173469e-01 1.272254581956e-01 4.124226499331e-02 1.092894559823e-01 2.387185894421e-01 3.466883300963e-01 3.971417236449e-01 3.688385457974e-01 2.740012940782e-01 1.996985941305e-01 2.736647113205e-01 3.886977494687e-01 4.408043807988e-01 4.099256060708e-01 3.328865859419e-01 2.861465420466e-01 2.961972190013e-01 2.959541197545e-01 2.567814463997e-01 2.503953382472e-01 3.323257467510e-01 4.104308961681e-01 4.033285955821e-01 3.039195245995e-01 2.263037616048e-01 3.331310910788e-01 4.624064130394e-01 4.835559216847e-01 3.838725064979e-01 2.899343601080e-01 4.084187501536e-01 5.804932083731e-01 6.394738496737e-01 5.714979491877e-01 4.882306060724e-01 4.931861510814e-01 6.247407487037e-01 7.134388729095e-01 6.800401880245e-01 6.018991984100e-01 6.410642898655e-01 7.923195631888e-01 8.952336633263e-01 8.657777267431e-01 7.488760935016e-01 7.035805618435e-01 8.081108333278e-01 9.169592574095e-01 9.028687574231e-01 7.783313465494e-01 7.023484754114e-01 8.124401092849e-01 9.777633302050e-01 1.037772384339e+00 9.633252904951e-01 8.440241667257e-01 8.077469430733e-01 8.486920557748e-01 8.473886228535e-01 7.571526704370e-01 6.616053932790e-01 6.838536262641e-01 7.739263285906e-01 7.924510993729e-01 6.954121274873e-01 5.626303562013e-01 5.403549811665e-01 6.119335697807e-01 6.273339593728e-01 5.335497894067e-01 4.096022458412e-01 4.121230107279e-01 5.034439733143e-01 5.372179793418e-01 4.968335962394e-01 4.787688057995e-01 5.475152820537e-01 6.288164604341e-01 6.580316241839e-01 6.558091588905e-01 6.926851374838e-01 7.973932655866e-01 9.022439847811e-01 8.859525920238e-01 7.780836543729e-01 7.013571672191e-01 8.184240086648e-01 1.002953998255e+00 1.054941370391e+00 9.126701684899e-01 6.909689524061e-01 6.852554076164e-01 9.007391946341e-01 1.033581458095e+00 9.588211377784e-01 7.529191524662e-01 6.826061615301e-01 8.487975236110e-01 9.753259741226e-01 9.053312187591e-01 7.104863114531e-01 6.920286246555e-01 9.275595454299e-01 1.104256448907e+00 1.060870429152e+00 8.539613919976e-01 7.703279667093e-01 9.822650298023e-01 1.198774018302e+00 1.206315974973e+00 1.009922941821e+00 8.250304359717e-01 9.134583373820e-01 1.116518651799e+00 1.181235246653e+00 1.076702972789e+00 9.708478230384e-01 1.050557772722e+00 1.215036929781e+00 1.268584082061e+00 1.174348559442e+00 1.068755009661e+00 1.114343590971e+00 1.244850386899e+00 1.285781510512e+00 1.189950639620e+00 1.072324585601e+00 1.089378733754e+00 1.201026163571e+00 1.245349588708e+00 1.167541398565e+00 1.062729061804e+00 1.069050875752e+00 1.161941845618e+00 1.202586558700e+00 1.139292776163e+00 1.052987297294e+00 1.062050520179e+00 1.150776463697e+00 1.206790267950e+00 1.185150990606e+00 1.138007248967e+00 1.132442014851e+00 1.156347590019e+00 1.155103733252e+00 1.127213485977e+00 1.122968890349e+00 1.151878394385e+00 1.150532145608e+00 1.075756099880e+00 9.861505764359e-01 1.000249274822e+00 1.111526671245e+00 1.184398008546e+00 1.142802516146e+00 1.045419107591e+00 1.029336523185e+00 1.115823021250e+00 1.177110082421e+00 1.144562088726e+00 1.103918087578e+00 1.190193095631e+00 1.356589679207e+00 1.437517268881e+00 1.399162847051e+00 1.362581697028e+00 1.389970206756e+00 1.490774928226e+00 1.598879434163e+00 1.638620842030e+00 1.584351076593e+00 1.467360298192e+00 1.355754760698e+00 1.352979746359e+00 1.432377345691e+00 1.479744533460e+00 1.422948688905e+00 1.298506545317e+00 1.221071262455e+00 1.255109242304e+00 1.325506897198e+00 1.330485726115e+00 1.252139074544e+00 1.159452740970e+00 1.136125896443e+00 1.178441273952e+00 1.209098106133e+00 1.179027360007e+00 1.108937852870e+00 1.063411172569e+00 1.080210664591e+00 1.125242541031e+00 1.140812920515e+00 1.108495806323e+00 1.063652604740e+00 1.060658145325e+00 1.107930055254e+00 1.156583893078e+00 1.164765051469e+00 1.148541934181e+00 1.169079442190e+00 1.253060245322e+00 1.343714217531e+00 1.365312598263e+00 1.303225460717e+00 1.229776764803e+00 1.245329925615e+00 1.345509281376e+00 1.422644955487e+00 1.401789365687e+00 1.312534692330e+00 1.269344239154e+00 1.347972091455e+00 1.485319393921e+00 1.498916541356e+00 1.421324768783e+00 1.318021585328e+00 1.295525616286e+00 1.355397635904e+00 1.400406121172e+00 1.378921882512e+00 1.335784959508e+00 1.341245103947e+00 1.384529042160e+00 1.392262699386e+00 1.340398931171e+00 1.298930726361e+00 1.350161356964e+00 1.458841785099e+00 1.513611551640e+00 1.461164349260e+00 1.359520501027e+00 1.332703835846e+00 1.423207617969e+00 1.536483781290e+00 1.579351979901e+00 1.548984524871e+00 1.510354886267e+00 1.514950992525e+00 1.546811092865e+00 1.567331303898e+00 1.577645923823e+00 1.605691045457e+00 1.646354301328e+00 1.652352334336e+00 1.594170833672e+00 1.511339417308e+00 1.488334077522e+00 1.549115045573e+00 1.614236496330e+00 1.599770518493e+00 1.507705749345e+00 1.429716585588e+00 1.453165230066e+00 1.549242922251e+00 1.640315502542e+00 1.725250360610e+00 1.755947532661e+00 1.724184013166e+00 1.678673687022e+00 1.681937571739e+00 1.739012900089e+00 1.795691457361e+00 1.741812854471e+00 1.546522854971e+00 1.421688437840e+00 1.520661241294e+00 1.681338646981e+00 1.688672578145e+00 1.517824913650e+00 1.347115370132e+00 1.376152549248e+00 1.509515557668e+00 1.523422349128e+00 1.371476854289e+00 1.235406207354e+00 1.326254579106e+00 1.520787197427e+00 1.574252576745e+00 1.430545911201e+00 1.268135934512e+00 1.336116269628e+00 1.547193569416e+00 1.629628185288e+00 1.484144512952e+00 1.249877825147e+00 1.219046131928e+00 1.412904163390e+00 1.544421681217e+00 1.466611024317e+00 1.276805083942e+00 1.234125026830e+00 1.402376464967e+00 1.543271927887e+00 1.502688784712e+00 1.345177386248e+00 1.284440502210e+00 1.401745833482e+00 1.515665562413e+00 1.480153202230e+00 1.338289144978e+00 1.266733922614e+00 1.338249911882e+00 1.403348672205e+00 1.333706754628e+00 1.177728609675e+00 1.118528635249e+00 1.217100844705e+00 1.305326120496e+00 1.263443658350e+00 1.154511741324e+00 1.148465464853e+00 1.266572001163e+00 1.348000164266e+00 1.309245384718e+00 1.246350286759e+00 1.316315147848e+00 1.477101547393e+00 1.546023226538e+00 1.446331752558e+00 1.299283771326e+00 1.333459708344e+00 1.539650924357e+00 1.681776815016e+00 1.632815068742e+00 1.477306325882e+00 1.445215059353e+00 1.611085762278e+00 1.771283163948e+00 1.758735929643e+00 1.606474989099e+00 1.518935588821e+00 1.635750779726e+00 1.812422962368e+00 1.852046317691e+00 1.718447017455e+00 1.547733572932e+00 1.526219151552e+00 1.650639821520e+00 1.752940699931e+00 1.734455577465e+00 1.626163760964e+00 1.524485359647e+00 1.489539577540e+00 1.524643446067e+00 1.607121142413e+00 1.635744372792e+00 1.572440081083e+00 1.455058401145e+00 1.370017973839e+00 1.345986102358e+00 1.308900499495e+00 1.235991028676e+00 1.179466855564e+00 1.164937997048e+00 1.173088917976e+00 1.184415271069e+00 1.201211700164e+00 1.218174364758e+00 1.207042393879e+00 1.153914670676e+00 1.101337406345e+00 1.121658954194e+00 1.212475077884e+00 1.281332514057e+00 1.252725250844e+00 1.140787712782e+00 1.052624760150e+00 1.085543089180e+00 1.184563833171e+00 1.227192635170e+00 1.168390434299e+00 1.065803386220e+00 1.018827044542e+00 1.042538648945e+00 1.050834915509e+00 9.885474230597e-01 9.063919058895e-01 9.138756943736e-01 1.015224646317e+00 1.092716520358e+00 1.065148194256e+00 9.598073255969e-01 8.997195424529e-01 9.686281989029e-01 1.076368902146e+00 1.095558257235e+00 9.894635716313e-01 8.283657659017e-01 7.513347685221e-01 8.009887989321e-01 8.560900358935e-01 8.335071711683e-01 7.501550845899e-01 6.441486685868e-01 5.476443158432e-01 4.967543240822e-01 4.782013374907e-01 4.461068352669e-01 4.151695071680e-01 4.052884724819e-01 4.005479983054e-01 3.701305573978e-01 3.149979070253e-01 2.816814895307e-01 3.022047914771e-01 3.278986854754e-01 3.097952552954e-01 2.637796170912e-01 2.677976993303e-01 3.315563764339e-01 3.645124373288e-01 3.134911058214e-01 2.216732917030e-01 2.855333561627e-01 4.705477322115e-01 6.030585278380e-01 6.094113477261e-01 4.831107674575e-01 2.963589682713e-01 2.681415585289e-01 4.153201674036e-01 5.041902185463e-01 4.725149685024e-01 3.529006108950e-01 2.579804407061e-01 2.971066916181e-01 3.688695290056e-01 3.935012648550e-01 3.904939632065e-01 3.999831468232e-01 4.129723457210e-01 3.994710601929e-01 3.828574050307e-01 4.293189181456e-01 5.217958724472e-01 5.716248153923e-01 5.304921573006e-01 4.441023788945e-01 3.787709370705e-01 4.179670293015e-01 4.901863419547e-01 4.979534402157e-01 4.396829787600e-01 4.177184907384e-01 5.086220104010e-01 6.143859661674e-01 6.389553188169e-01 5.878893020534e-01 5.681583570462e-01 6.581119474598e-01 7.649477728829e-01 7.773453650541e-01 6.824405279206e-01 5.896422669112e-01 6.423836688921e-01 7.696435434431e-01 8.146090458518e-01 7.264463714576e-01 5.772933183215e-01 5.312717203913e-01 6.133979397816e-01 6.564686504092e-01 5.717724319698e-01 3.963716515700e-01 2.929543384591e-01 3.596306571883e-01 3.960613249668e-01 3.009539704818e-01 1.032580113668e-01 1.553206790377e-01 3.188004699830e-01 3.542110816019e-01 2.717554264154e-01 2.452801448691e-01 3.977576934270e-01 5.211638268093e-01 5.080029891019e-01 3.827317822225e-01 3.529919938300e-01 5.286749994195e-01 7.030360011434e-01 7.544374621877e-01 6.585727359915e-01 4.898279705884e-01 4.637102378488e-01 6.598904973477e-01 8.066745350064e-01 7.818842815346e-01 6.340526702152e-01 5.706021228821e-01 6.957918155075e-01 7.957071273319e-01 7.217872521574e-01 5.016530711964e-01 4.005402398497e-01 5.982265355735e-01 7.535743165783e-01 7.052668202984e-01 4.926744674376e-01 4.128690264220e-01 6.509978144421e-01 8.496223178960e-01 8.543982627994e-01 7.075532300787e-01 6.234844758126e-01 7.546283263219e-01 9.077683398118e-01 9.369427248578e-01 8.924726678077e-01 9.318610077213e-01 1.069316126896e+00 1.143293827760e+00 1.055365520808e+00 8.875146522293e-01 8.860682462662e-01 1.087064655337e+00 1.229994881922e+00 1.159450286020e+00 9.254378191126e-01 8.073177051047e-01 9.969573188734e-01 1.206569642468e+00 1.207081973650e+00 1.006221329205e+00 8.601412501524e-01 1.047725761221e+00 1.355633575083e+00 1.538753348054e+00 1.501722477040e+00 1.223523579472e+00 9.925672346564e-01 1.152413600899e+00 1.425298623470e+00 1.481316858157e+00 1.282835806560e+00 1.046060532668e+00 1.089975447140e+00 1.318041883382e+00 1.424927618025e+00 1.320315455157e+00 1.128592156693e+00 1.082064847110e+00 1.211141404613e+00 1.312202489782e+00 1.272105441455e+00 1.145815797326e+00 1.084593396278e+00 1.156337829564e+00 1.258522738422e+00 1.285547967428e+00 1.224337308654e+00 1.135330094667e+00 1.101337256321e+00 1.153843810315e+00 1.238725958562e+00 1.268648805559e+00 1.187371855274e+00 1.016537446672e+00 8.911481711724e-01 9.583064721995e-01 1.119749639755e+00 1.179570991460e+00 1.068995516912e+00 8.994689510080e-01 9.183208896602e-01 1.125650472596e+00 1.264101875205e+00 1.202414182690e+00 1.020803185448e+00 9.934891747308e-01 1.251000151000e+00 1.534390589395e+00 1.630451275405e+00 1.491460120041e+00 1.233058154716e+00 1.127588633580e+00 1.348315732773e+00 1.582733980750e+00 1.565289751854e+00 1.291840061645e+00 1.040401845810e+00 1.169183121315e+00 1.453418026995e+00 1.536513537258e+00 1.350438978437e+00 1.100937778725e+00 1.135466926470e+00 1.378251470740e+00 1.488399035459e+00 1.355737018785e+00 1.138165280308e+00 1.148313558625e+00 1.372786359866e+00 1.507582007862e+00 1.421923383158e+00 1.225127480528e+00 1.174421308861e+00 1.319878297407e+00 1.424121732919e+00 1.351865798884e+00 1.198606934554e+00 1.200244381744e+00 1.383829296234e+00 1.526376550097e+00 1.505086888187e+00 1.399059458766e+00 1.395993549043e+00 1.528568833264e+00 1.625176454060e+00 1.570201571103e+00 1.429596907765e+00 1.393989720284e+00 1.522853263473e+00 1.647459702587e+00 1.628816735842e+00 1.495136117885e+00 1.394780364774e+00 1.474711789969e+00 1.630653153719e+00 1.642878629053e+00 1.427179441712e+00 1.258494651276e+00 1.417925933404e+00 1.662992537884e+00 1.677243038740e+00 1.435431129905e+00 1.238567657098e+00 1.427809636246e+00 1.752592984975e+00 1.854177903565e+00 1.663933095319e+00 1.400577780205e+00 1.414401465664e+00 1.650070281073e+00 1.765033445833e+00 1.635920139340e+00 1.420329624579e+00 1.405772440215e+00 1.580182972159e+00 1.665482809919e+00 1.546667824392e+00 1.369773686300e+00 1.388013010820e+00 1.561081270416e+00 1.628678315601e+00 1.493840104952e+00 1.315263534649e+00 1.356214900778e+00 1.558266231434e+00 1.645981016446e+00 1.519071014069e+00 1.329184285226e+00 1.342474204103e+00 1.524006587051e+00 1.599852798980e+00 1.459275442425e+00 1.253536684550e+00 1.271760362592e+00 1.478713539181e+00 1.580370248149e+00 1.484689097885e+00 1.183554754205e+00 1.120260688234e+00 1.349242658637e+00 1.536753399297e+00 1.477957700953e+00 1.221940990249e+00 1.057859416613e+00 1.211441084854e+00 1.427290706937e+00 1.443914308483e+00 1.241316673362e+00 1.011780891541e+00 1.014453829772e+00 1.173691803848e+00 1.245357799523e+00 1.167077435208e+00 1.039575843310e+00 9.912640878907e-01 1.012334796765e+00 1.015790957569e+00 1.000108104251e+00 1.020798155821e+00 1.059837183553e+00 1.037701862468e+00 9.492761663517e-01 9.197817643527e-01 1.035958672869e+00 1.167298620032e+00 1.162088274551e+00 1.015482642202e+00 8.972242498938e-01 9.727573586217e-01 1.102077694426e+00 1.089074981070e+00 9.340611534452e-01 8.566426609833e-01 1.008023998475e+00 1.158922885020e+00 1.099209264903e+00 8.591624129371e-01 7.875221733012e-01 1.106516052515e+00 1.455321660567e+00 1.558982090388e+00 1.350882804025e+00 9.577671621900e-01 8.355025197855e-01 1.233448597136e+00 1.552227292538e+00 1.482065105264e+00 1.060273878032e+00 7.237985372381e-01 1.057685394664e+00 1.449846748544e+00 1.484040238640e+00 1.155081882320e+00 8.222363887453e-01 1.050832324852e+00 1.437597710763e+00 1.535725648330e+00 1.309946381380e+00 1.052040496690e+00 1.178168289116e+00 1.476458387236e+00 1.564566066056e+00 1.393271850821e+00 1.230522217010e+00 1.386017130392e+00 1.661128800710e+00 1.733763562962e+00 1.548972570446e+00 1.337757014903e+00 1.411462320693e+00 1.644988661971e+00 1.714099898484e+00 1.526705017910e+00 1.268798066149e+00 1.264440042638e+00 1.470430593646e+00 1.568689653639e+00 1.446859226803e+00 1.250931109604e+00 1.233312389195e+00 1.369746088192e+00 1.416973804705e+00 1.289855954874e+00 1.133556809305e+00 1.156476202805e+00 1.288541568706e+00 1.346942183012e+00 1.285092714518e+00 1.160681246189e+00 1.081332683582e+00 1.085645313061e+00 1.063515189897e+00 9.128558178743e-01 7.581587502528e-01 8.088668309797e-01 9.571285431479e-01 9.632164161787e-01 7.791878622113e-01 6.415110194139e-01 8.612631090253e-01 1.153916869316e+00 1.227489335037e+00 1.026694865161e+00 7.444398615204e-01 8.210790950618e-01 1.142644656868e+00 1.299224622798e+00 1.177209751829e+00 9.208609625339e-01 8.988507810173e-01 1.147958499512e+00 1.300145204180e+00 1.191225808881e+00 9.211294288870e-01 8.434399820896e-01 1.076997726100e+00 1.255404550228e+00 1.181569333427e+00 9.181810414861e-01 7.826488126491e-01 9.793130276925e-01 1.179161540025e+00 1.155585219550e+00 9.308069513823e-01 7.395511847148e-01 8.181887239318e-01 9.578305885279e-01 9.221428641288e-01 7.060607175793e-01 5.260601151918e-01 6.282680597552e-01 7.732927972059e-01 7.497241794563e-01 6.166144641598e-01 5.386600069907e-01 6.157243505567e-01 7.254653672833e-01 7.336694227897e-01 6.696686736564e-01 6.664363576487e-01 7.493115721721e-01 7.888240615262e-01 7.134399385899e-01 6.073112914810e-01 6.507227003488e-01 7.977992757714e-01 8.522248758409e-01 7.368020372146e-01 5.450856200215e-01 5.501102811050e-01 7.455582698854e-01 8.518540008124e-01 7.640096606439e-01 5.546258501981e-01 4.984008620778e-01 6.846534749052e-01 8.159788341977e-01 7.585928730240e-01 5.619454860385e-01 4.689888402705e-01 6.283458322783e-01 7.711567695793e-01 7.485239162304e-01 5.970080399070e-01 5.153886611365e-01 6.342611620906e-01 7.538027406750e-01 7.234914540347e-01 5.433353933059e-01 3.534099232343e-01 3.904740368228e-01 5.142360550748e-01 5.253961937702e-01 4.147021615068e-01 3.010599344441e-01 3.380960661215e-01 4.148243345190e-01 4.169957048282e-01 3.736506287359e-01 3.906738117799e-01 5.019661876623e-01 5.817828040715e-01 5.550884341217e-01 4.481079410065e-01 4.045589380468e-01 5.190330650925e-01 6.502889584643e-01 6.882239430815e-01 6.240675314325e-01 5.323167008745e-01 5.278915548398e-01 6.147922113229e-01 6.881247520162e-01 6.833700074693e-01 6.067632133869e-01 5.340543535673e-01 5.677501007598e-01 6.874751046042e-01 7.787977935311e-01 7.679413129554e-01 6.581367222361e-01 5.531405244475e-01 5.987228284434e-01 7.299734357047e-01 7.776393695020e-01 6.680191540495e-01 4.525974857040e-01 3.849460356617e-01 5.793955580208e-01 7.274915329873e-01 6.943330044462e-01 5.045325050399e-01 3.755532243925e-01 5.383889266873e-01 7.159471895104e-01 7.378318484487e-01 6.397896060373e-01 6.205600750136e-01 7.775568693092e-01 9.340307207468e-01 9.842693901082e-01 9.037416094729e-01 7.835943369325e-01 8.014214300080e-01 9.706925940187e-01 1.085204646303e+00 9.990913844057e-01 7.776540485698e-01 7.046738656929e-01 9.239218955944e-01 1.132464102245e+00 1.132709365265e+00 9.315387309306e-01 7.400877380107e-01 8.321059879976e-01 1.037813488909e+00 1.092438714105e+00 9.551354654473e-01 8.012585380094e-01 8.867975775382e-01 1.102934464853e+00 1.199295168012e+00 1.106195806692e+00 9.405444039171e-01 9.250053864146e-01 1.072120147907e+00 1.176356760121e+00 1.142249169986e+00 1.049045871085e+00 1.056056996144e+00 1.174924675839e+00 1.262071236023e+00 1.242058836049e+00 1.181667866628e+00 1.205937215231e+00 1.314942254189e+00 1.385663407381e+00 1.350722045310e+00 1.277179434877e+00 1.300802446917e+00 1.433986365229e+00 1.539401754528e+00 1.513449303387e+00 1.383857782084e+00 1.299330564566e+00 1.381754483979e+00 1.572453909705e+00 1.738632465069e+00 1.791614459140e+00 1.670293069759e+00 1.419921870857e+00 1.337249188174e+00 1.533047395527e+00 1.732003423267e+00 1.724849404070e+00 1.544232766163e+00 1.432022577513e+00 1.574596161565e+00 1.796025317675e+00 1.851446907022e+00 1.690498499189e+00 1.483824584082e+00 1.491780429835e+00 1.684659838939e+00 1.789836716771e+00 1.664896025268e+00 1.403393210337e+00 1.300611365048e+00 1.485043980051e+00 1.677181963337e+00 1.643768799349e+00 1.394950401987e+00 1.190789224971e+00 1.309381113363e+00 1.555151804142e+00 1.618916173066e+00 1.433646908857e+00 1.197133186716e+00 1.245796895244e+00 1.512884997963e+00 1.653715603937e+00 1.521884243515e+00 1.230182840004e+00 1.133947968255e+00 1.381960038507e+00 1.627348900741e+00 1.625941536774e+00 1.392197574047e+00 1.185539980896e+00 1.310812081637e+00 1.611739975879e+00 1.847517762312e+00 1.934587599359e+00 1.852660850864e+00 1.617543865683e+00 1.494909601365e+00 1.715287194930e+00 2.040593345119e+00 2.159383852071e+00 1.980780203890e+00 1.663997725877e+00 1.569297523993e+00 1.813239789189e+00 2.059621973391e+00 2.053314183755e+00 1.810633455962e+00 1.597469441666e+00 1.685701200770e+00 1.917595026875e+00 1.982754080052e+00 1.801070184103e+00 1.576928963858e+00 1.638317243363e+00 1.931114921355e+00 2.121410538619e+00 2.058875158748e+00 1.862729946137e+00 1.821650981090e+00 2.024182479732e+00 2.223046884912e+00 2.221636634781e+00 2.066252255663e+00 1.989408691912e+00 2.120664245612e+00 2.282228497456e+00 2.262887659745e+00 2.063305571173e+00 1.912740571223e+00 2.020383559353e+00 2.241163617928e+00 2.304681260879e+00 2.134711073386e+00 1.909629125962e+00 1.920135597716e+00 2.171864465503e+00 2.410080011547e+00 2.523629746574e+00 2.486762843875e+00 2.335693488241e+00 2.181569921507e+00 2.110181149564e+00 2.110906677148e+00 2.046405320654e+00 1.923718501473e+00 1.835125748342e+00 1.849871277353e+00 1.916928954270e+00 1.926847153457e+00 1.832762120857e+00 1.695434103165e+00 1.636438061821e+00 1.698071659306e+00 1.780500896228e+00 1.771192385160e+00 1.660019012837e+00 1.552218680899e+00 1.568300686311e+00 1.682348736572e+00 1.760531215842e+00 1.730918397383e+00 1.645448860386e+00 1.617530033780e+00 1.673114427949e+00 1.712361474634e+00 1.655119673172e+00 1.548475132762e+00 1.526128183461e+00 1.618763731834e+00 1.688752029769e+00 1.621520896271e+00 1.469286473454e+00 1.433960236774e+00 1.597263819450e+00 1.761066856422e+00 1.733101833292e+00 1.517106545153e+00 1.346083298279e+00 1.465549216415e+00 1.708873471281e+00 1.777161690144e+00 1.574563062585e+00 1.252754405042e+00 1.191769465391e+00 1.410099591415e+00 1.616380502833e+00 1.619291890757e+00 1.346690728387e+00 9.526165283741e-01 9.567920043189e-01 1.283893675274e+00 1.434441580961e+00 1.274256084425e+00 9.889604650461e-01 1.004422883759e+00 1.297016389395e+00 1.454506625816e+00 1.326248735202e+00 1.053375038846e+00 1.021518089986e+00 1.291709554347e+00 1.481186626073e+00 1.399021546346e+00 1.123697911270e+00 9.867619076422e-01 1.192279021160e+00 1.421635392422e+00 1.424207827973e+00 1.199153891709e+00 9.629178165818e-01 1.003710915213e+00 1.213319323502e+00 1.320526029659e+00 1.256073138061e+00 1.121550396929e+00 1.081080822320e+00 1.168901165886e+00 1.272088337469e+00 1.311957366749e+00 1.288514461166e+00 1.232907237844e+00 1.176120992854e+00 1.152565556134e+00 1.185214616844e+00 1.239930632564e+00 1.240574663203e+00 1.149151237638e+00 1.030590972544e+00 1.035903742504e+00 1.122879628008e+00 1.169754735251e+00 1.056067094460e+00 8.287345176029e-01 7.273772448060e-01 8.896497528870e-01 1.058710962046e+00 1.043282187812e+00 8.507975737899e-01 6.922356112051e-01 8.160855351055e-01 1.039601701605e+00 1.131170345565e+00 1.060113221662e+00 9.493852170456e-01 9.560631982589e-01 1.054634653180e+00 1.109883738330e+00 1.089034863188e+00 1.074384933859e+00 1.134300805795e+00 1.217954328829e+00 1.250924824536e+00 1.245519719300e+00 1.273423810537e+00 1.345977497319e+00 1.387355028676e+00 1.349006002820e+00 1.288426380461e+00 1.309922904246e+00 1.399463477773e+00 1.426723613716e+00 1.315185572764e+00 1.138038465785e+00 1.082364788514e+00 1.188597288557e+00 1.264090338478e+00 1.174248159819e+00 9.727003554063e-01 8.811009537686e-01 9.975288260197e-01 1.115559284300e+00 1.117316490475e+00 1.015785085542e+00 9.227156679501e-01 9.893212868662e-01 1.171008508342e+00 1.280492676754e+00 1.149742357172e+00 8.384829702363e-01 7.663729940828e-01 1.085784592311e+00 1.338370551491e+00 1.296282334400e+00 9.913719508613e-01 7.394787479552e-01 9.248470465807e-01 1.193892017804e+00 1.207930691931e+00 9.453221098035e-01 6.926860403020e-01 8.882519692350e-01 1.204181721099e+00 1.271324447167e+00 1.028612838913e+00 6.861680932598e-01 7.773678991718e-01 1.153466960016e+00 1.348063356454e+00 1.245201812855e+00 9.539885194915e-01 7.966674880409e-01 9.601277402262e-01 1.132128380677e+00 1.107308565546e+00 9.214166078373e-01 7.812479804797e-01 8.445118608925e-01 9.518001136556e-01 9.405607958756e-01 8.284198363455e-01 7.566771927053e-01 8.021504644688e-01 8.557667037122e-01 8.240233655737e-01 7.436051151880e-01 7.261750155831e-01 7.897757874490e-01 8.362456773117e-01 8.167179698577e-01 7.810113184034e-01 7.983803300628e-01 8.460938087088e-01 8.519595829617e-01 8.035346150864e-01 7.616305928165e-01 7.733394915541e-01 7.945486485903e-01 7.668847079921e-01 7.115105777890e-01 7.115475153146e-01 7.817196765226e-01 8.382743605780e-01 8.303052382351e-01 7.970905643183e-01 8.086264376941e-01 8.499973722451e-01 8.409954272352e-01 7.619144984676e-01 7.100740165399e-01 7.876231628263e-01 9.076050678128e-01 9.271930641386e-01 8.092064986357e-01 6.599850820853e-01 6.701032490633e-01 8.025273677985e-01 8.626411343534e-01 7.889679130734e-01 6.844629979012e-01 7.200108339817e-01 8.493769556674e-01 8.984061955326e-01 8.149932710174e-01 7.062722328777e-01 7.376392174354e-01 8.495998475854e-01 8.589591002450e-01 7.123591954614e-01 5.484255590908e-01 5.703159501917e-01 7.343390804627e-01 8.260596010110e-01 7.455984475919e-01 4.456609253134e-01 2.022755814177e-01 5.550753561496e-01 8.261231905871e-01 8.424224444023e-01 6.102752981461e-01 2.930992544166e-01 3.902617027631e-01 6.394147615828e-01 7.057171738707e-01 5.879361914935e-01 4.538246737235e-01 5.202451702213e-01 6.495670868245e-01 6.687506122784e-01 5.990984913608e-01 5.889196493050e-01 6.775417728723e-01 7.151725588468e-01 6.104670810843e-01 4.423620425517e-01 4.751870461430e-01 6.614868982590e-01 7.332586337532e-01 6.044477174663e-01 3.682823449507e-01 3.985370203398e-01 6.368461706310e-01 7.309107022061e-01 6.058405531499e-01 3.953145045079e-01 4.940815919279e-01 7.524021590387e-01 8.371145654725e-01 6.590346641488e-01 2.819627424082e-01 2.925523256574e-01 6.630625231249e-01 8.186222822437e-01 6.846608623327e-01 3.330148867114e-01 2.589339021407e-01 6.147619215678e-01 8.510873293475e-01 8.661836984849e-01 6.490446380225e-01 3.363099131028e-01 4.951237238410e-01 8.153999291665e-01 9.154564182623e-01 7.536983976859e-01 4.920995145999e-01 5.384538742238e-01 7.824831153961e-01 8.666280027705e-01 7.306237031148e-01 5.399635707758e-01 6.089003607311e-01 8.031773548967e-01 8.423203650589e-01 6.824643581751e-01 5.142738343303e-01 6.383303761227e-01 8.477439004210e-01 8.887273005626e-01 7.416483327094e-01 5.958040481306e-01 6.914234331770e-01 8.547996417135e-01 8.649105093992e-01 7.220853582027e-01 6.371358230008e-01 7.689338581394e-01 8.973394563179e-01 8.368075604801e-01 6.156687664455e-01 5.337439380757e-01 7.576266179278e-01 9.271619953827e-01 8.560019329235e-01 5.983728651575e-01 5.340075617361e-01 8.279556324375e-01 1.033092479176e+00 9.541134691046e-01 6.227325646473e-01 4.162184967510e-01 7.462466888307e-01 1.071908870724e+00 1.157033837952e+00 9.246088643414e-01 4.773150677664e-01 5.775412987414e-01 1.021435823547e+00 1.183167891538e+00 9.595724553145e-01 5.190202315588e-01 6.025417351565e-01 1.057831019945e+00 1.244871316238e+00 1.046340318669e+00 6.220104417897e-01 6.347260814727e-01 1.070918331359e+00 1.284118569507e+00 1.131336083408e+00 7.711385208961e-01 7.519861085185e-01 1.122927342106e+00 1.328578479343e+00 1.195262336179e+00 8.554983379546e-01 7.736075979459e-01 1.064525104149e+00 1.232674000254e+00 1.089025131355e+00 7.737286682512e-01 7.653461789349e-01 1.079130983557e+00 1.235219122407e+00 1.094152614106e+00 8.561220269652e-01 9.664263022440e-01 1.295216007047e+00 1.422712945575e+00 1.226732231672e+00 9.014671568255e-01 9.472749083965e-01 1.293215174829e+00 1.455621393461e+00 1.292782773574e+00 1.016419733505e+00 1.088052920817e+00 1.429695976552e+00 1.649122717656e+00 1.574043072242e+00 1.172009044344e+00 8.951182899928e-01 1.286270435069e+00 1.710538873047e+00 1.733716753030e+00 1.351170433738e+00 9.895525954531e-01 1.276729717406e+00 1.726672817477e+00 1.827181738673e+00 1.526470468174e+00 1.158415679035e+00 1.282066243745e+00 1.659368921739e+00 1.785255932073e+00 1.576365804439e+00 1.325055526303e+00 1.441680584922e+00 1.737048717520e+00 1.808648525115e+00 1.580572976700e+00 1.335299258305e+00 1.460630901131e+00 1.763541953236e+00 1.859920629376e+00 1.683387360218e+00 1.491280560138e+00 1.596730244637e+00 1.843602122659e+00 1.907181960162e+00 1.729747183921e+00 1.549602919146e+00 1.638064730265e+00 1.847602150191e+00 1.885490200005e+00 1.707259105382e+00 1.543419935599e+00 1.628962741424e+00 1.801923730321e+00 1.820770198102e+00 1.662492822512e+00 1.545934521772e+00 1.671921400182e+00 1.876813817449e+00 1.867803353612e+00 1.612849428150e+00 1.416170689488e+00 1.591422856030e+00 1.886346679134e+00 1.934407419594e+00 1.661011738731e+00 1.333776299780e+00 1.416207368180e+00 1.766536291809e+00 1.912151801686e+00 1.692649518823e+00 1.302140634820e+00 1.262214803026e+00 1.625587381826e+00 1.856491877566e+00 1.709251245767e+00 1.306699759365e+00 1.166073742580e+00 1.530066363069e+00 1.843956573317e+00 1.778198512732e+00 1.380633070838e+00 1.112460528735e+00 1.430070915014e+00 1.829862007094e+00 1.875819351899e+00 1.527656764199e+00 1.121417786067e+00 1.262885824905e+00 1.691716386946e+00 1.850034617831e+00 1.597965237492e+00 1.147042534970e+00 1.084408376550e+00 1.474497699353e+00 1.717675671195e+00 1.587704146470e+00 1.219472714609e+00 1.085101549605e+00 1.380253388494e+00 1.615549533701e+00 1.536961415156e+00 1.245944142187e+00 1.069773071925e+00 1.267307026251e+00 1.543796789171e+00 1.601391558617e+00 1.400170192878e+00 1.151943363095e+00 1.211478229875e+00 1.506645416959e+00 1.675020787808e+00 1.546943007008e+00 1.183276956869e+00 9.292650431343e-01 1.160061539249e+00 1.521835659164e+00 1.654459858150e+00 1.478764956324e+00 1.128179939433e+00 9.668022576950e-01 1.203041244857e+00 1.487125727759e+00 1.572424314156e+00 1.448024606533e+00 1.259057752115e+00 1.197773573083e+00 1.284622339432e+00 1.379545610236e+00 1.414098402067e+00 1.424637827065e+00 1.443804065306e+00 1.427569391590e+00 1.325936150452e+00 1.207733772276e+00 1.265068240142e+00 1.521410108225e+00 1.744324534658e+00 1.730098236586e+00 1.436996416920e+00 1.079724641725e+00 1.175940581273e+00 1.661646374807e+00 2.015156515409e+00 1.983038268134e+00 1.538464463295e+00 9.127649338756e-01 9.116732574341e-01 1.523440616119e+00 1.928427691005e+00 1.878807058859e+00 1.382108918897e+00 7.033165382935e-01 8.179771267679e-01 1.459992736428e+00 1.806848172680e+00 1.696600835118e+00 1.195028801525e+00 6.617034204720e-01 9.112811509244e-01 1.414137908378e+00 1.603793188554e+00 1.388020842803e+00 8.867044876705e-01 5.619624477865e-01 9.089748716233e-01 1.238701373333e+00 1.244859718756e+00 9.391910096481e-01 5.810295617844e-01 7.157815309232e-01 1.053677884927e+00 1.164195654004e+00 9.742148425867e-01 6.411993387017e-01 6.497726291535e-01 9.925041064853e-01 1.190110052812e+00 1.081346290375e+00 7.027996956355e-01 3.828260044984e-01 7.060112984305e-01 1.050623290417e+00 1.110827775033e+00 8.570194628476e-01 4.355652877206e-01 4.617647924416e-01 8.499547806763e-01 1.030019141132e+00 8.986437810120e-01 5.357704626478e-01 4.054655749086e-01 7.857940537787e-01 1.049594617772e+00 1.004971581992e+00 6.608743492030e-01 3.175003994488e-01 6.955494378635e-01 1.099765013556e+00 1.202180255150e+00 9.461033623682e-01 4.547563522001e-01 5.074043859836e-01 1.052864859944e+00 1.366239644596e+00 1.294728475300e+00 8.577562807929e-01 3.697673287305e-01 8.065222636753e-01 1.348345128921e+00 1.553174072396e+00 1.340073017509e+00 8.084379556895e-01 5.044083330823e-01 1.022716536327e+00 1.469197100766e+00 1.542193483928e+00 1.222409419830e+00 7.127794916982e-01 6.982785250811e-01 1.173008403548e+00 1.448746651179e+00 1.348655240455e+00 9.410969142416e-01 6.375396198586e-01 9.770322470560e-01 1.383798165145e+00 1.486219494312e+00 1.242341621352e+00 8.585962621157e-01 8.709230326381e-01 1.265101682174e+00 1.514973392483e+00 1.427562416210e+00 1.055172778816e+00 7.476519112136e-01 9.855987080979e-01 1.357033472940e+00 1.473137862574e+00 1.274196483227e+00 9.403779980830e-01 9.035584891234e-01 1.206297425847e+00 1.418077658364e+00 1.362278062735e+00 1.136769876722e+00 1.083095095686e+00 1.350948747702e+00 1.607542166270e+00 1.594315337521e+00 1.284623868723e+00 9.294908677191e-01 1.043472511507e+00 1.456931178421e+00 1.682709262879e+00 1.550772628992e+00 1.129063828221e+00 7.992650850454e-01 1.055952775419e+00 1.435294940672e+00 1.525688866194e+00 1.261870303269e+00 8.450974190799e-01 8.537758419329e-01 1.278529581186e+00 1.545041599998e+00 1.452963572063e+00 1.059640217595e+00 7.563283024649e-01 1.052018933110e+00 1.452450915382e+00 1.549546147963e+00 1.267724165549e+00 7.816839545121e-01 7.436684885449e-01 1.232778259040e+00 1.560873306069e+00 1.514525689231e+00 1.142418301854e+00 8.122742416132e-01 1.074195028841e+00 1.507759373004e+00 1.669563632297e+00 1.472810597599e+00 1.097663881445e+00 1.041697033244e+00 1.421891488090e+00 1.729213589467e+00 1.703607534189e+00 1.365773869209e+00 1.036422829087e+00 1.203479778646e+00 1.605062112958e+00 1.784598232157e+00 1.614392880876e+00 1.250202602731e+00 1.166013389301e+00 1.545154058225e+00 1.909262704991e+00 1.957594759311e+00 1.671444281855e+00 1.302984423501e+00 1.321143926664e+00 1.691513964559e+00 1.951948488008e+00 1.891565666083e+00 1.569174746246e+00 1.299462737414e+00 1.428776046058e+00 1.749506516681e+00 1.910092093921e+00 1.821862124076e+00 1.632192844054e+00 1.602702246761e+00 1.779927181503e+00 1.938358052405e+00 1.922209514572e+00 1.783333268555e+00 1.724759607533e+00 1.853209956524e+00 2.011246977905e+00 2.009350913411e+00 1.828928650168e+00 1.654498743501e+00 1.711344042298e+00 1.924089060339e+00 2.029320787152e+00 1.900984633543e+00 1.649367627586e+00 1.585868669282e+00 1.836837756301e+00 2.111589932563e+00 2.140613400270e+00 1.881164811939e+00 1.549771776414e+00 1.547927986095e+00 1.884372777776e+00 2.149909777386e+00 2.098564523158e+00 1.738560415526e+00 1.344654595869e+00 1.372180578911e+00 1.729745673650e+00 1.954364679411e+00 1.849000667329e+00 1.484480054987e+00 1.208688151334e+00 1.398491905884e+00 1.771883814051e+00 1.940227135861e+00 1.787527137139e+00 1.421140095257e+00 1.173887748937e+00 1.339729375075e+00 1.652949076784e+00 1.798232743983e+00 1.699533612615e+00 1.456884010575e+00 1.280242566928e+00 1.305693445157e+00 1.417404060581e+00 1.453003147938e+00 1.379187968071e+00 1.271482064061e+00 1.226802625132e+00 1.260651971031e+00 1.312425615445e+00 1.336171771829e+00 1.326775640312e+00 1.290055746220e+00 1.227641322840e+00 1.159772343116e+00 1.140696170490e+00 1.201799675186e+00 1.283444754522e+00 1.285325656622e+00 1.160707851177e+00 9.776337973060e-01 9.274325847809e-01 1.090789737880e+00 1.275484121858e+00 1.305107630540e+00 1.147092975163e+00 9.414905918410e-01 9.687461931881e-01 1.229294339565e+00 1.436629052174e+00 1.421952253323e+00 1.185292221229e+00 9.208961591605e-01 9.775394012108e-01 1.287533343937e+00 1.504316511181e+00 1.472349534780e+00 1.218866095662e+00 9.654735844307e-01 1.043782581954e+00 1.348503997983e+00 1.554342520182e+00 1.527646717896e+00 1.307806210078e+00 1.093424300265e+00 1.134548472462e+00 1.366176075801e+00 1.536349851767e+00 1.521496393919e+00 1.339209321668e+00 1.121156149285e+00 1.054798936351e+00 1.174898488079e+00 1.319977049426e+00 1.362982793612e+00 1.278821029782e+00 1.125326620163e+00 1.022194696732e+00 1.066529509639e+00 1.208061242291e+00 1.317446784923e+00 1.309645382643e+00 1.180922971350e+00 1.027848505449e+00 1.021192082729e+00 1.194823430450e+00 1.378019826983e+00 1.419491476382e+00 1.277601955831e+00 1.041247421091e+00 9.435260668791e-01 1.117290319407e+00 1.348633637520e+00 1.430460052265e+00 1.309363218713e+00 1.081275830313e+00 9.848076715386e-01 1.149838929055e+00 1.369436083156e+00 1.445519925116e+00 1.334868728920e+00 1.135235841321e+00 1.046261522510e+00 1.156340692863e+00 1.304147655532e+00 1.333609653827e+00 1.221197003830e+00 1.065089070374e+00 1.019212197171e+00 1.111206846778e+00 1.207187913843e+00 1.201669910255e+00 1.090967850633e+00 9.574507912809e-01 9.116260261455e-01 9.733908312721e-01 1.055930553308e+00 1.083523659980e+00 1.036291698582e+00 9.374425605855e-01 8.423793035565e-01 8.225734993261e-01 9.010825701618e-01 1.010564099910e+00 1.058045463637e+00 9.891406780203e-01 8.241746820041e-01 6.996639661772e-01 7.904507339331e-01 1.003260356307e+00 1.136709596568e+00 1.095699816395e+00 9.045863698573e-01 7.354964204582e-01 8.211395926213e-01 1.049723920443e+00 1.179419054858e+00 1.115091328464e+00 9.006616915286e-01 7.272064322683e-01 8.022793554465e-01 9.819461954877e-01 1.050273861829e+00 9.631934541272e-01 8.350662426176e-01 8.552021332032e-01 1.003821693964e+00 1.084801493654e+00 9.946034762252e-01 7.919543957456e-01 7.239827225864e-01 9.245214110069e-01 1.136622380350e+00 1.161488510014e+00 9.710824180936e-01 7.317092664099e-01
 1.039021293386e+00 1.017825312181e+00 9.958874349996e-01 9.993079893520e-01 1.018995667814e+00 1.014898126105e+00 9.410820015977e-01 8.362582225552e-01 8.127899035002e-01 8.683661801637e-01 8.938293997861e-01 8.476445458855e-01 8.044946389418e-01 8.509362170176e-01 9.330834545908e-01 9.386099116710e-01 8.443894222273e-01 7.561882470482e-01 8.058250729106e-01 9.287238861838e-01 9.768822923437e-01 9.143289350361e-01 8.441534377960e-01 9.016048610093e-01 1.038609575724e+00 1.109442084676e+00 1.063496007952e+00 9.811573676909e-01 9.963235942687e-01 1.108548129743e+00 1.191417554102e+00 1.175289456967e+00 1.104167540964e+00 1.078898189281e+00 1.127522239358e+00 1.176489401152e+00 1.174845043642e+00 1.157020392696e+00 1.182990878819e+00 1.239699131346e+00 1.259187511739e+00 1.220748431190e+00 1.190123685975e+00 1.242013311172e+00 1.343390479207e+00 1.396571966573e+00 1.359012774332e+00 1.333486760939e+00 1.392072929304e+00 1.399948249277e+00 1.336437715916e+00 1.295052200410e+00 1.341191622834e+00 1.409137656623e+00 1.395975868663e+00 1.284783225934e+00 1.166601933893e+00 1.152205833691e+00 1.221591439544e+00 1.264733512217e+00 1.235923887536e+00 1.185233486849e+00 1.180030241547e+00 1.206888873542e+00 1.199331935985e+00 1.140307174514e+00 1.090287278925e+00 1.106053954896e+00 1.145144920445e+00 1.121026212274e+00 1.013405846953e+00 9.046870598171e-01 9.073021596750e-01 9.986699257925e-01 1.060874347917e+00 1.042252218297e+00 9.880258658209e-01 9.767778148409e-01 1.019684212203e+00 1.062531910097e+00 1.081594415056e+00 1.109719000466e+00 1.171724577083e+00 1.233516372559e+00 1.248087925544e+00 1.223627908313e+00 1.225612744655e+00 1.293728258746e+00 1.378433245996e+00 1.396469063007e+00 1.412048693732e+00 1.422882191473e+00 1.407123684802e+00 1.369041494492e+00 1.336921632922e+00 1.325044657969e+00 1.282471312759e+00 1.195853790589e+00 1.153713661224e+00 1.188826485829e+00 1.221439162960e+00 1.175049939335e+00 1.075727754045e+00 1.043948581376e+00 1.141128778680e+00 1.263071451149e+00 1.291962113254e+00 1.217048339320e+00 1.140412448628e+00 1.175797221848e+00 1.288404999349e+00 1.351315883644e+00 1.303095889291e+00 1.191639505472e+00 1.128479988525e+00 1.162517368733e+00 1.220951787210e+00 1.227608024592e+00 1.187180728683e+00 1.156122274103e+00 1.158731376199e+00 1.156137582644e+00 1.114148097276e+00 1.062026962346e+00 1.061053470973e+00 1.109781189300e+00 1.136268262975e+00 1.093543463196e+00 1.016668743999e+00 9.894295440723e-01 1.028367600737e+00 1.048220237401e+00 9.777533113497e-01 8.465540336568e-01 7.861927964873e-01 8.697936828683e-01 9.735578074248e-01 9.975516391572e-01 9.695024185562e-01 8.812562504537e-01 7.831747895014e-01 7.638269063234e-01 8.296681369182e-01 9.084269356955e-01 9.361798150272e-01 8.893771706765e-01 8.107579985521e-01 7.922510346635e-01 8.675438454888e-01 9.536550025198e-01 9.610916470796e-01 8.727704144646e-01 7.586939516447e-01 7.374952757405e-01 8.263220247606e-01 9.145223570453e-01 9.203370388592e-01 8.440429467593e-01 7.536442292317e-01 7.343628404512e-01 7.971261274879e-01 8.804771224692e-01 9.383804164389e-01 9.614640463563e-01 9.554555224617e-01 9.286320745571e-01 8.982051449365e-01 8.938906080562e-01 9.321923225544e-01 9.870427317580e-01 1.008654337751e+00 9.658890673709e-01 8.707198954358e-01 7.765998678477e-01 7.384882901846e-01 7.489689647516e-01 7.504218225723e-01 7.081982414348e-01 6.404288151896e-01 5.972065398098e-01 5.994647625182e-01 6.063754163789e-01 5.742412172073e-01 5.164268712013e-01 4.491970157822e-01 3.989122001716e-01 3.776945016115e-01 3.926850637197e-01 3.980526624051e-01 3.807569641229e-01 3.524710108966e-01 3.216364567307e-01 2.875490985998e-01 2.468966044379e-01 1.982009709723e-01 1.398940288386e-01 7.037858728565e-02 4.937739491777e-02 1.442015515675e-01 2.438316890862e-01 3.148165441927e-01 3.348723211477e-01 3.036104233760e-01 2.673184049316e-01 3.080055141873e-01 4.091971026355e-01 4.855110962386e-01 4.867488993062e-01 4.106199182397e-01 3.075967735197e-01 2.705866867932e-01 3.051173239587e-01 3.147183500608e-01 2.713084460095e-01 2.490511925100e-01 3.197568502942e-01 3.967725824264e-01 3.948406506492e-01 3.080099198399e-01 2.464336517226e-01 3.459825251108e-01 4.675008740758e-01 4.927854194114e-01 4.145523337118e-01 3.473486722816e-01 4.394068474540e-01 5.758952616776e-01 6.152377346072e-01 5.499663401279e-01 4.819060966439e-01 5.219109385095e-01 6.683822748324e-01 7.420878689858e-01 7.009714255572e-01 6.356063894211e-01 6.882922638474e-01 8.259742589166e-01 8.992037300239e-01 8.426438462396e-01 7.286650729444e-01 7.390661025278e-01 9.003082299926e-01 1.029683601759e+00 1.009254959130e+00 8.617149873192e-01 7.548457532097e-01 8.466471529732e-01 1.010601146074e+00 1.069381782191e+00 9.850443151955e-01 8.483128022079e-01 8.011587530957e-01 8.484373253776e-01 8.606090794010e-01 7.803635946680e-01 6.845702103072e-01 6.969331320964e-01 7.800956955015e-01 7.970432899833e-01 6.996024494449e-01 5.670323205208e-01 5.519535873396e-01 6.394247441174e-01 6.749531132083e-01 6.025843024606e-01 4.920399305349e-01 4.769216669980e-01 5.454383452166e-01 5.730066317998e-01 5.324755507894e-01 5.054382206559e-01 5.598020490508e-01 6.451014237135e-01 6.821188219343e-01 6.851618710951e-01 7.107704326892e-01 7.921064285880e-01 8.674977187917e-01 8.542473104980e-01 7.729203381216e-01 7.342529480987e-01 8.510451877353e-01 1.002012615064e+00 1.020890840793e+00 8.666759013695e-01 6.792155192723e-01 7.388163608065e-01 9.681261495243e-01 1.084435839845e+00 9.854485769402e-01 7.533171205305e-01 6.597202170036e-01 8.193341959858e-01 9.468572317892e-01 8.848622704013e-01 7.098963582267e-01 7.048522569972e-01 9.225319588169e-01 1.076726324431e+00 1.027372154393e+00 8.522618217829e-01 8.300351070031e-01 1.048048563388e+00 1.227638965977e+00 1.192289139102e+00 9.735670153762e-01 8.219501831904e-01 9.678430459571e-01 1.181935312105e+00 1.224961917139e+00 1.086182632966e+00 9.545736715104e-01 1.036204691234e+00 1.213053512071e+00 1.275508788340e+00 1.191651367183e+00 1.102304534853e+00 1.156738717158e+00 1.279706835153e+00 1.309220708208e+00 1.216857560772e+00 1.132042048421e+00 1.189048257472e+00 1.310442219063e+00 1.335786805018e+00 1.226342158309e+00 1.097136424185e+00 1.103030435533e+00 1.208843592416e+00 1.257296919072e+00 1.194277970146e+00 1.108761141303e+00 1.125407377942e+00 1.222919009582e+00 1.279909099557e+00 1.247260310335e+00 1.179905815174e+00 1.155257298285e+00 1.168226752295e+00 1.158390443314e+00 1.116706867220e+00 1.097758067644e+00 1.125095027226e+00 1.139598449832e+00 1.087691589023e+00 1.006628912586e+00 9.949283584430e-01 1.063124001755e+00 1.105425829636e+00 1.056367978176e+00 9.744845604068e-01 9.825107999632e-01 1.078636180000e+00 1.138764083262e+00 1.114540352387e+00 1.103052623679e+00 1.218267958267e+00 1.387995588721e+00 1.455653222686e+00 1.422017774734e+00 1.390286536849e+00 1.425893491017e+00 1.533401285057e+00 1.641602289892e+00 1.671459880344e+00 1.594920571287e+00 1.440173574318e+00 1.309093525900e+00 1.315461567020e+00 1.424735199611e+00 1.485166212714e+00 1.413131798122e+00 1.262786680513e+00 1.184641985111e+00 1.251466693924e+00 1.350220236200e+00 1.356393802447e+00 1.258308283145e+00 1.145598228865e+00 1.116712521884e+00 1.156305451389e+00 1.171622185465e+00 1.119244501646e+00 1.037612916505e+00 9.963539701182e-01 1.010306284933e+00 1.028594332850e+00 1.013118703479e+00 9.815408096252e-01 9.799060976981e-01 1.019042795163e+00 1.058237228716e+00 1.059703121974e+00 1.036327771312e+00 1.048540935343e+00 1.135601876317e+00 1.252857136642e+00 1.316525655012e+00 1.280429297550e+00 1.175757351349e+00 1.109314498551e+00 1.167460852322e+00 1.292171776485e+00 1.362215209510e+00 1.325637350197e+00 1.235571558358e+00 1.210356635725e+00 1.303193923683e+00 1.446084782967e+00 1.455905377637e+00 1.388497237631e+00 1.309454383291e+00 1.306554766475e+00 1.362015737369e+00 1.388281196059e+00 1.354709900702e+00 1.316694530070e+00 1.333467105353e+00 1.374593054270e+00 1.364271324147e+00 1.291486304872e+00 1.241520231285e+00 1.297785379581e+00 1.408697279984e+00 1.455883442221e+00 1.395520279930e+00 1.301659290452e+00 1.302354156308e+00 1.415088263768e+00 1.524850567896e+00 1.543526286188e+00 1.486700305104e+00 1.442173939224e+00 1.469739279381e+00 1.534464011353e+00 1.573975436813e+00 1.580152096460e+00 1.589888772614e+00 1.618621477014e+00 1.632585683152e+00 1.598813107075e+00 1.539164338513e+00 1.516444956327e+00 1.553321451673e+00 1.593553033861e+00 1.572295818448e+00 1.492218764886e+00 1.426621222954e+00 1.439733028599e+00 1.506337002437e+00 1.579383628956e+00 1.657070694872e+00 1.688416895437e+00 1.664155938703e+00 1.632645080996e+00 1.650390206995e+00 1.711126119194e+00 1.752168458773e+00 1.662967355037e+00 1.454007858789e+00 1.378404754832e+00 1.534238211737e+00 1.698517928088e+00 1.672859502935e+00 1.465506515831e+00 1.281449599147e+00 1.319256853147e+00 1.450690958856e+00 1.449360368952e+00 1.288795837322e+00 1.164783911939e+00 1.265267454386e+00 1.438056304937e+00 1.456967267681e+00 1.299587815055e+00 1.172943601874e+00 1.291130414888e+00 1.498665004899e+00 1.542153386931e+00 1.368790436322e+00 1.164706007616e+00 1.213071199042e+00 1.432713946869e+00 1.531191357715e+00 1.409081244772e+00 1.210240050044e+00 1.212339533007e+00 1.412255481420e+00 1.539196636413e+00 1.464742073159e+00 1.286712003083e+00 1.240460404851e+00 1.377869299548e+00 1.485537786804e+00 1.426297817740e+00 1.265301106222e+00 1.198559505128e+00 1.287082811571e+00 1.357385834609e+00 1.282862557710e+00 1.122084625772e+00 1.061476307776e+00 1.154015657706e+00 1.231681074144e+00 1.189445763581e+00 1.102207314665e+00 1.123422197740e+00 1.241803334584e+00 1.307790895826e+00 1.272850183559e+00 1.252656582431e+00 1.366735455976e+00 1.525920526741e+00 1.562997528792e+00 1.441923875116e+00 1.319585949374e+00 1.402014767280e+00 1.612127782051e+00 1.714596793889e+00 1.618792213355e+00 1.450605203259e+00 1.456878288288e+00 1.657397646886e+00 1.813165342102e+00 1.777368368253e+00 1.618196836020e+00 1.561172519578e+00 1.711973071569e+00 1.889106307512e+00 1.904895309010e+00 1.749167311806e+00 1.583174207190e+00 1.590987200917e+00 1.734447593824e+00 1.832627981747e+00 1.797472383120e+00 1.673487058224e+00 1.566059514010e+00 1.531829828473e+00 1.587450664522e+00 1.685150671783e+00 1.715270662382e+00 1.643907721046e+00 1.519130838828e+00 1.434956146118e+00 1.411406614780e+00 1.358077234722e+00 1.278746817699e+00 1.224971987357e+00 1.220917302509e+00 1.244162542641e+00 1.266252181518e+00 1.275679472637e+00 1.263984752763e+00 1.222385522556e+00 1.167841138252e+00 1.155060952276e+00 1.219597626802e+00 1.311783331994e+00 1.343534159655e+00 1.276580655045e+00 1.163117658230e+00 1.117692883166e+00 1.185532587533e+00 1.273734652372e+00 1.283146684467e+00 1.206402279935e+00 1.121859716358e+00 1.107663213493e+00 1.138133036185e+00 1.129031521046e+00 1.055979956515e+00 9.888156699858e-01 1.012973304115e+00 1.098249480092e+00 1.139716435668e+00 1.088671867065e+00 9.969436436786e-01 9.744525640513e-01 1.049034746257e+00 1.119925563985e+00 1.094256294591e+00 9.687834067052e-01 8.327201826989e-01 7.993957639807e-01 8.524676737587e-01 8.676172442847e-01 8.064633574430e-01 7.060104372636e-01 5.959512318211e-01 5.089846897195e-01 4.728771978036e-01 4.429365185544e-01 4.084669793293e-01 3.869766024426e-01 3.806330323964e-01 3.651075796424e-01 3.195807805889e-01 2.555090935848e-01 2.205530517665e-01 2.361630527983e-01 2.493932834672e-01 2.267439590253e-01 2.107624321712e-01 2.710242046259e-01 3.568683034805e-01 3.868644805902e-01 3.341040463350e-01 2.674308593884e-01 3.517450686949e-01 5.255629692055e-01 6.393992338336e-01 6.244046175760e-01 4.809181331724e-01 3.023363999231e-01 3.246420354944e-01 4.854936033657e-01 5.667048873069e-01 5.145441090467e-01 3.676594168212e-01 2.658366123150e-01 3.427734951208e-01 4.457376428655e-01 4.759922925180e-01 4.455807332298e-01 4.094479605789e-01 4.007816242071e-01 4.074555612113e-01 4.295830582243e-01 4.871577275659e-01 5.560892919863e-01 5.760173666786e-01 5.229887489043e-01 4.480217525753e-01 4.053615694263e-01 4.641250913315e-01 5.465295958663e-01 5.608122563414e-01 5.014811936032e-01 4.598767019835e-01 5.260885425641e-01 6.257890876324e-01 6.557890136534e-01 6.082806903409e-01 5.771933260642e-01 6.481257209006e-01 7.480025645406e-01 7.685869286175e-01 6.955500749732e-01 6.303301096020e-01 6.897220490131e-01 8.040838027105e-01 8.349347877283e-01 7.377659336629e-01 5.876981127212e-01 5.465637757947e-01 6.279814781477e-01 6.632698611955e-01 5.652937493806e-01 3.716787464276e-01 2.625585885512e-01 3.546847318589e-01 4.086919299552e-01 3.243127866990e-01 1.377670509912e-01 1.454908780833e-01 3.003948371284e-01 3.371427117772e-01 2.626025448407e-01 2.489554432352e-01 3.964623420939e-01 5.070712235371e-01 4.815256892078e-01 3.549126945962e-01 3.555149348472e-01 5.512501454785e-01 7.215987334115e-01 7.603797350522e-01 6.522375640683e-01 4.890053384551e-01 5.218725982839e-01 7.504047541640e-01 8.950084722561e-01 8.467949470535e-01 6.644970723889e-01 5.826545839666e-01 7.256540261799e-01 8.455338087743e-01 7.783007544535e-01 5.498678695815e-01 4.217571938041e-01 6.094586158488e-01 7.732446972373e-01 7.322969342497e-01 5.197367982188e-01 4.205748662846e-01 6.432129789928e-01 8.368398296905e-01 8.336833574272e-01 6.716587401529e-01 5.787409303775e-01 7.288480354365e-01 9.035170560310e-01 9.461138098649e-01 8.990554093383e-01 9.140236098542e-01 1.025356062713e+00 1.092365726353e+00 1.026154414141e+00 9.109305601123e-01 9.460360305532e-01 1.119246567047e+00 1.209547469228e+00 1.098545022120e+00 8.722791490487e-01 8.353421412174e-01 1.069916801639e+00 1.253872669015e+00 1.201446858223e+00 9.571754446757e-01 8.321322739894e-01 1.075107026094e+00 1.405166279968e+00 1.578902855143e+00 1.493039304304e+00 1.165826721195e+00 9.652221182165e-01 1.207222121009e+00 1.496458096867e+00 1.520433588825e+00 1.280201382959e+00 1.041971795802e+00 1.135794896422e+00 1.384146497158e+00 1.469587626692e+00 1.328613176887e+00 1.122894452044e+00 1.106778586640e+00 1.262189553413e+00 1.353980757955e+00 1.285017591642e+00 1.141901114673e+00 1.100322188768e+00 1.201893561761e+00 1.307376381262e+00 1.314134057878e+00 1.231511745036e+00 1.141375141223e+00 1.124581404377e+00 1.185024990993e+00 1.255452482116e+00 1.261452214725e+00 1.164704274344e+00 9.991814117036e-01 8.999183653554e-01 9.844687129564e-01 1.137587305454e+00 1.178926606039e+00 1.054649776648e+00 8.891793437945e-01 9.262183851461e-01 1.134301687249e+00 1.254792018840e+00 1.171332270833e+00 9.863090238385e-01 1.001429948824e+00 1.294549918866e+00 1.575205148386e+00 1.652336491858e+00 1.492433736586e+00 1.217146381257e+00 1.128784581515e+00 1.367359662053e+00 1.590674072468e+00 1.548103449056e+00 1.262843052837e+00 1.047438893329e+00 1.219987332054e+00 1.493286246508e+00 1.538453082392e+00 1.323837507532e+00 1.096183071985e+00 1.184264481146e+00 1.425397041127e+00 1.487362962812e+00 1.297228031021e+00 1.062276023423e+00 1.123487030679e+00 1.375472261351e+00 1.480111728529e+00 1.336887334243e+00 1.106165379462e+00 1.099721371279e+00 1.300570578316e+00 1.402111091514e+00 1.283270025601e+00 1.086029503491e+00 1.110588718637e+00 1.344927736856e+00 1.499530235195e+00 1.454093847071e+00 1.320290057285e+00 1.327082293510e+00 1.493968903874e+00 1.607483457089e+00 1.547327962080e+00 1.401516253749e+00 1.387642616694e+00 1.551413687216e+00 1.692417256823e+00 1.665667047686e+00 1.508034123009e+00 1.398608153626e+00 1.478102579969e+00 1.626408939802e+00 1.622361357461e+00 1.407221804334e+00 1.285808744974e+00 1.469376856161e+00 1.676962387485e+00 1.636092917688e+00 1.377156911996e+00 1.253483662878e+00 1.515207221495e+00 1.819507633696e+00 1.851627103426e+00 1.598060773277e+00 1.342934914505e+00 1.441029464272e+00 1.714677506142e+00 1.802970780819e+00 1.626378109641e+00 1.393250030269e+00 1.412520910972e+00 1.610537377550e+00 1.681307799206e+00 1.535862555423e+00 1.359804959144e+00 1.412220558957e+00 1.598292728545e+00 1.643106971063e+00 1.475911237688e+00 1.295602702386e+00 1.373298794032e+00 1.590944336559e+00 1.656357143423e+00 1.494187111625e+00 1.296915059265e+00 1.347791359726e+00 1.552673377995e+00 1.611367012490e+00 1.433847488252e+00 1.213657432444e+00 1.270352272632e+00 1.506076445825e+00 1.580171373952e+00 1.391525029336e+00 1.142119771044e+00 1.107935566398e+00 1.357212647379e+00 1.534035244687e+00 1.440881180587e+00 1.146798065981e+00 9.843484343562e-01 1.178670758308e+00 1.402675381313e+00 1.392415574378e+00 1.152298575544e+00 9.202584803938e-01 9.828509325415e-01 1.177411133498e+00 1.230745089403e+00 1.103381285006e+00 9.384277179144e-01 9.099269816634e-01 9.742300061562e-01 9.839783395114e-01 9.270015167881e-01 9.000375306504e-01 9.366633856373e-01 9.531566023779e-01 9.108768012458e-01 8.972930006081e-01 9.893705804717e-01 1.092251832333e+00 1.077695676767e+00 9.463315933242e-01 8.610824530694e-01 9.551394605398e-01 1.079736199034e+00 1.062035580328e+00 9.163626613231e-01 8.530840238051e-01 9.944780936082e-01 1.123678701843e+00 1.058058047778e+00 8.516141389103e-01 8.325150594440e-01 1.146782173415e+00 1.453143817709e+00 1.515646563909e+00 1.291971407728e+00 9.503596398269e-01 9.494115181786e-01 1.342489655119e+00 1.587425824437e+00 1.445057975032e+00 1.003503311459e+00 7.839633843503e-01 1.175663354254e+00 1.517104093256e+00 1.481649221169e+00 1.115803039132e+00 8.572058710447e-01 1.165102493961e+00 1.524849633495e+00 1.563044081985e+00 1.298732519383e+00 1.089045597335e+00 1.296044065972e+00 1.593891137917e+00 1.633403212842e+00 1.415444340217e+00 1.266734307003e+00 1.479603428869e+00 1.770142126048e+00 1.813170309982e+00 1.583686300544e+00 1.359992120278e+00 1.472349357461e+00 1.733324861172e+00 1.794445961441e+00 1.580019669941e+00 1.311103082771e+00 1.336016011144e+00 1.569567105361e+00 1.666495446285e+00 1.518709505775e+00 1.290865012955e+00 1.267925665836e+00 1.428326477088e+00 1.502030140785e+00 1.390727083840e+00 1.229596831632e+00 1.222772986857e+00 1.328524790929e+00 1.388525009701e+00 1.347907968550e+00 1.239897374912e+00 1.157382692063e+00 1.136555292574e+00 1.082007486687e+00 9.219108619778e-01 7.959535282507e-01 8.644817007670e-01 9.894947761657e-01 9.652963773427e-01 7.804022345828e-01 7.025874635552e-01 9.536405260345e-01 1.223788953329e+00 1.261624603871e+00 1.041676519497e+00 7.997120177064e-01 9.356515701072e-01 1.248283730273e+00 1.366904946456e+00 1.204316811751e+00 9.381994254071e-01 9.601827343193e-01 1.238513130305e+00 1.387736872840e+00 1.262328898304e+00 9.854879378017e-01 9.230057688730e-01 1.163410820127e+00 1.336073306641e+00 1.251635068210e+00 9.867793037019e-01 8.657077245674e-01 1.063819803218e+00 1.255455604742e+00 1.221299175663e+00 9.898631225584e-01 7.981638994283e-01 8.674522699560e-01 9.940255898781e-01 9.502811594828e-01 7.405286569683e-01 5.856355702690e-01 6.843621909908e-01 8.031074912152e-01 7.705963578586e-01 6.317940580878e-01 5.465162923713e-01 6.101025456475e-01 7.176486954992e-01 7.186422439823e-01 6.430489540262e-01 6.344430672188e-01 7.272079973649e-01 7.871340944722e-01 7.408743845911e-01 6.616359458663e-01 6.942653665261e-01 8.063813227054e-01 8.392347974641e-01 7.344048311126e-01 6.016029973288e-01 6.525624406208e-01 8.180385004701e-01 8.763687872456e-01 7.511354209295e-01 5.434095981555e-01 5.460760465332e-01 7.521362364741e-01 8.654818812257e-01 7.808401505322e-01 5.700469338680e-01 4.974709438894e-01 6.682783165642e-01 7.986911315203e-01 7.584727396003e-01 6.069852558275e-01 5.578516781225e-01 6.885781669667e-01 7.845442011392e-01 7.170446443732e-01 5.133689532434e-01 3.733110925596e-01 4.885813700136e-01 6.132566171700e-01 5.911482340515e-01 4.447747423640e-01 3.402722563222e-01 4.197524610685e-01 5.012982457687e-01 4.786332912026e-01 4.094340078012e-01 4.260996561455e-01 5.684244361836e-01 6.677344795493e-01 6.307832374612e-01 4.859089354044e-01 4.126299101001e-01 5.501624780835e-01 7.068518167474e-01 7.456116086180e-01 6.618645701367e-01 5.555296467952e-01 5.691071588336e-01 6.797118930467e-01 7.551485459004e-01 7.382988337588e-01 6.574779136255e-01 6.011652549551e-01 6.411011678447e-01 7.341885987318e-01 7.913578236656e-01 7.661881794621e-01 6.745163533858e-01 6.001751610641e-01 6.307128219988e-01 7.142057019885e-01 7.297300517304e-01 6.204504443699e-01 4.385598447068e-01 3.981540926458e-01 5.628411349854e-01 6.851350875088e-01 6.495286814588e-01 4.824590037384e-01 3.835567702079e-01 5.315105044855e-01 6.900491193989e-01 7.122315701663e-01 6.337454094543e-01 6.284608359299e-01 7.691383202463e-01 9.194743602224e-01 9.747398917019e-01 9.139295217811e-01 8.236500827069e-01 8.558331534335e-01 1.005885318707e+00 1.089524573300e+00 9.892465542386e-01 7.849939143175e-01 7.533518432397e-01 9.780804433438e-01 1.168657797977e+00 1.149508389252e+00 9.395546988820e-01 7.641626331211e-01 8.815074448385e-01 1.095601363145e+00 1.150197064263e+00 1.012048565175e+00 8.601916821293e-01 9.447318215408e-01 1.160250621479e+00 1.258254264280e+00 1.165695629976e+00 9.957768442470e-01 9.676567011884e-01 1.104052121532e+00 1.205311297733e+00 1.171961961197e+00 1.081217805930e+00 1.091924627627e+00 1.214981581536e+00 1.304911713611e+00 1.282489604144e+00 1.211924542205e+00 1.223290623005e+00 1.327204769442e+00 1.401249663953e+00 1.371730753330e+00 1.299674750595e+00 1.318675172178e+00 1.446466619208e+00 1.551047750804e+00 1.530806773570e+00 1.416575426877e+00 1.356637124222e+00 1.454587211779e+00 1.651449151425e+00 1.825457057635e+00 1.874743084105e+00 1.733182498409e+00 1.476601220185e+00 1.432108697365e+00 1.651240659485e+00 1.830540325470e+00 1.786478399370e+00 1.592671336380e+00 1.518352684619e+00 1.698399359263e+00 1.906297812111e+00 1.914438034509e+00 1.712367486336e+00 1.514216726308e+00 1.569190959898e+00 1.771585706274e+00 1.835859874648e+00 1.652141097671e+00 1.361116021712e+00 1.297509376352e+00 1.525994112894e+00 1.709575503145e+00 1.636083614259e+00 1.354447381490e+00 1.169617563649e+00 1.336648966253e+00 1.588307634194e+00 1.625867287097e+00 1.415407333177e+00 1.188187060284e+00 1.269720454703e+00 1.532846739995e+00 1.638122796292e+00 1.468226405623e+00 1.168442070952e+00 1.113587605589e+00 1.382299042286e+00 1.600583695078e+00 1.557104931834e+00 1.299924379138e+00 1.121853106979e+00 1.295616816214e+00 1.616386250208e+00 1.836150915789e+00 1.897391579623e+00 1.779854857622e+00 1.552000619776e+00 1.497311562233e+00 1.749869121063e+00 2.038271202624e+00 2.103918190813e+00 1.903661762996e+00 1.624151942009e+00 1.588454328484e+00 1.823278085639e+00 2.012850031016e+00 1.959549785875e+00 1.715751727975e+00 1.550884321006e+00 1.671522981470e+00 1.880790945505e+00 1.910219122258e+00 1.722286600286e+00 1.540240414369e+00 1.646278607156e+00 1.929952376761e+00 2.085831925123e+00 2.001782498650e+00 1.815227812024e+00 1.797668392391e+00 1.995938386425e+00 2.165692989747e+00 2.140080934316e+00 1.987479446906e+00 1.937884794610e+00 2.084909655730e+00 2.235114282875e+00 2.198681799948e+00 2.001748440045e+00 1.880568168600e+00 2.009666413695e+00 2.217076819259e+00 2.252241842771e+00 2.070942383372e+00 1.877443046349e+00 1.942274293331e+00 2.205741471795e+00 2.416399645303e+00 2.508372773716e+00 2.441952570630e+00 2.269573404679e+00 2.120248968011e+00 2.053401666252e+00 2.065610628632e+00 2.002600593599e+00 1.883278675661e+00 1.802927637200e+00 1.823070473450e+00 1.884848291799e+00 1.884306743878e+00 1.788705080243e+00 1.669212018379e+00 1.637324939097e+00 1.708197933560e+00 1.776908191873e+00 1.751445699184e+00 1.643208211651e+00 1.559060607588e+00 1.589290557305e+00 1.684802106624e+00 1.728390651834e+00 1.676077784878e+00 1.593608469103e+00 1.579544156874e+00 1.631233222526e+00 1.648327168833e+00 1.575328367431e+00 1.480700194489e+00 1.488483035595e+00 1.592524078822e+00 1.649442752417e+00 1.571665081460e+00 1.437521354276e+00 1.439172446467e+00 1.608987196669e+00 1.745052703299e+00 1.689919277483e+00 1.481801112006e+00 1.363121777000e+00 1.514251012634e+00 1.731684661246e+00 1.754424887317e+00 1.523460431862e+00 1.220394264754e+00 1.214902330359e+00 1.438559596236e+00 1.636511092550e+00 1.600182700275e+00 1.289476272071e+00 9.158147668179e-01 9.780781340949e-01 1.280151609577e+00 1.364445587613e+00 1.145645395541e+00 8.578942957957e-01 9.429541181630e-01 1.238549309094e+00 1.335724963266e+00 1.141498979093e+00 8.655371323949e-01 9.447560287761e-01 1.259394104477e+00 1.395877115511e+00 1.230358778062e+00 9.183811409677e-01 9.010904901299e-01 1.222307651110e+00 1.438836713691e+00 1.359028839584e+00 1.043763685800e+00 8.126758739615e-01 9.874816930205e-01 1.253631694984e+00 1.320309292314e+00 1.170851661230e+00 9.829469396520e-01 9.977667580426e-01 1.173525712503e+00 1.296867918657e+00 1.288319616225e+00 1.199022960211e+00 1.128349324437e+00 1.128694240969e+00 1.174093129728e+00 1.218051746805e+00 1.227661601508e+00 1.182229774224e+00 1.092092103687e+00 1.024344870955e+00 1.055509825197e+00 1.133172005732e+00 1.130157443836e+00 9.873687100678e-01 7.967709323497e-01 7.829474895562e-01 9.576053817457e-01 1.079261442268e+00 1.018237969109e+00 8.217885965026e-01 7.220427603884e-01 8.821232456180e-01 1.082070457052e+00 1.138106932519e+00 1.049135181635e+00 9.517764546419e-01 9.852400557859e-01 1.096332832716e+00 1.158353018336e+00 1.151907236894e+00 1.150958251310e+00 1.204182013668e+00 1.267112883362e+00 1.289864431001e+00 1.297373416430e+00 1.345513644681e+00 1.419547425842e+00 1.444611600539e+00 1.394061472529e+00 1.341545001337e+00 1.377721530548e+00 1.461697290097e+00 1.464968558046e+00 1.333703815722e+00 1.164081758947e+00 1.134444326549e+00 1.239788648087e+00 1.283825751829e+00 1.158006746282e+00 9.445340016989e-01 8.779875045448e-01 1.006037068782e+00 1.109558739091e+00 1.101490070501e+00 9.984644528394e-01 9.293229091497e-01 1.032563690411e+00 1.229321407034e+00 1.294010158674e+00 1.122496258917e+00 8.167479074937e-01 8.119728641675e-01 1.139031897939e+00 1.346183059094e+00 1.247519114418e+00 9.128778147233e-01 7.223809180748e-01 9.777548069977e-01 1.228622709662e+00 1.194804333517e+00 9.062174723029e-01 7.213625740419e-01 9.859135395133e-01 1.277374419125e+00 1.286912680419e+00 1.002307548193e+00 7.186528355742e-01 9.238992398376e-01 1.289267287553e+00 1.419121421280e+00 1.243849454045e+00 9.327026003061e-01 8.743345683964e-01 1.116193095102e+00 1.277376082983e+00 1.200821611519e+00 9.731876862343e-01 8.568204773545e-01 9.734939338126e-01 1.088119620355e+00 1.040335719855e+00 8.796496613435e-01 7.991772111882e-01 8.821659132833e-01 9.602888841640e-01 9.149242153800e-01 7.968466075906e-01 7.646152489342e-01 8.562901830643e-01 9.284162571038e-01 8.946597466223e-01 8.013287200222e-01 7.678927022152e-01 8.244128990382e-01 8.741974137570e-01 8.565165220358e-01 8.039280120021e-01 7.830086110802e-01 7.998112203373e-01 8.080385219758e-01 7.972542651915e-01 8.036845808816e-01 8.404857384379e-01 8.696850962665e-01 8.666366782129e-01 8.615656561005e-01 8.899703885627e-01 9.200416874675e-01 8.874075750663e-01 7.890071970900e-01 7.263954212379e-01 7.957748276993e-01 9.075246539355e-01 9.221509387281e-01 8.062306341640e-01 6.671471855723e-01 6.871086026939e-01 8.253549794277e-01 8.978678200326e-01 8.459024904307e-01 7.567306098878e-01 7.723182803420e-01 8.718922011256e-01 9.171691337360e-01 8.617013983737e-01 7.895455743272e-01 8.093665712634e-01 8.694942463511e-01 8.353238538545e-01 6.765380891379e-01 5.269730148066e-01 5.803883138103e-01 7.493955555552e-01 8.241902985363e-01 7.221101439622e-01 4.175437863773e-01 2.817420790623e-01 6.165960883149e-01 8.463144067984e-01 8.253601728432e-01 5.791937500464e-01 3.230625391600e-01 4.736377839657e-01 6.903264740816e-01 7.235919595736e-01 5.941794806142e-01 4.910841934069e-01 5.841331543571e-01 7.041836955903e-01 7.104853640928e-01 6.488872625218e-01 6.652926871065e-01 7.612688581675e-01 7.828274336428e-01 6.502557452710e-01 4.509053672776e-01 4.701268217769e-01 6.616343696099e-01 7.358911421283e-01 6.083338618661e-01 3.775861241603e-01 4.026110751817e-01 6.256954127852e-01 7.088700255846e-01 5.847737445401e-01 4.012689005636e-01 5.151051929315e-01 7.490100529758e-01 8.049422528074e-01 6.049067975808e-01 2.194186516981e-01 3.207218456898e-01 6.812306471839e-01 8.131784308007e-01 6.619059787565e-01 3.248439656360e-01 3.029611544612e-01 6.300971780620e-01 8.369708907627e-01 8.249054217200e-01 5.943817161564e-01 3.064998956776e-01 5.303074957706e-01 8.360044746468e-01 9.072785511081e-01 7.237404011111e-01 4.728076862781e-01 5.624188094732e-01 8.059718655445e-01 8.732838049444e-01 7.246039644255e-01 5.399018048451e-01 6.205922458604e-01 8.064154402361e-01 8.316729159276e-01 6.658032418433e-01 5.091480648907e-01 6.383663915443e-01 8.307313957963e-01 8.515463375676e-01 6.970001522510e-01 5.762949916915e-01 7.035232601998e-01 8.656207013492e-01 8.609583796342e-01 7.057256339578e-01 6.227548519741e-01 7.627795989430e-01 8.910388559547e-01 8.290596965144e-01 6.135418553017e-01 5.400557559348e-01 7.548556200867e-01 9.130416215224e-01 8.398063881889e-01 5.939871002836e-01 5.318985366102e-01 7.938576872412e-01 9.662626303591e-01 8.666408248648e-01 5.390790159764e-01 4.137930907760e-01 7.665891812243e-01 1.069310551022e+00 1.133992496141e+00 8.855237093339e-01 4.783412773232e-01 6.193921536027e-01 1.014532246789e+00 1.126266840839e+00 8.752488647969e-01 4.815581576269e-01 6.797439135110e-01 1.109570635913e+00 1.249593454441e+00 1.016737116551e+00 6.073907922485e-01 6.875309280568e-01 1.104618265237e+00 1.274294729547e+00 1.079035263494e+00 6.986607262264e-01 7.286702149909e-01 1.121787294104e+00 1.312047875061e+00 1.155461656495e+00 7.993441661568e-01 7.293526563562e-01 1.028329530046e+00 1.181044845391e+00 1.014858715187e+00 6.800526049609e-01 6.978975447758e-01 1.037182996449e+00 1.194771947643e+00 1.050864886792e+00 8.046816518713e-01 8.960689141704e-01 1.201926044684e+00 1.313417200965e+00 1.125608115049e+00 8.525084339993e-01 9.542372778183e-01 1.283095540471e+00 1.411649063173e+00 1.235332604259e+00 9.922559070292e-01 1.099265415587e+00 1.417679260372e+00 1.597698064224e+00 1.482103913755e+00 1.084025265182e+00 9.201873406803e-01 1.350293726117e+00 1.722239568032e+00 1.685154186027e+00 1.278725985141e+00 9.833208462083e-01 1.328046618324e+00 1.743578307089e+00 1.786424035406e+00 1.445364463073e+00 1.099355942062e+00 1.288326313522e+00 1.665041794384e+00 1.754788116049e+00 1.515305079412e+00 1.273752866939e+00 1.425869128874e+00 1.717223220806e+00 1.755873926025e+00 1.498509720276e+00 1.268350327768e+00 1.446862898841e+00 1.764194617266e+00 1.839300000917e+00 1.632842229063e+00 1.432855790694e+00 1.564204809714e+00 1.829662602359e+00 1.891253214255e+00 1.699917181723e+00 1.504270090108e+00 1.586966057734e+00 1.797181650730e+00 1.838523733408e+00 1.669398982979e+00 1.515459719769e+00 1.594281162653e+00 1.744640103476e+00 1.740380026686e+00 1.572278090076e+00 1.474511221719e+00 1.623451986943e+00 1.818160192802e+00 1.782348956990e+00 1.511087431409e+00 1.326050718719e+00 1.525856948462e+00 1.822402796243e+00 1.863318812172e+00 1.593921909813e+00 1.285416440776e+00 1.370087347221e+00 1.690174581771e+00 1.805663213518e+00 1.582503145825e+00 1.230066510702e+00 1.234464307100e+00 1.572857704261e+00 1.752886450296e+00 1.576734843906e+00 1.202632607336e+00 1.148389152085e+00 1.520966923796e+00 1.780130468650e+00 1.661743161838e+00 1.257052371489e+00 1.068862610422e+00 1.435055962292e+00 1.796101402920e+00 1.788390922503e+00 1.421664183459e+00 1.083354240369e+00 1.302976312902e+00 1.699486127903e+00 1.790292824501e+00 1.493423159011e+00 1.084285004741e+00 1.150598991962e+00 1.554192699734e+00 1.739616813210e+00 1.550417851059e+00 1.178237862524e+00 1.128594329086e+00 1.459361437235e+00 1.658479025757e+00 1.531231135700e+00 1.223715715218e+00 1.093347981097e+00 1.335906415147e+00 1.602289417583e+00 1.621889603875e+00 1.388297592058e+00 1.156512825399e+00 1.276163637391e+00 1.589713616031e+00 1.730430117920e+00 1.552692223393e+00 1.147614027790e+00 9.213947613478e-01 1.220356919238e+00 1.590667825787e+00 1.687199328439e+00 1.452855903684e+00 1.055701815806e+00 9.397049575954e-01 1.261518264438e+00 1.566210797032e+00 1.619270672562e+00 1.435003928359e+00 1.205236663356e+00 1.182575669238e+00 1.348859764723e+00 1.483159159360e+00 1.493095785424e+00 1.434892518493e+00 1.400833151578e+00 1.396585089676e+00 1.363651980652e+00 1.314584747861e+00 1.361154272678e+00 1.535286873997e+00 1.686313760753e+00 1.648633910402e+00 1.394778747981e+00 1.145986387104e+00 1.303843999376e+00 1.739438286474e+00 2.026964027865e+00 1.945599347442e+00 1.484374029746e+00 9.127686573071e-01 1.015987713044e+00 1.613332651086e+00 1.979195131100e+00 1.889569932864e+00 1.360731945039e+00 6.762131347794e-01 8.529288221058e-01 1.505136100229e+00 1.843129740333e+00 1.717759904860e+00 1.199794341479e+00 6.530929292050e-01 9.098586320647e-01 1.416763838508e+00 1.604430728031e+00 1.384980643348e+00 8.844081297418e-01 5.793781062955e-01 9.342368614743e-01 1.259907076111e+00 1.257107190235e+00 9.357930293986e-01 5.535006337190e-01 6.986563859558e-01 1.059136853562e+00 1.185446679147e+00 1.004443438455e+00 6.640781655981e-01 6.343550230386e-01 9.657954428325e-01 1.170860317092e+00 1.076061308660e+00 7.139517875270e-01 4.015553914053e-01 7.042034995645e-01 1.047728803792e+00 1.117434591141e+00 8.774394356301e-01 4.614439300403e-01 4.385155333512e-01 8.172520356989e-01 1.012387379222e+00 9.122604712170e-01 5.944668413325e-01 4.481521861970e-01 7.539340758210e-01 9.941152985900e-01 9.566503648182e-01 6.499379688686e-01 3.746546406159e-01 6.962802110243e-01 1.052961361257e+00 1.130855400267e+00 8.753501202289e-01 4.229952418698e-01 5.326567710416e-01 1.037246565110e+00 1.309516218322e+00 1.212068057188e+00 7.773954342432e-01 3.832021791478e-01 8.527966094496e-01 1.345631610552e+00 1.496901367871e+00 1.238988699241e+00 6.866951296296e-01 5.082348719465e-01 1.088721160937e+00 1.508320044230e+00 1.533476700004e+00 1.159703615037e+00 6.056918833163e-01 6.848857511449e-01 1.216612183361e+00 1.492138147591e+00 1.368000805780e+00 9.209781410545e-01 5.834599437299e-01 9.607930901040e-01 1.386502160276e+00 1.486777633082e+00 1.226352342430e+00 8.196763095184e-01 8.464069568207e-01 1.269970144921e+00 1.531338615973e+00 1.442385727558e+00 1.059291443887e+00 7.407143306331e-01 9.883496335507e-01 1.370267828053e+00 1.488796600646e+00 1.283803465792e+00 9.370960996288e-01 8.951141932467e-01 1.206411840646e+00 1.422084729541e+00 1.358928738940e+00 1.113582115372e+00 1.047531622375e+00 1.333586131832e+00 1.614093280796e+00 1.617017205099e+00 1.309349122612e+00 9.318849615998e-01 1.019351526143e+00 1.439557050534e+00 1.681139149630e+00 1.560359385664e+00 1.133272884845e+00 7.648805470012e-01 1.006478961773e+00 1.402794615381e+00 1.511741537028e+00 1.256480085688e+00 8.170321511624e-01 7.810831251774e-01 1.211544647641e+00 1.495195239955e+00 1.419193902124e+00 1.029685185092e+00 7.009825090740e-01 9.906357595993e-01 1.401660201732e+00 1.510611679133e+00 1.236142738503e+00 7.355438326706e-01 6.730235499774e-01 1.177707476615e+00 1.518675895137e+00 1.482486565489e+00 1.109929572687e+00 7.520292295498e-01 1.004257112554e+00 1.446841096904e+00 1.618508169586e+00 1.429517969213e+00 1.051789723458e+00 9.845745351238e-01 1.362325448356e+00 1.666030235397e+00 1.632466679051e+00 1.277343464994e+00 9.263471381069e-01 1.119343263279e+00 1.547329298867e+00 1.730618838524e+00 1.542148530330e+00 1.130489974860e+00 1.015477001346e+00 1.433021872098e+00 1.825212689780e+00 1.877319643690e+00 1.567000314563e+00 1.148159975162e+00 1.166893617625e+00 1.587292933724e+00 1.871809425250e+00 1.799443626701e+00 1.424576134163e+00 1.093649811884e+00 1.267988593036e+00 1.666238354249e+00 1.861074741150e+00 1.750614887757e+00 1.485717616892e+00 1.399558745393e+00 1.615618731855e+00 1.849958433802e+00 1.883534043150e+00 1.733684598139e+00 1.608765799650e+00 1.692910284189e+00 1.872387769606e+00 1.922632023318e+00 1.774797958453e+00 1.571444434484e+00 1.561699779716e+00 1.754357816809e+00 1.896368846691e+00 1.823468248325e+00 1.592466489705e+00 1.472186688486e+00 1.654725250866e+00 1.923592585968e+00 2.001935091029e+00 1.814341843116e+00 1.519993014374e+00 1.460713093414e+00 1.718921890638e+00 1.962977267681e+00 1.947377714319e+00 1.658837035191e+00 1.322558823601e+00 1.314972341439e+00 1.597199801353e+00 1.782668958024e+00 1.684052686346e+00 1.362930554746e+00 1.137448973834e+00 1.323080344821e+00 1.652129327733e+00 1.781299070788e+00 1.610478592787e+00 1.252109467250e+00 1.049440499464e+00 1.260375672661e+00 1.568912315405e+00 1.683194314629e+00 1.546707608633e+00 1.274709115748e+00 1.107605400294e+00 1.185642744181e+00 1.334361696634e+00 1.369473770025e+00 1.267711913602e+00 1.130967494452e+00 1.093492571414e+00 1.168618278135e+00 1.252523270996e+00 1.273505300547e+00 1.233010586646e+00 1.168365922906e+00 1.112534687423e+00 1.084509492820e+00 1.098771847740e+00 1.149920957402e+00 1.190860858365e+00 1.159171022220e+00 1.034411148340e+00 8.909336575665e-01 8.876731073061e-01 1.049195881724e+00 1.201147935318e+00 1.204861415220e+00 1.047382916394e+00 8.759123093592e-01 9.404237527807e-01 1.193723989122e+00 1.373718731272e+00 1.338982758742e+00 1.102770084213e+00 8.657713932004e-01 9.502017512997e-01 1.246605923156e+00 1.432286457945e+00 1.372769031962e+00 1.106984446930e+00 8.732112114647e-01 9.951318102075e-01 1.303509580042e+00 1.481362194179e+00 1.418429423413e+00 1.176658812992e+00 9.937899614436e-01 1.116498178047e+00 1.385851274945e+00 1.537584891734e+00 1.473549079725e+00 1.244079847785e+00 1.035386576267e+00 1.062537609721e+00 1.256082532127e+00 1.391980336826e+00 1.364058084579e+00 1.194415248675e+00 1.011465722429e+00 9.862424040196e-01 1.123180722605e+00 1.258838248007e+00 1.277637769161e+00 1.165526835755e+00 1.008181300088e+00 9.702720862291e-01 1.120650336915e+00 1.320148073050e+00 1.417485492329e+00 1.351188469094e+00 1.162760372766e+00 1.011373661027e+00 1.077775679378e+00 1.290410168039e+00 1.440788348428e+00 1.415538542290e+00 1.227356947278e+00 1.022897807588e+00 1.024712983293e+00 1.223103613445e+00 1.393791350011e+00 1.403190926357e+00 1.257292704094e+00 1.086114911289e+00 1.068290490424e+00 1.202837964303e+00 1.317128472843e+00 1.300668993106e+00 1.166929557993e+00 1.034112052044e+00 1.033294791719e+00 1.137064419737e+00 1.208493738137e+00 1.169275298317e+00 1.038619098408e+00 9.145222670990e-01 9.035029662759e-01 9.940472026820e-01 1.083545804001e+00 1.100670684232e+00 1.032167875192e+00 9.119631962728e-01 8.168920884062e-01 8.326792652134e-01 9.506065353080e-01 1.066222770663e+00 1.083574438014e+00 9.659036444852e-01 7.680339731106e-01 6.825914494002e-01 8.513723717691e-01 1.081690911194e+00 1.179033172964e+00 1.077135513462e+00 8.366429808637e-01 6.958067801386e-01 8.729042907076e-01 1.131550109378e+00 1.235855836547e+00 1.122757649793e+00 8.722151275786e-01 7.264517883308e-01 8.638731336547e-01 1.052271474456e+00 1.086014252606e+00 9.515269627859e-01 8.081425396039e-01 8.739919759781e-01 1.061431150517e+00 1.135807671290e+00 1.000527291294e+00 7.353747304114e-01 6.614555356890e-01 9.251203929350e-01 1.169108024679e+00 1.183603032016e+00 9.483965725722e-01 6.493260100903e-01
 1.012471857328e+00 9.876211760184e-01 9.638153545260e-01 9.670415229477e-01 9.865377082424e-01 9.786672183440e-01 8.988362686629e-01 7.975760275765e-01 7.889507981475e-01 8.549073324653e-01 8.840083949868e-01 8.471864510494e-01 8.254729466042e-01 8.891184200470e-01 9.713248623689e-01 9.708285127916e-01 8.818460583505e-01 8.171029151113e-01 8.813632165067e-01 9.916549297811e-01 1.013927467432e+00 9.278310772212e-01 8.497040034003e-01 9.132646025976e-01 1.051968505952e+00 1.116872925344e+00 1.066897011233e+00 9.911752186163e-01 1.016071085341e+00 1.123917383000e+00 1.190950060688e+00 1.163425638596e+00 1.101820372431e+00 1.105824616724e+00 1.176427834026e+00 1.224954409373e+00 1.209639786821e+00 1.182168992463e+00 1.212514154991e+00 1.280598733874e+00 1.308310951478e+00 1.273990627299e+00 1.247154570664e+00 1.302697313346e+00 1.404887695050e+00 1.456934656175e+00 1.419457603612e+00 1.415258266651e+00 1.477387266913e+00 1.468321780335e+00 1.385797691357e+00 1.335692509201e+00 1.378437889536e+00 1.438048414909e+00 1.414707828077e+00 1.306366308742e+00 1.216273410001e+00 1.238190463064e+00 1.320243852718e+00 1.349603336759e+00 1.294864068201e+00 1.221861740449e+00 1.207966097019e+00 1.236421497496e+00 1.231557400258e+00 1.170926816920e+00 1.112150279342e+00 1.113256439470e+00 1.140016438950e+00 1.114943697935e+00 1.023318193656e+00 9.415396444443e-01 9.545820415016e-01 1.027724145400e+00 1.063708093745e+00 1.031311267598e+00 9.840264379922e-01 9.882806901143e-01 1.033638931830e+00 1.063915116748e+00 1.068972169763e+00 1.092536967427e+00 1.156428878768e+00 1.216689377769e+00 1.224296914289e+00 1.192979659372e+00 1.192292427764e+00 1.257691995608e+00 1.334660444021e+00 1.357977276587e+00 1.383367183009e+00 1.397251072512e+00 1.380386098569e+00 1.341003727500e+00 1.309079867228e+00 1.294140252103e+00 1.243727174226e+00 1.152898731862e+00 1.114465163860e+00 1.151681389060e+00 1.182221006722e+00 1.141017025324e+00 1.065201143860e+00 1.063556901155e+00 1.166068525833e+00 1.269546353470e+00 1.281903451542e+00 1.213979938922e+00 1.168708386048e+00 1.225916527701e+00 1.326305331482e+00 1.358995668935e+00 1.286918589107e+00 1.172713235973e+00 1.122731608968e+00 1.162775982736e+00 1.213518581575e+00 1.213604901577e+00 1.180572119663e+00 1.166867759343e+00 1.180423831782e+00 1.178009704741e+00 1.138026632361e+00 1.100927743620e+00 1.119078449349e+00 1.171666519365e+00 1.185919627186e+00 1.130072413795e+00 1.054268767162e+00 1.040335314059e+00 1.084791202536e+00 1.095490449578e+00 1.013908245472e+00 8.887508268609e-01 8.550345794557e-01 9.532505828581e-01 1.045387723572e+00 1.065914806723e+00 1.030708235235e+00 9.366892838263e-01 8.396126416594e-01 8.108877646339e-01 8.723012080011e-01 9.560977947322e-01 9.878444439494e-01 9.378394494305e-01 8.516991676678e-01 8.288952000437e-01 9.039059420256e-01 9.876133500689e-01 9.903434692579e-01 9.040060515245e-01 8.091468012546e-01 8.126880444327e-01 9.050647646238e-01 9.814525702792e-01 9.803817469327e-01 9.168373612354e-01 8.535477879336e-01 8.417851330716e-01 8.752516899062e-01 9.207467076872e-01 9.620985041766e-01 9.935703812604e-01 1.001670785303e+00 9.763433069238e-01 9.379163138395e-01 9.364853974162e-01 9.953852717006e-01 1.067916661066e+00 1.084630157894e+00 1.014391716531e+00 8.874239422988e-01 7.848923977383e-01 7.708573988530e-01 8.091771211258e-01 8.211072109686e-01 7.777011730831e-01 7.094985204859e-01 6.658974282883e-01 6.533355478813e-01 6.283172980602e-01 5.610080777618e-01 4.810766573380e-01 4.365815941293e-01 4.431019117607e-01 4.758924749391e-01 5.024151878041e-01 4.794722371583e-01 4.271294895035e-01 3.662515480976e-01 3.037212738847e-01 2.366873741800e-01 1.675335071321e-01 1.060959403518e-01 5.845666443405e-02 3.895187515293e-02 9.057727093932e-02 1.680869942633e-01 2.400125154927e-01 2.848457086520e-01 2.956294345591e-01 2.943109718663e-01 3.278141120014e-01 4.077435859024e-01 4.873132718386e-01 5.149921610124e-01 4.657964499332e-01 3.551238115016e-01 2.597861891762e-01 2.856775036959e-01 3.631502988373e-01 3.879597907524e-01 3.493208027195e-01 3.147593035602e-01 3.566637104371e-01 4.206645516230e-01 4.240905206964e-01 3.550875888757e-01 2.981572712865e-01 3.624040680084e-01 4.648815200504e-01 4.989763719609e-01 4.548218897327e-01 4.180134030612e-01 4.782969816440e-01 5.667385498591e-01 5.817597319082e-01 5.227261316584e-01 4.822731186265e-01 5.644690991174e-01 7.093454655399e-01 7.648401421374e-01 7.210927005463e-01 6.754897514745e-01 7.404547728076e-01 8.614772684094e-01 9.078939608008e-01 8.372649713684e-01 7.468321042373e-01 8.115741323471e-01 1.001906241330e+00 1.131609765682e+00 1.098881841337e+00 9.356213771878e-01 8.105064300367e-01 8.822445436380e-01 1.032316104132e+00 1.080403642047e+00 9.854948228221e-01 8.400885787924e-01 7.926321457199e-01 8.483150230022e-01 8.709351962000e-01 8.008130139719e-01 7.126664629800e-01 7.251089601297e-01 8.052087009701e-01 8.239393935446e-01 7.372204946886e-01 6.265000422284e-01 6.300062906235e-01 7.230577014137e-01 7.647917082233e-01 7.030191605920e-01 5.994176928216e-01 5.673644229371e-01 6.098476675319e-01 6.257168125664e-01 5.837271743832e-01 5.530011493390e-01 6.001827823103e-01 6.863554812926e-01 7.309379270499e-01 7.379436585706e-01 7.510822009298e-01 8.053568180001e-01 8.426607991636e-01 8.283592899796e-01 7.597454599297e-01 7.347513519830e-01 8.410000695664e-01 9.663047423306e-01 9.669725374100e-01 8.206320026350e-01 6.864096439357e-01 7.982056378666e-01 1.022763327846e+00 1.113986876079e+00 9.915709543841e-01 7.488854281660e-01 6.644195658063e-01 8.342094017871e-01 9.678871131406e-01 9.213145466404e-01 7.763087716994e-01 7.755829789595e-01 9.524115114048e-01 1.067073576703e+00 9.994927110923e-01 8.438661844848e-01 8.656725829797e-01 1.085769811784e+00 1.233419952446e+00 1.161190375754e+00 9.279476079510e-01 8.192653605792e-01 1.018075860126e+00 1.237968202761e+00 1.259577348954e+00 1.090192049067e+00 9.350064856724e-01 1.014482089123e+00 1.196603168175e+00 1.263579538608e+00 1.191025758877e+00 1.122481397553e+00 1.187690930672e+00 1.299958105662e+00 1.313136064831e+00 1.221577888422e+00 1.168853842599e+00 1.262163517685e+00 1.389594258682e+00 1.396472621711e+00 1.265848623904e+00 1.137661958395e+00 1.170037504332e+00 1.297300428748e+00 1.349515802389e+00 1.281616067744e+00 1.196256543429e+00 1.220304662771e+00 1.319908640438e+00 1.365378906202e+00 1.309639025655e+00 1.220048744415e+00 1.190092725720e+00 1.213250046397e+00 1.210591022777e+00 1.159761062748e+00 1.120027296133e+00 1.136521331386e+00 1.161174276234e+00 1.128475688078e+00 1.052098719384e+00 1.012524792057e+00 1.038351404370e+00 1.055476650347e+00 1.008689787411e+00 9.513221652752e-01 9.840806980879e-01 1.086084729712e+00 1.143659021526e+00 1.123929540252e+00 1.124995105901e+00 1.243454953981e+00 1.400475791419e+00 1.453804949013e+00 1.427110840979e+00 1.402762346856e+00 1.445109705748e+00 1.555080118776e+00 1.661171434810e+00 1.684584732261e+00 1.595486985549e+00 1.407605144253e+00 1.259861292897e+00 1.276619769519e+00 1.413479778605e+00 1.486486131177e+00 1.405905751789e+00 1.240966524966e+00 1.168695079912e+00 1.262293113835e+00 1.378939565942e+00 1.383299472351e+00 1.272359602122e+00 1.150721254774e+00 1.121144523622e+00 1.153792827455e+00 1.147958051009e+00 1.071688692016e+00 9.834876608379e-01 9.553620079011e-01 9.724060199922e-01 9.649518041395e-01 9.148065911824e-01 8.800686137497e-01 9.178088908631e-01 9.907573256461e-01 1.017934941465e+00 9.726346592455e-01 9.164642589130e-01 9.540469770413e-01 1.093609741362e+00 1.228707424047e+00 1.264408578092e+00 1.180445473209e+00 1.045901103038e+00 9.962040819243e-01 1.092292461937e+00 1.228192890785e+00 1.284679109574e+00 1.235394978135e+00 1.151796516508e+00 1.143263330057e+00 1.223546277603e+00 1.302770203165e+00 1.374858595797e+00 1.338164562969e+00 1.296185966585e+00 1.320113776683e+00 1.372876570688e+00 1.378860341268e+00 1.330405669608e+00 1.295380337007e+00 1.323807083466e+00 1.367505591308e+00 1.347703503444e+00 1.261638889863e+00 1.202492059216e+00 1.253609616695e+00 1.358050570142e+00 1.399519032092e+00 1.343225679546e+00 1.268769546276e+00 1.290714723776e+00 1.402457084862e+00 1.488159506131e+00 1.475534837401e+00 1.399128541733e+00 1.362478363317e+00 1.419893624484e+00 1.511366002168e+00 1.558707157822e+00 1.553070444307e+00 1.542300880688e+00 1.560304169887e+00 1.585189481718e+00 1.580011385588e+00 1.548525146143e+00 1.530578376909e+00 1.544363388994e+00 1.556591017417e+00 1.527461522856e+00 1.465464048108e+00 1.424037833781e+00 1.436937982251e+00 1.475185804270e+00 1.525579631109e+00 1.593695988027e+00 1.625914501488e+00 1.610657550620e+00 1.592789865530e+00 1.622433967194e+00 1.689751616313e+00 1.696623646081e+00 1.569604767376e+00 1.369403963969e+00 1.353686809801e+00 1.548699947013e+00 1.699748151914e+00 1.639979921537e+00 1.410974897362e+00 1.236621602847e+00 1.291850335371e+00 1.414456055966e+00 1.392700400504e+00 1.227325156516e+00 1.123825101825e+00 1.232020837431e+00 1.375222878088e+00 1.354529007840e+00 1.183291736632e+00 1.093802008931e+00 1.251563611422e+00 1.444888104931e+00 1.448085862763e+00 1.253794082980e+00 1.091890141512e+00 1.211733035241e+00 1.438873913041e+00 1.498571594171e+00 1.338915538557e+00 1.148216110551e+00 1.203500656771e+00 1.422231856597e+00 1.523002179939e+00 1.411890927681e+00 1.222692878103e+00 1.205321876437e+00 1.363890969069e+00 1.458316402625e+00 1.370718219100e+00 1.194136783429e+00 1.143235883079e+00 1.253590190792e+00 1.325657557906e+00 1.242616216662e+00 1.080400235763e+00 1.030195803459e+00 1.126078297379e+00 1.195514171163e+00 1.150912429406e+00 1.081312789024e+00 1.125389184415e+00 1.244435943855e+00 1.298853754586e+00 1.267452893167e+00 1.276910534302e+00 1.414786768193e+00 1.565623166871e+00 1.578160099485e+00 1.446198182466e+00 1.346056608872e+00 1.452636795005e+00 1.647432804950e+00 1.708284994258e+00 1.576850904638e+00 1.412829926325e+00 1.461508662550e+00 1.682338769349e+00 1.820988315574e+00 1.759303368843e+00 1.599211660866e+00 1.576313244540e+00 1.752334520080e+00 1.919567066197e+00 1.910721692620e+00 1.746866134342e+00 1.609055241107e+00 1.655176509876e+00 1.803036623254e+00 1.875746608502e+00 1.812217542032e+00 1.680762817276e+00 1.592907085398e+00 1.581572554973e+00 1.666291861670e+00 1.772355731974e+00 1.795442333348e+00 1.712666858069e+00 1.583619800367e+00 1.504077311888e+00 1.484213179270e+00 1.419471039273e+00 1.339070512467e+00 1.292173313903e+00 1.297009649721e+00 1.326797154877e+00 1.347963361818e+00 1.342685294388e+00 1.304697173171e+00 1.243320456306e+00 1.199112498646e+00 1.225011440722e+00 1.316118274195e+00 1.394608616700e+00 1.386448679075e+00 1.288661709435e+00 1.185971820255e+00 1.184878758101e+00 1.274698440655e+00 1.342600582509e+00 1.318005271619e+00 1.229518106808e+00 1.169938594998e+00 1.187970886640e+00 1.224124131136e+00 1.203543183770e+00 1.129899397015e+00 1.080876529175e+00 1.110371254092e+00 1.166454474533e+00 1.166751344811e+00 1.098488705655e+00 1.033075851524e+00 1.048431981211e+00 1.116042176410e+00 1.138200105658e+00 1.063162213162e+00 9.282415526967e-01 8.386752207729e-01 8.562421708062e-01 9.052287993423e-01 8.778691300900e-01 7.873807732542e-01 6.790727155238e-01 5.796933446933e-01 5.187958108770e-01 4.877821514087e-01 4.414567154815e-01 4.009687414182e-01 3.823179807514e-01 3.703888590182e-01 3.391881774285e-01 2.821582053065e-01 2.220925727143e-01 1.975063026270e-01 2.045761356993e-01 1.969763624597e-01 1.645272066323e-01 1.766878774347e-01 2.714033834324e-01 3.676983604412e-01 4.047767397556e-01 3.724045604074e-01 3.372465884681e-01 4.097330642127e-01 5.484417685435e-01 6.360280383286e-01 6.095744720871e-01 4.776405249136e-01 3.527025177651e-01 4.147196276801e-01 5.590773499984e-01 6.168749674908e-01 5.412251065383e-01 3.763988516443e-01 2.857916740906e-01 3.943376524379e-01 5.124455777632e-01 5.389334069226e-01 4.832019231884e-01 4.104812220065e-01 3.890095289559e-01 4.208374229031e-01 4.740333329067e-01 5.361520708930e-01 5.858712004796e-01 5.849876827846e-01 5.429044745785e-01 4.813607679446e-01 4.471066771647e-01 5.022830840590e-01 5.831381723536e-01 6.035492387827e-01 5.485084144402e-01 4.917996637792e-01 5.272899771400e-01 6.111954555914e-01 6.415474109958e-01 5.982736741991e-01 5.619076311066e-01 6.188992397510e-01 7.114213894718e-01 7.369680232684e-01 6.810774268981e-01 6.380162035634e-01 7.045774665277e-01 8.101207590947e-01 8.298501239286e-01 7.260694829287e-01 5.766495637244e-01 5.405805370812e-01 6.204769405329e-01 6.483785175493e-01 5.452568667331e-01 3.650083390388e-01 3.120964524993e-01 4.291906245245e-01 4.833324603090e-01 3.958934233806e-01 2.174713192681e-01 1.864069066190e-01 3.203923463222e-01 3.625230126898e-01 2.975229379565e-01 2.729729140883e-01 3.935792687665e-01 4.878563859789e-01 4.494850234501e-01 3.118933787328e-01 3.282816480356e-01 5.420155048978e-01 7.127840794954e-01 7.437577451231e-01 6.291163531957e-01 4.727818260316e-01 5.562261972903e-01 8.059828170584e-01 9.422495655595e-01 8.687625868438e-01 6.562346177671e-01 5.738731812338e-01 7.514198371449e-01 8.960124375910e-01 8.409049801615e-01 6.213040473164e-01 4.944364355017e-01 6.623887787642e-01 8.193940696131e-01 7.757985686808e-01 5.588869927493e-01 4.411855989786e-01 6.445976029611e-01 8.308779296599e-01 8.191641864674e-01 6.440559977221e-01 5.472699062510e-01 7.168957834253e-01 9.068077580383e-01 9.520307214063e-01 8.883201813348e-01 8.693621790115e-01 9.577322595704e-01 1.028755833706e+00 9.936334886304e-01 9.258532581804e-01 9.777006321020e-01 1.115812856353e+00 1.157808814070e+00 1.019222401964e+00 8.229014872468e-01 8.721175073995e-01 1.131553887612e+00 1.282339981201e+00 1.181155151391e+00 9.085664254324e-01 8.210828895193e-01 1.108659598108e+00 1.443655280851e+00 1.595068296606e+00 1.469965596949e+00 1.110438567874e+00 9.678468388933e-01 1.274783961874e+00 1.555722280951e+00 1.537801105324e+00 1.263995806648e+00 1.049995368254e+00 1.200222599352e+00 1.452486408652e+00 1.502810951087e+00 1.323244674169e+00 1.117740854328e+00 1.148729691688e+00 1.329359136872e+00 1.405486707405e+00 1.304837813527e+00 1.147295798950e+00 1.126640587081e+00 1.251076890418e+00 1.353680171959e+00 1.341443567999e+00 1.244949536590e+00 1.159568691185e+00 1.154600996761e+00 1.211442668804e+00 1.263140337757e+00 1.252007791139e+00 1.153211803585e+00 1.004741868342e+00 9.308218290631e-01 1.022357570381e+00 1.164180238479e+00 1.192288412422e+00 1.062809567289e+00 9.068043445340e-01 9.566187339029e-01 1.160653640966e+00 1.266494790183e+00 1.168588084003e+00 9.845361732090e-01 1.032248850857e+00 1.336894025404e+00 1.605709333817e+00 1.665194368956e+00 1.492832769633e+00 1.200964327356e+00 1.131677970473e+00 1.377450272597e+00 1.579858999021e+00 1.510100853792e+00 1.223709501824e+00 1.066139287772e+00 1.284066818723e+00 1.536650394201e+00 1.535099362195e+00 1.290237973553e+00 1.097234102426e+00 1.249084136083e+00 1.490329316330e+00 1.504074123665e+00 1.253934604517e+00 9.982829673779e-01 1.107139900396e+00 1.379621791742e+00 1.453000403594e+00 1.254213950635e+00 9.928679088700e-01 1.036975641881e+00 1.284412566005e+00 1.374731961514e+00 1.207870305406e+00 9.712837645596e-01 1.031106151018e+00 1.311671576217e+00 1.464141517010e+00 1.381399166366e+00 1.212264767024e+00 1.236108918477e+00 1.447662508574e+00 1.582274407277e+00 1.518788644403e+00 1.367914176149e+00 1.371185306762e+00 1.559807986755e+00 1.708757621415e+00 1.673217127742e+00 1.499206887830e+00 1.406189723583e+00 1.498754950588e+00 1.640540210244e+00 1.606282891675e+00 1.389887376062e+00 1.316242471950e+00 1.521986218387e+00 1.694953486069e+00 1.604894941232e+00 1.337301447930e+00 1.284773462402e+00 1.594718730772e+00 1.868664467158e+00 1.834932726479e+00 1.530139334347e+00 1.300398902985e+00 1.476267670546e+00 1.765937284709e+00 1.816211698367e+00 1.592335033455e+00 1.352025969066e+00 1.412768898516e+00 1.627251562917e+00 1.673999099398e+00 1.498082960947e+00 1.330152246569e+00 1.427140758215e+00 1.626691575227e+00 1.643868000221e+00 1.439497515368e+00 1.261362396914e+00 1.388343245868e+00 1.629388096995e+00 1.675456134197e+00 1.474834315255e+00 1.259942275187e+00 1.339246625625e+00 1.567362600930e+00 1.618334935347e+00 1.417431053987e+00 1.190701885325e+00 1.275974410554e+00 1.527104987066e+00 1.580484560988e+00 1.354692074454e+00 1.120197596408e+00 1.111110725575e+00 1.368015231221e+00 1.526334594058e+00 1.401243108545e+00 1.081448879586e+00 9.361009443398e-01 1.165552660960e+00 1.385022123625e+00 1.343761564920e+00 1.073282550434e+00 8.583667613338e-01 9.850367788634e-01 1.196551639411e+00 1.218318405315e+00 1.037415548824e+00 8.396887919908e-01 8.438072703203e-01 9.491923298306e-01 9.545639392533e-01 8.515882264152e-01 7.841863743123e-01 8.377885865442e-01 9.017379857390e-01 8.928350836722e-01 8.738736597437e-01 9.351541728852e-01 1.018874974662e+00 1.008317254938e+00 9.002400082907e-01 8.445978710391e-01 9.499714731102e-01 1.071566525176e+00 1.054672472016e+00 9.183293453966e-01 8.582553744424e-01 9.837309896667e-01 1.099168213576e+00 1.041236433049e+00 8.726593341369e-01 8.797260318350e-01 1.171918531902e+00 1.439328344477e+00 1.473666233082e+00 1.253147285205e+00 9.750610607300e-01 1.052978081673e+00 1.414461256272e+00 1.583508465599e+00 1.388976899466e+00 9.699207706177e-01 8.836385114049e-01 1.285208043625e+00 1.559069764672e+00 1.456451357294e+00 1.077533165704e+00 9.215452033470e-01 1.278738969867e+00 1.591636685042e+00 1.563400183950e+00 1.270009145397e+00 1.130400028359e+00 1.411098138437e+00 1.695953748893e+00 1.680418693529e+00 1.416581747894e+00 1.289123224998e+00 1.555421583491e+00 1.850254148973e+00 1.855019351997e+00 1.577368837314e+00 1.347408028896e+00 1.508752900917e+00 1.797880231794e+00 1.848778303600e+00 1.607680285634e+00 1.332445169950e+00 1.390156954648e+00 1.647893445990e+00 1.740694765543e+00 1.571579290673e+00 1.327172904067e+00 1.314363886934e+00 1.497874296235e+00 1.588013747496e+00 1.484400262084e+00 1.321390178565e+00 1.299294587151e+00 1.387932747274e+00 1.452686812228e+00 1.425611586909e+00 1.326928082881e+00 1.245390246540e+00 1.201416373721e+00 1.120173930888e+00 9.670566944197e-01 8.778497240310e-01 9.557332825328e-01 1.055229108746e+00 1.008422547716e+00 8.334968910656e-01 7.952990759691e-01 1.041110709097e+00 1.278852339309e+00 1.287398779597e+00 1.064912429340e+00 8.710110602911e-01 1.036759968012e+00 1.321696018527e+00 1.396985715357e+00 1.199452383996e+00 9.388318778171e-01 1.011843422244e+00 1.309942314660e+00 1.448220408092e+00 1.305058681367e+00 1.026765376553e+00 9.843288151715e-01 1.228920870357e+00 1.391092180171e+00 1.296936920947e+00 1.041228145839e+00 9.481134499658e-01 1.147105654871e+00 1.320593528341e+00 1.267647532300e+00 1.029514520892e+00 8.492348136135e-01 9.220358550392e-01 1.037742105705e+00 9.862324190515e-01 7.886425314504e-01 6.654419874808e-01 7.583321273827e-01 8.448730777458e-01 7.942135511854e-01 6.442474907213e-01 5.469447942731e-01 6.048889829340e-01 7.045333185118e-01 6.881145199243e-01 5.957093884154e-01 5.914932115516e-01 7.095235908920e-01 7.940601097831e-01 7.663573039092e-01 6.911160793445e-01 7.023685983581e-01 7.896940637477e-01 8.174044469572e-01 7.373943966549e-01 6.574794286045e-01 7.278723049999e-01 8.601117719105e-01 8.770270012124e-01 7.285608000791e-01 5.470802291969e-01 6.106665107320e-01 8.197326508033e-01 9.066227421994e-01 7.943761041298e-01 5.798552979387e-01 5.402707452868e-01 7.174347783041e-01 8.278398834012e-01 7.657145489841e-01 6.164854877528e-01 6.026823496010e-01 7.421528112389e-01 8.121120310331e-01 7.086098861355e-01 4.972199214066e-01 4.400938617676e-01 6.114807148592e-01 7.220272617416e-01 6.568325407009e-01 4.706814459236e-01 3.893580567259e-01 5.217622908457e-01 6.190239398180e-01 5.996404875407e-01 4.785621078901e-01 4.674071156731e-01 6.300690222137e-01 7.514534923428e-01 7.145548436306e-01 5.468803851032e-01 4.443869020868e-01 5.816577789838e-01 7.464689344914e-01 7.799210436094e-01 6.834804568297e-01 5.832444626663e-01 6.284677809797e-01 7.526810184776e-01 8.135907541796e-01 7.738400619700e-01 6.935693596066e-01 6.735134478002e-01 7.352512328695e-01 8.013993575804e-01 8.097874947670e-01 7.555143469389e-01 6.802630613948e-01 6.464087689800e-01 6.758180497787e-01 7.142793600755e-01 6.913083762469e-01 5.813232820264e-01 4.430092408065e-01 4.344467684561e-01 5.643951584996e-01 6.552636521807e-01 6.176137059066e-01 4.806889995178e-01 4.141637151462e-01 5.373292584567e-01 6.677911248557e-01 6.828687128865e-01 6.154433059926e-01 6.193308283514e-01 7.545339537227e-01 9.045776738821e-01 9.692496567802e-01 9.265514016613e-01 8.533487927371e-01 8.811265037208e-01 1.009751965410e+00 1.065374440273e+00 9.657144478324e-01 7.955128197325e-01 8.002292931264e-01 1.014465801894e+00 1.179708392527e+00 1.143514874452e+00 9.365750310762e-01 7.940324213042e-01 9.405974304024e-01 1.160257864598e+00 1.214519638081e+00 1.077622359942e+00 9.265187782324e-01 1.001956369098e+00 1.210881109880e+00 1.310830018002e+00 1.224047156136e+00 1.055839647701e+00 1.014711303018e+00 1.133867247604e+00 1.227865900519e+00 1.195326462433e+00 1.108585120419e+00 1.121684139867e+00 1.245079672909e+00 1.334942939687e+00 1.309251221738e+00 1.228175146850e+00 1.225717677143e+00 1.325481955598e+00 1.408386603339e+00 1.393326839730e+00 1.328880603879e+00 1.337870146553e+00 1.447127091135e+00 1.543360613697e+00 1.534027600806e+00 1.450608501201e+00 1.427065585648e+00 1.538151795700e+00 1.735241180987e+00 1.900760298417e+00 1.935426475187e+00 1.769063831609e+00 1.532433795550e+00 1.547189698669e+00 1.783840319552e+00 1.929822372851e+00 1.841763582767e+00 1.642010124496e+00 1.619487832958e+00 1.837977500446e+00 2.026026580914e+00 1.979899805879e+00 1.732877838924e+00 1.545678371702e+00 1.649316969574e+00 1.861773601395e+00 1.889229744438e+00 1.653255567887e+00 1.340121506893e+00 1.315740099869e+00 1.576714040961e+00 1.747618439151e+00 1.640207399239e+00 1.338597918867e+00 1.180114040340e+00 1.379283065461e+00 1.622811016337e+00 1.634237064888e+00 1.411544094530e+00 1.210419203633e+00 1.319267459951e+00 1.562491207885e+00 1.624930302622e+00 1.422082641049e+00 1.132410536071e+00 1.128754687462e+00 1.404138364608e+00 1.585870001458e+00 1.503243375947e+00 1.239427780806e+00 1.106702702770e+00 1.313705147053e+00 1.623975505128e+00 1.812964042005e+00 1.845967541342e+00 1.699559438829e+00 1.505859302828e+00 1.518638004234e+00 1.772709385975e+00 2.001993626586e+00 2.011944354027e+00 1.809546555241e+00 1.599217886554e+00 1.629369313965e+00 1.836339020740e+00 1.951515624595e+00 1.845731333421e+00 1.611366679535e+00 1.509775076685e+00 1.661315333771e+00 1.841640240183e+00 1.835927339899e+00 1.651781981364e+00 1.520535224925e+00 1.659169864929e+00 1.916758540568e+00 2.030399278436e+00 1.927734831549e+00 1.759772838438e+00 1.767955222748e+00 1.954453456373e+00 2.087857299105e+00 2.036184950286e+00 1.888602271905e+00 1.865273578267e+00 2.021027214892e+00 2.154998510717e+00 2.104052826031e+00 1.918388279768e+00 1.831092868860e+00 1.973721082558e+00 2.158599246111e+00 2.166129492055e+00 1.987247721554e+00 1.842462751256e+00 1.957742340783e+00 2.209470547042e+00 2.387449351961e+00 2.446106940421e+00 2.350363939493e+00 2.167563819641e+00 2.036668955651e+00 2.003051764591e+00 2.015383943034e+00 1.951018327439e+00 1.839983725975e+00 1.775890610025e+00 1.803340377313e+00 1.854544007559e+00 1.838612804963e+00 1.744203236415e+00 1.652949370363e+00 1.655825285201e+00 1.733782463110e+00 1.782015033820e+00 1.736489693752e+00 1.634856142989e+00 1.583190974992e+00 1.633700164017e+00 1.711518939876e+00 1.716519203643e+00 1.634864572279e+00 1.550061934742e+00 1.548932350678e+00 1.600710883871e+00 1.600974351946e+00 1.513279720969e+00 1.424218856306e+00 1.451307855623e+00 1.562498617613e+00 1.612547235932e+00 1.533455127944e+00 1.417841574567e+00 1.440427809451e+00 1.601232788511e+00 1.708728756599e+00 1.637002290663e+00 1.450510528973e+00 1.383750255864e+00 1.549767846780e+00 1.732194221285e+00 1.712228025504e+00 1.467865427184e+00 1.207993410803e+00 1.256856577782e+00 1.496276931210e+00 1.679672353571e+00 1.600770320584e+00 1.240188683426e+00 8.964588025859e-01 1.023009894542e+00 1.301900895029e+00 1.323683600510e+00 1.048500011449e+00 7.614692314496e-01 9.112993405270e-01 1.201923188221e+00 1.244524755976e+00 9.926340580961e-01 7.193088276730e-01 8.935689674253e-01 1.219329327896e+00 1.297693267335e+00 1.059412880464e+00 7.335179243277e-01 8.566615544883e-01 1.240194308175e+00 1.413573018034e+00 1.249288117979e+00 8.634191489685e-01 7.025087464097e-01 1.018184925566e+00 1.295889054846e+00 1.299328755657e+00 1.068447123754e+00 8.624772776263e-01 9.713051292882e-01 1.210321570518e+00 1.315241672556e+00 1.240504719468e+00 1.096029130379e+00 1.043886530865e+00 1.116060747215e+00 1.201266760076e+00 1.222336333968e+00 1.180647204633e+00 1.112898681821e+00 1.058304312835e+00 1.044506719621e+00 1.053232153516e+00 1.127087322199e+00 1.084633400384e+00 9.393254237899e-01 8.187526272061e-01 8.757447637192e-01 1.031195037699e+00 1.098651567363e+00 1.005145482494e+00 8.323754505288e-01 7.971515668845e-01 9.619231144523e-01 1.119353821609e+00 1.136147983611e+00 1.037539918346e+00 9.653947875236e-01 1.026072354646e+00 1.141779207090e+00 1.202527922199e+00 1.203414476014e+00 1.211028279257e+00 1.258178734996e+00 1.305214484376e+00 1.321019980236e+00 1.337533638604e+00 1.394381541488e+00 1.459597983162e+00 1.465712181696e+00 1.408084352065e+00 1.372473087903e+00 1.429042525417e+00 1.509378531420e+00 1.490173410195e+00 1.342840006242e+00 1.187157518955e+00 1.187826704090e+00 1.294805069395e+00 1.312183235092e+00 1.159257196705e+00 9.495921620103e-01 9.208416083419e-01 1.060553010319e+00 1.151174351842e+00 1.138519325109e+00 1.034866698257e+00 9.799190041104e-01 1.097771766535e+00 1.287164937557e+00 1.314686664399e+00 1.111440473524e+00 8.130863402716e-01 8.474828580748e-01 1.161649307754e+00 1.324332892536e+00 1.180744799811e+00 8.343063861349e-01 7.170485441622e-01 1.016858946340e+00 1.240974498111e+00 1.167019854688e+00 8.723938186808e-01 7.651836500797e-01 1.066456720671e+00 1.322365758580e+00 1.281686453423e+00 9.816196103302e-01 7.873579012462e-01 1.060151618534e+00 1.386380455743e+00 1.442997746652e+00 1.206930322230e+00 9.191713624891e-01 9.883602518660e-01 1.276404004645e+00 1.400662121823e+00 1.258715021284e+00 9.928675168087e-01 9.220583378520e-01 1.097868016619e+00 1.213208243881e+00 1.121703872748e+00 9.095514288516e-01 8.285550401589e-01 9.580665765862e-01 1.061369578883e+00 1.001890014615e+00 8.454206975262e-01 7.942660608692e-01 9.081467354292e-01 1.001559715085e+00 9.582304703153e-01 8.217176922925e-01 7.473747312973e-01 8.116539290787e-01 8.926679890196e-01 8.902497641870e-01 8.247550936796e-01 7.849952496058e-01 8.123090893871e-01 8.558306003897e-01 8.711280359865e-01 8.694703397522e-01 8.770214258574e-01 8.919931846321e-01 9.037060009384e-01 9.230208793361e-01 9.566637413935e-01 9.710910891221e-01 9.217817715179e-01 8.195928392433e-01 7.605192334164e-01 8.219471444472e-01 9.188831015374e-01 9.270538975699e-01 8.208902018841e-01 7.051171631877e-01 7.366006802354e-01 8.710559132085e-01 9.471375169622e-01 9.099260787344e-01 8.292736260961e-01 8.216565159260e-01 8.882837673081e-01 9.270607008614e-01 8.967410915876e-01 8.548616455496e-01 8.643980917033e-01 8.802393034892e-01 8.114037849904e-01 6.552776217791e-01 5.443219674818e-01 6.416975923061e-01 8.023595240926e-01 8.488403120760e-01 7.114945286056e-01 4.156974751127e-01 3.776573881698e-01 6.801842953651e-01 8.580243776519e-01 7.937983889456e-01 5.450878398640e-01 3.965081053749e-01 5.914148220546e-01 7.661296926432e-01 7.552995798058e-01 6.153115060152e-01 5.613867401632e-01 6.861760852880e-01 7.884704728051e-01 7.608927804966e-01 6.807177602065e-01 7.131156984001e-01 8.301195141396e-01 8.542519333716e-01 7.068027432964e-01 4.781108451699e-01 4.674130196726e-01 6.581954054120e-01 7.382012108794e-01 6.179950517186e-01 4.003633553541e-01 4.199448157616e-01 6.240958508029e-01 6.958432343294e-01 5.701751279721e-01 3.977629932849e-01 5.101413257978e-01 7.230973236025e-01 7.579605346899e-01 5.457001691424e-01 1.618884456997e-01 3.431615854406e-01 6.824195990257e-01 7.885093860039e-01 6.241296986695e-01 3.151965202929e-01 3.456613606489e-01 6.426567385972e-01 8.158643839625e-01 7.768414285792e-01 5.290242048777e-01 2.924875985548e-01 5.722729268662e-01 8.520952037597e-01 8.879038920395e-01 6.836210700662e-01 4.624159676058e-01 6.025812377822e-01 8.348496714592e-01 8.741317362330e-01 7.057440910750e-01 5.333073744296e-01 6.396661742664e-01 8.182457361192e-01 8.232296303417e-01 6.433067484305e-01 4.984462628480e-01 6.436958959871e-01 8.242404526258e-01 8.241850151342e-01 6.589470453317e-01 5.627823726518e-01 7.201591630571e-01 8.800712063566e-01 8.585627690692e-01 6.875132738140e-01 6.079724980685e-01 7.636872518285e-01 8.973046570834e-01 8.352665940035e-01 6.202183725916e-01 5.432246246158e-01 7.483745367372e-01 9.015407374897e-01 8.322065200733e-01 5.980905324857e-01 5.247841389112e-01 7.492572875114e-01 8.932425813386e-01 7.828716258703e-01 4.795749730912e-01 4.457247319234e-01 7.983997195094e-01 1.074264562938e+00 1.119136379897e+00 8.619132107203e-01 5.121903142623e-01 6.757555709339e-01 1.015159936475e+00 1.076723476337e+00 8.031557867165e-01 4.723334230520e-01 7.521397071511e-01 1.152681783283e+00 1.251729019900e+00 9.972998426263e-01 6.254597733619e-01 7.574246552507e-01 1.141759513348e+00 1.266037057421e+00 1.032533535173e+00 6.393705001625e-01 7.152389817210e-01 1.117303994410e+00 1.290176895777e+00 1.117074082570e+00 7.586081817553e-01 7.038083480126e-01 9.947397056147e-01 1.121729131632e+00 9.296774218637e-01 5.789477542884e-01 6.402907457652e-01 1.001147554881e+00 1.151065427978e+00 9.946192492058e-01 7.314054247365e-01 8.104031460484e-01 1.105045631540e+00 1.207583703398e+00 1.030721088449e+00 8.033765690586e-01 9.422214268646e-01 1.250683290900e+00 1.350844151112e+00 1.168028971924e+00 9.695614305532e-01 1.096863597792e+00 1.384796640661e+00 1.527779317085e+00 1.378571872139e+00 1.012128269851e+00 9.615614618120e-01 1.393976667623e+00 1.700432279239e+00 1.605226185841e+00 1.193921106059e+00 9.922987233767e-01 1.377323696986e+00 1.740853445748e+00 1.717769566061e+00 1.340030258926e+00 1.037134828281e+00 1.296546869016e+00 1.660788962850e+00 1.706550094548e+00 1.437059637400e+00 1.215756059834e+00 1.406179606480e+00 1.685399155708e+00 1.685176308672e+00 1.401173110443e+00 1.201078226447e+00 1.435591232988e+00 1.753593992945e+00 1.794755239302e+00 1.554514258893e+00 1.358828868179e+00 1.531112918281e+00 1.812941173264e+00 1.862961007570e+00 1.652102347551e+00 1.448140594924e+00 1.538464545846e+00 1.750173968647e+00 1.784107586393e+00 1.611362142620e+00 1.467378010293e+00 1.557280325559e+00 1.701295358359e+00 1.679835009860e+00 1.497748634744e+00 1.413091644471e+00 1.578726504352e+00 1.765226380348e+00 1.712327037126e+00 1.432098716004e+00 1.256385533608e+00 1.469435593057e+00 1.762908268575e+00 1.800682741670e+00 1.543903560647e+00 1.260058376976e+00 1.339626622075e+00 1.621616972553e+00 1.706423074105e+00 1.485412672320e+00 1.180570507007e+00 1.226928857957e+00 1.533920271322e+00 1.662009970918e+00 1.458670299056e+00 1.115788747307e+00 1.137725409384e+00 1.507755539997e+00 1.715200156685e+00 1.551708744456e+00 1.147684919292e+00 1.036625403038e+00 1.431619108697e+00 1.752349300405e+00 1.699936552457e+00 1.328307979078e+00 1.063883324134e+00 1.334501442366e+00 1.690103023436e+00 1.722538009466e+00 1.403481352214e+00 1.068591684117e+00 1.238924003938e+00 1.622659398937e+00 1.741658853473e+00 1.500621914064e+00 1.149109882014e+00 1.194829414262e+00 1.543063721169e+00 1.695593125412e+00 1.521765757185e+00 1.204223108228e+00 1.129332312427e+00 1.411486384770e+00 1.663157459734e+00 1.644570849836e+00 1.381454479191e+00 1.166694751230e+00 1.332304312668e+00 1.651242958307e+00 1.761594313804e+00 1.540561505582e+00 1.109781022747e+00 9.294381077681e-01 1.280152635654e+00 1.640358208983e+00 1.692364745100e+00 1.402818197400e+00 9.801240190836e-01 9.433398296984e-01 1.333591863589e+00 1.631169679153e+00 1.632174645768e+00 1.380430758611e+00 1.124695648727e+00 1.174990113533e+00 1.423234538292e+00 1.575568599216e+00 1.541242369123e+00 1.409733939074e+00 1.341175261453e+00 1.382099167308e+00 1.430153079501e+00 1.423817618319e+00 1.424595508334e+00 1.503614599228e+00 1.596384884810e+00 1.570749528780e+00 1.395186165197e+00 1.248974221053e+00 1.406143651300e+00 1.759009658693e+00 1.976656869868e+00 1.864649186582e+00 1.424227136592e+00 9.513402016863e-01 1.119562244835e+00 1.663510733272e+00 1.973938995864e+00 1.847704340727e+00 1.312170522104e+00 6.878257463482e-01 9.306117609644e-01 1.549854634373e+00 1.852153854724e+00 1.699525825148e+00 1.171334662253e+00 6.555634770292e-01 9.458396982887e-01 1.437852710256e+00 1.603729446704e+00 1.365976410880e+00 8.627461698365e-01 6.048304134713e-01 9.829998380652e-01 1.299562685651e+00 1.277757130539e+00 9.300993043293e-01 5.188940246285e-01 6.926768988866e-01 1.083233813366e+00 1.225156933252e+00 1.048044866530e+00 6.913698165299e-01 6.169224924210e-01 9.433892332231e-01 1.164670836809e+00 1.090959419433e+00 7.505487901031e-01 4.432647693058e-01 7.083562092022e-01 1.050049670859e+00 1.133799151222e+00 9.128943543563e-01 5.088012959818e-01 4.310109492985e-01 7.928489599492e-01 1.007154659639e+00 9.422147855081e-01 6.620902786644e-01 4.812663301326e-01 7.068490402999e-01 9.316190387005e-01 9.187188687989e-01 6.718870419653e-01 4.602221565528e-01 6.965347769431e-01 9.924241549803e-01 1.047313373734e+00 8.038534553299e-01 4.116811010134e-01 5.557377521161e-01 1.007126208550e+00 1.238033214296e+00 1.124492664099e+00 7.139964175866e-01 4.325552486409e-01 8.840380562513e-01 1.313953352276e+00 1.410430854506e+00 1.118761945824e+00 5.780104980198e-01 5.676569591967e-01 1.154670697350e+00 1.525960417732e+00 1.494620557873e+00 1.067994207344e+00 4.800368565062e-01 6.932389909994e-01 1.259183391720e+00 1.518734336121e+00 1.363092872379e+00 8.791725241516e-01 5.302659486610e-01 9.572342980468e-01 1.389906974588e+00 1.474963431834e+00 1.186577984958e+00 7.485907629470e-01 8.069255063597e-01 1.270307507505e+00 1.541793491635e+00 1.446913713843e+00 1.048084117743e+00 7.166869064437e-01 9.829757071197e-01 1.378202549694e+00 1.498282786272e+00 1.285617290367e+00 9.258745155557e-01 8.846692417316e-01 1.210280607742e+00 1.431745669415e+00 1.359797632887e+00 1.086076497114e+00 9.918629354960e-01 1.292518086681e+00 1.601333138089e+00 1.627735651910e+00 1.330807552125e+00 9.363823112876e-01 9.876520113711e-01 1.406378732843e+00 1.662328660248e+00 1.556904256353e+00 1.134024849502e+00 7.371875448522e-01 9.572187570816e-01 1.363753638196e+00 1.488673424412e+00 1.243963921333e+00 7.877870376703e-01 7.065179674155e-01 1.142592704975e+00 1.444663176641e+00 1.389704675997e+00 1.013932106968e+00 6.664626371369e-01 9.343081451277e-01 1.347881413795e+00 1.469536986098e+00 1.211820702263e+00 7.171442323286e-01 6.283253068697e-01 1.126012333186e+00 1.469985464717e+00 1.443567415236e+00 1.080593906713e+00 7.151173131259e-01 9.555750364995e-01 1.396095366291e+00 1.570708710118e+00 1.387001426058e+00 1.007614180506e+00 9.302604508945e-01 1.306296362898e+00 1.609230992695e+00 1.573746126591e+00 1.208262247143e+00 8.306304687633e-01 1.033240354522e+00 1.481151877632e+00 1.673676721006e+00 1.482839383476e+00 1.042109743479e+00 8.860224309326e-01 1.318895014188e+00 1.726434505696e+00 1.784788229020e+00 1.467171385274e+00 1.017921839314e+00 1.033376064409e+00 1.480679661113e+00 1.771797931354e+00 1.685803242230e+00 1.271717877943e+00 8.953508648205e-01 1.128046807177e+00 1.583676784877e+00 1.789794048364e+00 1.647911159101e+00 1.312684635581e+00 1.187648838552e+00 1.464944096367e+00 1.770245027674e+00 1.835217647612e+00 1.660435401436e+00 1.466591758109e+00 1.518706793658e+00 1.738197111615e+00 1.848347853424e+00 1.730024037120e+00 1.488004195918e+00 1.395841180390e+00 1.565117018155e+00 1.752297339703e+00 1.741526286284e+00 1.532165660475e+00 1.345522457083e+00 1.442149612499e+00 1.704071625910e+00 1.841661452656e+00 1.737394070803e+00 1.488863747032e+00 1.371433664352e+00 1.534907893227e+00 1.748465911522e+00 1.771905738918e+00 1.565030289189e+00 1.296115793675e+00 1.256238080046e+00 1.453138675652e+00 1.592216729006e+00 1.503184057966e+00 1.235496734612e+00 1.062942445606e+00 1.229402542334e+00 1.500855403153e+00 1.589595407764e+00 1.415174988357e+00 1.095559862874e+00 9.623023484761e-01 1.192054163466e+00 1.461066672895e+00 1.526479699942e+00 1.354990154071e+00 1.077028365168e+00 9.532623241039e-01 1.086763088890e+00 1.246182841603e+00 1.260327800476e+00 1.130675014432e+00 9.865042607397e-01 9.817984948017e-01 1.096687230842e+00 1.190882127664e+00 1.193825363468e+00 1.127374904725e+00 1.056719837300e+00 1.026995039133e+00 1.033049589764e+00 1.051983759423e+00 1.070337200989e+00 1.070012843979e+00 1.022418466731e+00 9.210553453143e-01 8.275010489765e-01 8.521659171640e-01 9.918391882258e-01 1.110671666898e+00 1.103057217060e+00 9.684734956700e-01 8.461289658573e-01 9.317434700051e-01 1.156969086765e+00 1.303444349907e+00 1.255608121777e+00 1.036691298283e+00 8.423021684080e-01 9.399952731784e-01 1.201920825952e+00 1.348352571565e+00 1.266601530718e+00 1.007442616573e+00 8.180438555613e-01 9.736476480017e-01 1.260001472747e+00 1.396029321571e+00 1.298657930179e+00 1.055743479188e+00 9.388044192637e-01 1.137552492238e+00 1.412928251677e+00 1.525423762495e+00 1.408454129131e+00 1.147485068828e+00 9.830558389763e-01 1.110573921682e+00 1.344315418939e+00 1.448367122081e+00 1.346675388821e+00 1.103055516963e+00 9.165155057090e-01 9.860015362405e-01 1.187198206092e+00 1.296501810732e+00 1.227152533557e+00 1.024375627393e+00 8.709587440837e-01 9.732098629421e-01 1.226919056193e+00 1.410890563321e+00 1.419253675912e+00 1.259625637131e+00 1.056321866602e+00 1.025333903412e+00 1.216755779138e+00 1.428033197211e+00 1.493693274804e+00 1.370078722687e+00 1.132932200931e+00 9.813106509873e-01 1.079030924480e+00 1.285897498840e+00 1.397351684255e+00 1.341355485803e+00 1.173854945420e+00 1.052609907590e+00 1.103522382234e+00 1.239685870410e+00 1.303368494409e+00 1.234204313844e+00 1.086825113793e+00 9.969442160209e-01 1.048094936383e+00 1.152280959713e+00 1.184609956114e+00 1.103543680380e+00 9.597765981610e-01 8.683654458469e-01 9.075830126713e-01 1.017095245354e+00 1.094468970903e+00 1.089517468076e+00 1.005024297334e+00 8.858071972874e-01 8.149042760054e-01 8.636970539353e-01 9.944774035634e-01 1.096990116555e+00 1.084575879391e+00 9.351025916941e-01 7.298306555676e-01 6.936926400174e-01 9.060125652683e-01 1.127328711362e+00 1.183307931614e+00 1.030629583724e+00 7.652861857411e-01 6.900244236847e-01 9.457465531303e-01 1.208069663033e+00 1.272001485830e+00 1.104351709573e+00 8.253888794611e-01 7.401216312516e-01 9.545264804031e-01 1.150728977797e+00 1.144514182566e+00 9.487661690243e-01 7.704292451097e-01 8.790571987726e-01 1.115005453649e+00 1.198751617776e+00 1.034074805262e+00 7.063437996876e-01 5.947630585757e-01 9.048967027218e-01 1.181429899310e+00 1.199015600479e+00 9.392445679987e-01 5.942751413736e-01
 9.721231849718e-01 9.419128475445e-01 9.129120049190e-01 9.113107681357e-01 9.274109836040e-01 9.251292469740e-01 8.461054687099e-01 7.670099794810e-01 7.908005318866e-01 8.713049505919e-01 9.010366880878e-01 8.691690525321e-01 8.640072475105e-01 9.410983258571e-01 1.023953808063e+00 1.021022575593e+00 9.405381787149e-01 8.965642045836e-01 9.693756846857e-01 1.067146154863e+00 1.068316992344e+00 9.627967357894e-01 8.711041475024e-01 9.233796823862e-01 1.049777041482e+00 1.104984453881e+00 1.055555654284e+00 9.929484444434e-01 1.026103329847e+00 1.120420291025e+00 1.163205287500e+00 1.124003865506e+00 1.083765967976e+00 1.132050463204e+00 1.229591165704e+00 1.272839872416e+00 1.233809453532e+00 1.188149181226e+00 1.223464487884e+00 1.311696617976e+00 1.357636950340e+00 1.332214807898e+00 1.303352679821e+00 1.347725695006e+00 1.436427118646e+00 1.479339493347e+00 1.452740664045e+00 1.475914061183e+00 1.545717453199e+00 1.514927572650e+00 1.407993318174e+00 1.344107750337e+00 1.382883216164e+00 1.438585223037e+00 1.412905401720e+00 1.316480315893e+00 1.258411556422e+00 1.309157729396e+00 1.391891533313e+00 1.397719709953e+00 1.311057474991e+00 1.214873750397e+00 1.197019372276e+00 1.233545857617e+00 1.236523625308e+00 1.178801791814e+00 1.116567251018e+00 1.108752258752e+00 1.128503869221e+00 1.108792618256e+00 1.041672835333e+00 9.940827426222e-01 1.019584032379e+00 1.072703264357e+00 1.078509176944e+00 1.029720525027e+00 9.906361198314e-01 1.013154641069e+00 1.062155800512e+00 1.077783363290e+00 1.061991157658e+00 1.070764833783e+00 1.127296124579e+00 1.180435836613e+00 1.178488998342e+00 1.139077312290e+00 1.135022860672e+00 1.197763393725e+00 1.267462881257e+00 1.299583579836e+00 1.338037955291e+00 1.358707147376e+00 1.344909819013e+00 1.308257745745e+00 1.280916494138e+00 1.268349588439e+00 1.210592659531e+00 1.120054883000e+00 1.089496190379e+00 1.130487498325e+00 1.161705192627e+00 1.131177976672e+00 1.081300996076e+00 1.100316360504e+00 1.194508249109e+00 1.274251741261e+00 1.275356753089e+00 1.224865101527e+00 1.211957320376e+00 1.275749695238e+00 1.345767570014e+00 1.337118920734e+00 1.241522728619e+00 1.136944361778e+00 1.114853381587e+00 1.165284537999e+00 1.202949125249e+00 1.188061638879e+00 1.157423213261e+00 1.162559719250e+00 1.193202702718e+00 1.197045815708e+00 1.159655084318e+00 1.129678504070e+00 1.155564211390e+00 1.207794738389e+00 1.215357484689e+00 1.155655484741e+00 1.084539043093e+00 1.076705402440e+00 1.118146590934e+00 1.121700765247e+00 1.044023911146e+00 9.453734964142e-01 9.436163299554e-01 1.046063241613e+00 1.121490847856e+00 1.144211229221e+00 1.107960703880e+00 1.016796409531e+00 9.235695580494e-01 8.838667153418e-01 9.223067581276e-01 9.987869662475e-01 1.034717310228e+00 9.913067095350e-01 9.086919259545e-01 8.811914209360e-01 9.427053368361e-01 1.012011115030e+00 1.008267925751e+00 9.329962091938e-01 8.674560553864e-01 8.901452065480e-01 9.690828630161e-01 1.019032490535e+00 1.007862315520e+00 9.678646286912e-01 9.464357522351e-01 9.491275804938e-01 9.489945763410e-01 9.414710131939e-01 9.533557181354e-01 9.931906166121e-01 1.024196915642e+00 1.009717472307e+00 9.654180906725e-01 9.564048077835e-01 1.016784204630e+00 1.089544847308e+00 1.093274599524e+00 1.000192065212e+00 8.609665412982e-01 7.830499445506e-01 8.184352206111e-01 8.868552242888e-01 8.994777453712e-01 8.418045408332e-01 7.598248787192e-01 7.063372019347e-01 6.792599944600e-01 6.337559686834e-01 5.496550358310e-01 4.818871370286e-01 4.938089992796e-01 5.514754916328e-01 6.013499155489e-01 5.884449535640e-01 5.162996094157e-01 4.237278057515e-01 3.435944915262e-01 2.726407282191e-01 1.939296982488e-01 1.118746474305e-01 6.219058972493e-02 6.436534338765e-02 6.732664339014e-02 9.251494136286e-02 1.583461102591e-01 2.270083750733e-01 2.722758758774e-01 2.948795673133e-01 3.222115526052e-01 3.785239928903e-01 4.475006479126e-01 4.882558233099e-01 4.687207500235e-01 3.842370487727e-01 2.779927643488e-01 2.670079733422e-01 3.714616869604e-01 4.667588152239e-01 4.922179068010e-01 4.534659712013e-01 4.094833596728e-01 4.230657914686e-01 4.673958229109e-01 4.725722294229e-01 4.187376515323e-01 3.605112580758e-01 3.824744757504e-01 4.573821784868e-01 5.015154635087e-01 4.967075942458e-01 4.913175731674e-01 5.275824634867e-01 5.678157973021e-01 5.560376402327e-01 5.142306683137e-01 5.153632122977e-01 6.244386399723e-01 7.479626697232e-01 7.818344309755e-01 7.387417532432e-01 7.157680303937e-01 7.913255920963e-01 8.977452008022e-01 9.268512303819e-01 8.589356319072e-01 8.016870891657e-01 8.961715549477e-01 1.082920590067e+00 1.195809649431e+00 1.151342322900e+00 9.906190548328e-01 8.753949446447e-01 9.380192653996e-01 1.065398199780e+00 1.094047318612e+00 9.893049451783e-01 8.452302152152e-01 8.040179220375e-01 8.615103155689e-01 8.846028226065e-01 8.203966504089e-01 7.443724341292e-01 7.642055806091e-01 8.434567668726e-01 8.640578468912e-01 7.911059035441e-01 7.068816627411e-01 7.271844177586e-01 8.182340098273e-01 8.572036644849e-01 7.993867975790e-01 7.020717664917e-01 6.629697690660e-01 6.875701475321e-01 6.929653068689e-01 6.507161889756e-01 6.208115174219e-01 6.633271607000e-01 7.468443451750e-01 7.962609386864e-01 8.026652249929e-01 8.026223842615e-01 8.299783359423e-01 8.315503899595e-01 8.147409689337e-01 7.459761455176e-01 7.183263929460e-01 8.103076893308e-01 9.202482073115e-01 9.193407511285e-01 7.986478192224e-01 7.178269380238e-01 8.496438031337e-01 1.049120082858e+00 1.110015847451e+00 9.734041162576e-01 7.522575970822e-01 7.221389079373e-01 9.126178944490e-01 1.048314379371e+00 1.014274894065e+00 8.967543886031e-01 8.938975383395e-01 1.021471689390e+00 1.085326504243e+00 9.864904214748e-01 8.336408695614e-01 8.826326201754e-01 1.103756414645e+00 1.227610869320e+00 1.128115839126e+00 8.882841413644e-01 8.197771866544e-01 1.053481380241e+00 1.270506978483e+00 1.272790450530e+00 1.083432079841e+00 9.184415007227e-01 9.973069631773e-01 1.174367301112e+00 1.235347755441e+00 1.168907923943e+00 1.122541201167e+00 1.202235864166e+00 1.304654630930e+00 1.298733372569e+00 1.203537324876e+00 1.177280338990e+00 1.299858895425e+00 1.429590551575e+00 1.420614094927e+00 1.281738440131e+00 1.178835623747e+00 1.255036618042e+00 1.402209134934e+00 1.448043506263e+00 1.366170505785e+00 1.278630100046e+00 1.312518811532e+00 1.413231381568e+00 1.440338469508e+00 1.353566338925e+00 1.241898629600e+00 1.220660299111e+00 1.271885165815e+00 1.286258176662e+00 1.225822343567e+00 1.156759175266e+00 1.152372850196e+00 1.181868819120e+00 1.166846789065e+00 1.097520544692e+00 1.039611636592e+00 1.036273895677e+00 1.041324760833e+00 1.008166260274e+00 9.791025556388e-01 1.029581085865e+00 1.129963048943e+00 1.181820355976e+00 1.161814634426e+00 1.161518965360e+00 1.265227179084e+00 1.399400909412e+00 1.440804649573e+00 1.420203170771e+00 1.402991669470e+00 1.447443696274e+00 1.552882828523e+00 1.652522398229e+00 1.671710970811e+00 1.580020059135e+00 1.374916929639e+00 1.217271581492e+00 1.247309422886e+00 1.405302293155e+00 1.485888113464e+00 1.400564608762e+00 1.232299027080e+00 1.172694243656e+00 1.284131996667e+00 1.404592639832e+00 1.400266749264e+00 1.281073503690e+00 1.164144171458e+00 1.145376833922e+00 1.173019731159e+00 1.143072283958e+00 1.041237437790e+00 9.511403623062e-01 9.461240593134e-01 9.751383366970e-01 9.474472807668e-01 8.601310557455e-01 8.116147778994e-01 8.766762343999e-01 9.754291370725e-01 9.944453803142e-01 9.115566088430e-01 8.217121838553e-01 8.693185170107e-01 1.036923018422e+00 1.174767929397e+00 1.186405584556e+00 1.072015942111e+00 9.287605690108e-01 9.066278427665e-01 1.028888678213e+00 1.159979883092e+00 1.198090304145e+00 1.142319497648e+00 1.075619246842e+00 1.090141298516e+00 1.185669864271e+00 1.279443550239e+00 1.301355088443e+00 1.273599999434e+00 1.265614673575e+00 1.314694299115e+00 1.364701402964e+00 1.352478937505e+00 1.292036495684e+00 1.262845827837e+00 1.305790839391e+00 1.357381024013e+00 1.337398072330e+00 1.248193243701e+00 1.182994177865e+00 1.221568770957e+00 1.311257202958e+00 1.346612330430e+00 1.301073527460e+00 1.249544340968e+00 1.281870424324e+00 1.374712834695e+00 1.425643752830e+00 1.383753494330e+00 1.300357191931e+00 1.283651539504e+00 1.368803930932e+00 1.474235011395e+00 1.519260150067e+00 1.500617121243e+00 1.473696062681e+00 1.483162438863e+00 1.515813063194e+00 1.533592532931e+00 1.526879237527e+00 1.515580083447e+00 1.510830231118e+00 1.497517030371e+00 1.462297707505e+00 1.423431729210e+00 1.414518597131e+00 1.437050186133e+00 1.450776857073e+00 1.481887348399e+00 1.542330419266e+00 1.576339062683e+00 1.569586699437e+00 1.561022992406e+00 1.593702863744e+00 1.659044954175e+00 1.636640512414e+00 1.480222426295e+00 1.307612362746e+00 1.350365792882e+00 1.558368333129e+00 1.678198849875e+00 1.584427091174e+00 1.352679682394e+00 1.215473124140e+00 1.295761068127e+00 1.401138366218e+00 1.352662385806e+00 1.185923531330e+00 1.112037510203e+00 1.228912026026e+00 1.339476402282e+00 1.277401784651e+00 1.092937641655e+00 1.038779539511e+00 1.222898363090e+00 1.393821656356e+00 1.357682791194e+00 1.149015741636e+00 1.033728360791e+00 1.207178156605e+00 1.425513218722e+00 1.445481837219e+00 1.259905663526e+00 1.096138536926e+00 1.204361799281e+00 1.424547429670e+00 1.488210745061e+00 1.341622535600e+00 1.156600470691e+00 1.183768885056e+00 1.360582485147e+00 1.433475037767e+00 1.314822668623e+00 1.131065228297e+00 1.109769045762e+00 1.242847630418e+00 1.309405386435e+00 1.213318366553e+00 1.055875226842e+00 1.031317468138e+00 1.139428191267e+00 1.200825512157e+00 1.149921114640e+00 1.093725918396e+00 1.158534425974e+00 1.280085139590e+00 1.323692564483e+00 1.286792446683e+00 1.303840745607e+00 1.445918246695e+00 1.586020521794e+00 1.583448090004e+00 1.449648512330e+00 1.365714359920e+00 1.476608728477e+00 1.645382628980e+00 1.669134423714e+00 1.517488563290e+00 1.373504389101e+00 1.460192121626e+00 1.682358558730e+00 1.791335289005e+00 1.702781742680e+00 1.549556210083e+00 1.564575138736e+00 1.757355130935e+00 1.906070187149e+00 1.874022176215e+00 1.717423637166e+00 1.627395333460e+00 1.712520158350e+00 1.848345951239e+00 1.878625308434e+00 1.782029649466e+00 1.657828981874e+00 1.614162911552e+00 1.639780955943e+00 1.750514864788e+00 1.854264274948e+00 1.861762610909e+00 1.765954361507e+00 1.637475630857e+00 1.573361442470e+00 1.550725086645e+00 1.487670807117e+00 1.415890185695e+00 1.379399410845e+00 1.387386123187e+00 1.411836599208e+00 1.421855902722e+00 1.400712077661e+00 1.345952419600e+00 1.278640550178e+00 1.250670332031e+00 1.303252032961e+00 1.401355291181e+00 1.457107196131e+00 1.413802425644e+00 1.298336997310e+00 1.216807369800e+00 1.252290365312e+00 1.347219487962e+00 1.387093849756e+00 1.332169618133e+00 1.242540101566e+00 1.214282255900e+00 1.259277386155e+00 1.295411681200e+00 1.265490663535e+00 1.198363484069e+00 1.168712129108e+00 1.195358171283e+00 1.214043330607e+00 1.171116638652e+00 1.093312259524e+00 1.064585302350e+00 1.114457262730e+00 1.165151441673e+00 1.132105286909e+00 1.008826701830e+00 8.793382269407e-01 8.526485877259e-01 9.139541144872e-01 9.462279147244e-01 8.840495390693e-01 7.797679656731e-01 6.846016078740e-01 6.171070379635e-01 5.791330104262e-01 5.324227335713e-01 4.642330122484e-01 4.185448916063e-01 4.024747620704e-01 3.804770990845e-01 3.300893822668e-01 2.664569753679e-01 2.275402100226e-01 2.267384999927e-01 2.305357351807e-01 2.121031687614e-01 1.843011661839e-01 2.018453071711e-01 2.791375283252e-01 3.615832927975e-01 4.064161134894e-01 4.074875510869e-01 4.060848670678e-01 4.589436485989e-01 5.496196875730e-01 6.060538392432e-01 5.807046550902e-01 4.898459103298e-01 4.354961948571e-01 5.091723531634e-01 6.179322270556e-01 6.432861816631e-01 5.483246919200e-01 3.849686158281e-01 3.270486514914e-01 4.518941719038e-01 5.677542098021e-01 5.828814843015e-01 5.075943833404e-01 4.157512883703e-01 3.973116951129e-01 4.519840972253e-01 5.196293089404e-01 5.760570095206e-01 6.107836758065e-01 6.079329553806e-01 5.904127305228e-01 5.390510873982e-01 4.989360573800e-01 5.271763647370e-01 5.930645711702e-01 6.193780576068e-01 5.763935002633e-01 5.143959058364e-01 5.193643475547e-01 5.790764824189e-01 6.045262739564e-01 5.668453227364e-01 5.330419621032e-01 5.832291059873e-01 6.686294352588e-01 6.943861460839e-01 6.469991937952e-01 6.151477368209e-01 6.839179050614e-01 7.823890310887e-01 7.947709435294e-01 6.891415893781e-01 5.462236388915e-01 5.213024779741e-01 6.026861917838e-01 6.264664375060e-01 5.292967216933e-01 3.924455984461e-01 4.098147596063e-01 5.352833995341e-01 5.759792133502e-01 4.738231341005e-01 2.930051828340e-01 2.540263885653e-01 3.742510728673e-01 4.171936446665e-01 3.481555816216e-01 2.937912417703e-01 3.849429766983e-01 4.720538287671e-01 4.301037467503e-01 2.773330378720e-01 2.861588983029e-01 5.102228771603e-01 6.812430520053e-01 7.097777677461e-01 5.910738437960e-01 4.414589314638e-01 5.587396484613e-01 8.166855271663e-01 9.407781813241e-01 8.474956157798e-01 6.232974153648e-01 5.726991667015e-01 7.906650062992e-01 9.510291124777e-01 9.018303528454e-01 6.925464926741e-01 5.769157217113e-01 7.279770760827e-01 8.698345752631e-01 8.155777549893e-01 5.924281499115e-01 4.702773051447e-01 6.637003958923e-01 8.425057566153e-01 8.213542653457e-01 6.347029170606e-01 5.351771686360e-01 7.167758767150e-01 9.122120330938e-01 9.504147578157e-01 8.621199615625e-01 8.076680487841e-01 8.803595219429e-01 9.633872639466e-01 9.584090276319e-01 9.226002505664e-01 9.757688556163e-01 1.082193238312e+00 1.090920239432e+00 9.455349490908e-01 7.972794070234e-01 9.123464769993e-01 1.170102059622e+00 1.282493515404e+00 1.142803488528e+00 8.661717982458e-01 8.340889531832e-01 1.152615069034e+00 1.474795956874e+00 1.595619878439e+00 1.432146648958e+00 1.066771021817e+00 1.005303579299e+00 1.349882296328e+00 1.598806278850e+00 1.530907652970e+00 1.234805929651e+00 1.071820123978e+00 1.277618077649e+00 1.516785957727e+00 1.519921959121e+00 1.302195814118e+00 1.115044973689e+00 1.207218617120e+00 1.408551456394e+00 1.462573366327e+00 1.328889300125e+00 1.160960518014e+00 1.161751398148e+00 1.301004768638e+00 1.394789114649e+00 1.365801543853e+00 1.264433957013e+00 1.189995124771e+00 1.191002689994e+00 1.233753705036e+00 1.264237459748e+00 1.244887327225e+00 1.158396081117e+00 1.035302103148e+00 9.793187979722e-01 1.065489867173e+00 1.194318314884e+00 1.216508119890e+00 1.092186403498e+00 9.512571644399e-01 1.008011347281e+00 1.203452852430e+00 1.297847248017e+00 1.192744193894e+00 1.013412199381e+00 1.082769533574e+00 1.374556910870e+00 1.622856535203e+00 1.663847023178e+00 1.481232123791e+00 1.182574849243e+00 1.137885569057e+00 1.384600122124e+00 1.559009176645e+00 1.459513120497e+00 1.179093047525e+00 1.092201116523e+00 1.351931622645e+00 1.577700844659e+00 1.524528324490e+00 1.249249094414e+00 1.101484607732e+00 1.320740396087e+00 1.562885487880e+00 1.531244887290e+00 1.223565887929e+00 9.489697065362e-01 1.103288918107e+00 1.390700040406e+00 1.434234873322e+00 1.185470567236e+00 8.991063653665e-01 9.939238401155e-01 1.273698643898e+00 1.345468047122e+00 1.132709682048e+00 8.654864192592e-01 9.705557519949e-01 1.285883012610e+00 1.422471728882e+00 1.294048698151e+00 1.088535888221e+00 1.141432570927e+00 1.402517685155e+00 1.554043111282e+00 1.482630336404e+00 1.322711016027e+00 1.337096230509e+00 1.541262773870e+00 1.691054486752e+00 1.649112293685e+00 1.476999869621e+00 1.415978080183e+00 1.542859773286e+00 1.670265309291e+00 1.596245755741e+00 1.375112900292e+00 1.348182065355e+00 1.576005716494e+00 1.720448945324e+00 1.589970664428e+00 1.320852276185e+00 1.327582408650e+00 1.662017466166e+00 1.900393677227e+00 1.809790028047e+00 1.471874772458e+00 1.283162033817e+00 1.517963429306e+00 1.799203792343e+00 1.801344763011e+00 1.533682558887e+00 1.302080759233e+00 1.412793929554e+00 1.634557809356e+00 1.646184427602e+00 1.433719163947e+00 1.278973115350e+00 1.428237929101e+00 1.640759686771e+00 1.627474535446e+00 1.384546876188e+00 1.215978207990e+00 1.402818292699e+00 1.670367866768e+00 1.698865883181e+00 1.459684689785e+00 1.221934391280e+00 1.322997925572e+00 1.572484008975e+00 1.621797445346e+00 1.408950973282e+00 1.182646426498e+00 1.285968499603e+00 1.544357676159e+00 1.598368129782e+00 1.401409342548e+00 1.124704463700e+00 1.123376516548e+00 1.378134394484e+00 1.514568904148e+00 1.363156630425e+00 1.034446856213e+00 9.237595850065e-01 1.178091154179e+00 1.380521029184e+00 1.305456492967e+00 1.013160222537e+00 8.323218073061e-01 1.013660043539e+00 1.223266480032e+00 1.205334839608e+00 9.735942954322e-01 7.576433375454e-01 8.099248918164e-01 9.485287621039e-01 9.392811902289e-01 7.900960841961e-01 6.945373186603e-01 7.819146595778e-01 8.888182348782e-01 8.926135673463e-01 8.509934209679e-01 8.831363164180e-01 9.632877065100e-01 9.706381958293e-01 8.875800171560e-01 8.480696426135e-01 9.527014441599e-01 1.071910965658e+00 1.060421086628e+00 9.329312306171e-01 8.689344792434e-01 9.774951501095e-01 1.087901761968e+00 1.047605664002e+00 9.131820184659e-01 9.251293425791e-01 1.186098700169e+00 1.420269089554e+00 1.438814239800e+00 1.234764002206e+00 1.015472463540e+00 1.127793474722e+00 1.445375347978e+00 1.547005112248e+00 1.326671213505e+00 9.734975059204e-01 1.005099434869e+00 1.378861587231e+00 1.575065714993e+00 1.412508474124e+00 1.047183807016e+00 1.005224792383e+00 1.383149964308e+00 1.637195640241e+00 1.542374900447e+00 1.232813697486e+00 1.175711533074e+00 1.512547143992e+00 1.772504180813e+00 1.699828002656e+00 1.395834925476e+00 1.297371334807e+00 1.608900243008e+00 1.896252883364e+00 1.857759988477e+00 1.536166642865e+00 1.315045633364e+00 1.533201865420e+00 1.842945949620e+00 1.876415863046e+00 1.608161011780e+00 1.334008445459e+00 1.429417505840e+00 1.706141305403e+00 1.790361186788e+00 1.604581678555e+00 1.360719352901e+00 1.372506241985e+00 1.573580363217e+00 1.666085007876e+00 1.560526297811e+00 1.400163347040e+00 1.380535841281e+00 1.469241203038e+00 1.539436686690e+00 1.515720316007e+00 1.413838215170e+00 1.327277575942e+00 1.273698034901e+00 1.178143376005e+00 1.049947096706e+00 9.982274020010e-01 1.074883117724e+00 1.148487984936e+00 1.088880673557e+00 9.327297955529e-01 9.133861820885e-01 1.127422317205e+00 1.323704892737e+00 1.307793387495e+00 1.094779288968e+00 9.455771489247e-01 1.116435350452e+00 1.362118447727e+00 1.395058240538e+00 1.175285764396e+00 9.393944169207e-01 1.059601969678e+00 1.358866307547e+00 1.474746149172e+00 1.312753356065e+00 1.041707527931e+00 1.027920502960e+00 1.274050576123e+00 1.419822284600e+00 1.315889180585e+00 1.078915873561e+00 1.023948030606e+00 1.222256080569e+00 1.368665200557e+00 1.290078820140e+00 1.048041048328e+00 8.946468950333e-01 9.841453107952e-01 1.090674335972e+00 1.029852167279e+00 8.454154108335e-01 7.527356811950e-01 8.387971707130e-01 8.917578333813e-01 8.112454999350e-01 6.450025287526e-01 5.394170447358e-01 6.067723666274e-01 6.947246996420e-01 6.572543475365e-01 5.474690891234e-01 5.547193475421e-01 7.008558173467e-01 8.020115970312e-01 7.768959609547e-01 6.889981993238e-01 6.793576333896e-01 7.584786332847e-01 7.967838403357e-01 7.453202911228e-01 6.988157281114e-01 7.684926636163e-01 8.710746581598e-01 8.610826018326e-01 7.108281611713e-01 5.761511284119e-01 6.827124268698e-01 8.768994917988e-01 9.318220214583e-01 7.965023855731e-01 5.951016007901e-01 6.005625169817e-01 7.785151822375e-01 8.626344253237e-01 7.756570700623e-01 6.312715437026e-01 6.528198145667e-01 7.978783704054e-01 8.423728401924e-01 7.085955667465e-01 5.086394307782e-01 5.365184440764e-01 7.368487506266e-01 8.236953923483e-01 7.114909878957e-01 4.890568252441e-01 4.493071203322e-01 6.367519296044e-01 7.484006465607e-01 7.160730826601e-01 5.608080137090e-01 5.148709611792e-01 6.857406491672e-01 8.259814053667e-01 7.934453375218e-01 6.154201536579e-01 4.961409674909e-01 6.221070538302e-01 7.804296122997e-01 8.009027915069e-01 6.960582084173e-01 6.208789852340e-01 7.071497938569e-01 8.353973935953e-01 8.655909651974e-01 7.882557024763e-01 7.083013862470e-01 7.398950616565e-01 8.362775311900e-01 8.807961047859e-01 8.331174044982e-01 7.375922527412e-01 6.796161449527e-01 6.969227647426e-01 7.369814916105e-01 7.356630576689e-01 6.689399260775e-01 5.560245567827e-01 4.673173892564e-01 4.894675980862e-01 5.836484854619e-01 6.370366117791e-01 5.937001828909e-01 4.869042829371e-01 4.497548661128e-01 5.497216530902e-01 6.513840346414e-01 6.574893342290e-01 5.977042485781e-01 6.070260047222e-01 7.409246880798e-01 8.956488590048e-01 9.662021534683e-01 9.363967731353e-01 8.689398050139e-01 8.798977186283e-01 9.777623837904e-01 1.015900033306e+00 9.331697660557e-01 8.070171903735e-01 8.352163949326e-01 1.025402531024e+00 1.162501840590e+00 1.116807169484e+00 9.290542828786e-01 8.330285473975e-01 1.004187821323e+00 1.222623428603e+00 1.274685297493e+00 1.141145533208e+00 9.922333858323e-01 1.055298918166e+00 1.253009814558e+00 1.354037287474e+00 1.276714865272e+00 1.116306825350e+00 1.065723370749e+00 1.165204879505e+00 1.248600844769e+00 1.215735636168e+00 1.132212608498e+00 1.144212020630e+00 1.263042095781e+00 1.349855738111e+00 1.321045668641e+00 1.231938528314e+00 1.218302300337e+00 1.316160720016e+00 1.411572361077e+00 1.416229676288e+00 1.363052228468e+00 1.359249294929e+00 1.441800019437e+00 1.524791840164e+00 1.530136124037e+00 1.485702893805e+00 1.497590302953e+00 1.625749071734e+00 1.816952630260e+00 1.962938142339e+00 1.967929478928e+00 1.776365721469e+00 1.583309506764e+00 1.673446829269e+00 1.922511693201e+00 2.025137764038e+00 1.888183133386e+00 1.688892976560e+00 1.725664162037e+00 1.978815304074e+00 2.141693959786e+00 2.038827485415e+00 1.749412405324e+00 1.580067085359e+00 1.731760709573e+00 1.950623978994e+00 1.943951811221e+00 1.666581138172e+00 1.348350533653e+00 1.366043113973e+00 1.643909466054e+00 1.793328958357e+00 1.655503818367e+00 1.348415391367e+00 1.224714773185e+00 1.439197019306e+00 1.658871801978e+00 1.640724512412e+00 1.416374436338e+00 1.257078223980e+00 1.389832310147e+00 1.600930315056e+00 1.613326562955e+00 1.382481165185e+00 1.124825544371e+00 1.184113065199e+00 1.455986497474e+00 1.592594503577e+00 1.471144634466e+00 1.214604122815e+00 1.139796747333e+00 1.366842346910e+00 1.639163459477e+00 1.784571134918e+00 1.776696521236e+00 1.621978408777e+00 1.479929903065e+00 1.554269889779e+00 1.787492721545e+00 1.941426968693e+00 1.892104257337e+00 1.702086403700e+00 1.582567253600e+00 1.677768304455e+00 1.847304781797e+00 1.881715450236e+00 1.725593158278e+00 1.515714554039e+00 1.488655816753e+00 1.663604099765e+00 1.808093005528e+00 1.769187815247e+00 1.599372907985e+00 1.522952186479e+00 1.678142711067e+00 1.892902882794e+00 1.956345502528e+00 1.837245904223e+00 1.696015769354e+00 1.732165317364e+00 1.901859359844e+00 1.994192537776e+00 1.915741980660e+00 1.775477585668e+00 1.777285837924e+00 1.935653051107e+00 2.049586974751e+00 1.986330952582e+00 1.818075703403e+00 1.765807777400e+00 1.914708631640e+00 2.072208461576e+00 2.056510697228e+00 1.892960540153e+00 1.803484008826e+00 1.953420014894e+00 2.172603172151e+00 2.314513401059e+00 2.335991334733e+00 2.216807600701e+00 2.038523378190e+00 1.941552010162e+00 1.960130300401e+00 1.962626065722e+00 1.891984126106e+00 1.792921163657e+00 1.753671162255e+00 1.792495061685e+00 1.830408437247e+00 1.795044614359e+00 1.702759693254e+00 1.645419608352e+00 1.684985716456e+00 1.766124106191e+00 1.788791468420e+00 1.721132042701e+00 1.630014429172e+00 1.617309571739e+00 1.691858421064e+00 1.754064947630e+00 1.720580346852e+00 1.607677180173e+00 1.518857890544e+00 1.531016183025e+00 1.585956064429e+00 1.573644807975e+00 1.472365872526e+00 1.383215093619e+00 1.419800781222e+00 1.533436898016e+00 1.579605530640e+00 1.503631950182e+00 1.403070827243e+00 1.433048752859e+00 1.575883288597e+00 1.657352734619e+00 1.578774577291e+00 1.421854894333e+00 1.399199600813e+00 1.565591438613e+00 1.709877421938e+00 1.655517062615e+00 1.416972882622e+00 1.218351240763e+00 1.310758673534e+00 1.561429088800e+00 1.714193243851e+00 1.586754533439e+00 1.177848722504e+00 8.874563846374e-01 1.090918315226e+00 1.349242923815e+00 1.311700915338e+00 9.843428251814e-01 7.087021039754e-01 9.191402346018e-01 1.200209787602e+00 1.195569062227e+00 8.940654019424e-01 6.203548428498e-01 8.587401240851e-01 1.175845243513e+00 1.203361013432e+00 9.107403993741e-01 5.914734949443e-01 8.324384948023e-01 1.223147350811e+00 1.336097696498e+00 1.095731613493e+00 6.730767103310e-01 6.653943644108e-01 1.079769699116e+00 1.325961537796e+00 1.252965806298e+00 9.558875289687e-01 7.845257814693e-01 1.003079571641e+00 1.263997656673e+00 1.319540154580e+00 1.172762562875e+00 9.967934031432e-01 9.995222428700e-01 1.136333168396e+00 1.222860225837e+00 1.194815254546e+00 1.107171162904e+00 1.052459172892e+00 1.068230801838e+00 1.120156141512e+00 1.154563135584e+00 1.135647905142e+00 1.050345248600e+00 9.347830720835e-01 8.982996271651e-01 9.864334826353e-01 1.094229269019e+00 1.105130322205e+00 9.992580028092e-01 8.808570296779e-01 9.081357772225e-01 1.057253754970e+00 1.162985039160e+00 1.143482124255e+00 1.047560338257e+00 1.007661383213e+00 1.084930467511e+00 1.190042295012e+00 1.238030592646e+00 1.238689111685e+00 1.251308552636e+00 1.294307505612e+00 1.330825434182e+00 1.343430613377e+00 1.366068970395e+00 1.422603423477e+00 1.471055435849e+00 1.456251051918e+00 1.396004729342e+00 1.383986614369e+00 1.463609107730e+00 1.540522413764e+00 1.500372289739e+00 1.341543962800e+00 1.206676616505e+00 1.241027821490e+00 1.352155327205e+00 1.349796826505e+00 1.183186692704e+00 9.968606236054e-01 1.012547505217e+00 1.158773371355e+00 1.247870816012e+00 1.227412476949e+00 1.118538753651e+00 1.062933831702e+00 1.172942519117e+00 1.333507149003e+00 1.336765609291e+00 1.107640889528e+00 8.157016769914e-01 8.703158158329e-01 1.164035319926e+00 1.288236870286e+00 1.113097488512e+00 7.716285748634e-01 7.244880548830e-01 1.041500858309e+00 1.234492946260e+00 1.130842451939e+00 8.495225143815e-01 8.158777215718e-01 1.126253762884e+00 1.340580561850e+00 1.259916700480e+00 9.699426517498e-01 8.723518267467e-01 1.173026121264e+00 1.443656203590e+00 1.426213210331e+00 1.146539362868e+00 9.221268491459e-01 1.111199754422e+00 1.411692681223e+00 1.481442045440e+00 1.269606359451e+00 9.782804622568e-01 9.768191603910e-01 1.209873170495e+00 1.317492789455e+00 1.178549692783e+00 9.183454886270e-01 8.487086351220e-01 1.027615683202e+00 1.150736709882e+00 1.074922266947e+00 8.820596404904e-01 8.117596902160e-01 9.417969514302e-01 1.050023007010e+00 1.000088848048e+00 8.380207603922e-01 7.439294761599e-01 8.180504979736e-01 9.139773188011e-01 9.099593732511e-01 8.290273140343e-01 7.843763645839e-01 8.341203432704e-01 9.048278961049e-01 9.259514403569e-01 9.053670904735e-01 8.926884907289e-01 9.126105351155e-01 9.489804620542e-01 9.831909393395e-01 1.005372372728e+00 9.971482786024e-01 9.399431734079e-01 8.548884950982e-01 8.178249271156e-01 8.735100506261e-01 9.494373814728e-01 9.499317991219e-01 8.614355209143e-01 7.778000954257e-01 8.162404868096e-01 9.341491380245e-01 1.002731515949e+00 9.735325384210e-01 8.991423750295e-01 8.711398429173e-01 9.047571084624e-01 9.329783263811e-01 9.215901208070e-01 9.021678015028e-01 9.021497546756e-01 8.834393810653e-01 7.943139911484e-01 6.615680637458e-01 6.148861883632e-01 7.464739090962e-01 8.820953092657e-01 8.856973716171e-01 7.083339435288e-01 4.364931642030e-01 4.844471383634e-01 7.528764335720e-01 8.711972613044e-01 7.584746247102e-01 5.231551206857e-01 5.024367492573e-01 7.249715104463e-01 8.537082915036e-01 7.911252395545e-01 6.431472038327e-01 6.521195537218e-01 8.136195165115e-01 8.974253252843e-01 8.229048003924e-01 7.004907957470e-01 7.359821464846e-01 8.806282146916e-01 9.197537882429e-01 7.694716206367e-01 5.218117121011e-01 4.770761008342e-01 6.580884972286e-01 7.418264780447e-01 6.309384696943e-01 4.320470018742e-01 4.501736504836e-01 6.321489520430e-01 6.876521005376e-01 5.519489360783e-01 3.737425980174e-01 4.831135998596e-01 6.850685413956e-01 7.085902926596e-01 4.951436759995e-01 1.403845500528e-01 3.642291164129e-01 6.706243548663e-01 7.481563321582e-01 5.724269822375e-01 2.985712229089e-01 3.780714623888e-01 6.484800181979e-01 7.865625118337e-01 7.207515070449e-01 4.572723704558e-01 3.014049503314e-01 6.162550241048e-01 8.602098145935e-01 8.552382445446e-01 6.335157968112e-01 4.640875477816e-01 6.534441466268e-01 8.634697777306e-01 8.638766006484e-01 6.695564494850e-01 5.207376892939e-01 6.683428463924e-01 8.409917654128e-01 8.199107616053e-01 6.181855390441e-01 4.860098164550e-01 6.563521750025e-01 8.300459725429e-01 8.099113120311e-01 6.319653882640e-01 5.568575837872e-01 7.382826145140e-01 8.939560362671e-01 8.551963554561e-01 6.689088746968e-01 5.968925126927e-01 7.707934784515e-01 9.085283600602e-01 8.420262655365e-01 6.185700709201e-01 5.318246230520e-01 7.353669207595e-01 8.920483704305e-01 8.326822391196e-01 6.129539173939e-01 5.259238351987e-01 7.107441793879e-01 8.309218706247e-01 7.202563514833e-01 4.624913139635e-01 5.003966905288e-01 8.341131405538e-01 1.081835737358e+00 1.105561111602e+00 8.491483951475e-01 5.691048507823e-01 7.452291448947e-01 1.027454195581e+00 1.040219291425e+00 7.515740630442e-01 4.978047601526e-01 8.240517441753e-01 1.190482811984e+00 1.252614218965e+00 9.874680195573e-01 6.677088114597e-01 8.339383597607e-01 1.177680747059e+00 1.255672272219e+00 9.890121135741e-01 5.961518255870e-01 7.182221456461e-01 1.116794605577e+00 1.268566108289e+00 1.081726261876e+00 7.288482074764e-01 6.885960038590e-01 9.609502404038e-01 1.057412498259e+00 8.406673474410e-01 4.825878452870e-01 6.009956100480e-01 9.704505937966e-01 1.102055838708e+00 9.261678494029e-01 6.460323461240e-01 7.288179530873e-01 1.021661167679e+00 1.116293567234e+00 9.450356740927e-01 7.474074588445e-01 9.068995096306e-01 1.196481696062e+00 1.276234171445e+00 1.098748264746e+00 9.458616536767e-01 1.080496934289e+00 1.332251790634e+00 1.436388708708e+00 1.274378961593e+00 9.565087204168e-01 1.000400764370e+00 1.409003595948e+00 1.644899873213e+00 1.498741478914e+00 1.103594845971e+00 1.010649863459e+00 1.413470386173e+00 1.712678557033e+00 1.621518125867e+00 1.217273504620e+00 9.830970044400e-01 1.307420028250e+00 1.643906506574e+00 1.638239529877e+00 1.341237104819e+00 1.153222979795e+00 1.383302089043e+00 1.641936529298e+00 1.597666277211e+00 1.290320926700e+00 1.134485900730e+00 1.422334905655e+00 1.727143493689e+00 1.724613791206e+00 1.450731913123e+00 1.275677874826e+00 1.500335732341e+00 1.790984596821e+00 1.818406213835e+00 1.584164886748e+00 1.383474929838e+00 1.496748736074e+00 1.708616003034e+00 1.722031186027e+00 1.531871750144e+00 1.399414976391e+00 1.520165014375e+00 1.674959216298e+00 1.644098946457e+00 1.448378363799e+00 1.366004498813e+00 1.539126462242e+00 1.722319405413e+00 1.658043611602e+00 1.376991755594e+00 1.211907589851e+00 1.428308028491e+00 1.712617864477e+00 1.747963644304e+00 1.508430075034e+00 1.252566502908e+00 1.323359236205e+00 1.563721206583e+00 1.618477308711e+00 1.404414738892e+00 1.153034269350e+00 1.236421785132e+00 1.509189773481e+00 1.587166765486e+00 1.359678880195e+00 1.049843365153e+00 1.134556482096e+00 1.493058101113e+00 1.652936854100e+00 1.452513453005e+00 1.057212229751e+00 1.017049944422e+00 1.423662832383e+00 1.704015043443e+00 1.615047224368e+00 1.248718288759e+00 1.055245352416e+00 1.354116422708e+00 1.667307748437e+00 1.654210230109e+00 1.336048216752e+00 1.092336446758e+00 1.328255037063e+00 1.670206201231e+00 1.721587255360e+00 1.441501180204e+00 1.135896361528e+00 1.273668399610e+00 1.620939779182e+00 1.721604813733e+00 1.502914373474e+00 1.184394740308e+00 1.170816977746e+00 1.485193281167e+00 1.718928781124e+00 1.663947258483e+00 1.375172018365e+00 1.175371855300e+00 1.371496314818e+00 1.684910969478e+00 1.764179587808e+00 1.508703774476e+00 1.071698456962e+00 9.540927798825e-01 1.338415377000e+00 1.673056538374e+00 1.674767123316e+00 1.334678487293e+00 9.065872630093e-01 9.674663543713e-01 1.401737605666e+00 1.671998090043e+00 1.610166630810e+00 1.290714963823e+00 1.029617417385e+00 1.179582987363e+00 1.496839423414e+00 1.645286547265e+00 1.553602468263e+00 1.351458305370e+00 1.274061788402e+00 1.389331582822e+00 1.514891168938e+00 1.522855843370e+00 1.454125603458e+00 1.432885792875e+00 1.487596759381e+00 1.511188338226e+00 1.436426024110e+00 1.362155392939e+00 1.468890470577e+00 1.716773072445e+00 1.868317320590e+00 1.752185300707e+00 1.375096812631e+00 1.027059562108e+00 1.209743402316e+00 1.666545048782e+00 1.909203388342e+00 1.755421759862e+00 1.247167701316e+00 7.507203123980e-01 1.038973523517e+00 1.586578589679e+00 1.827895036722e+00 1.637981342162e+00 1.109755106913e+00 6.755128392809e-01 1.015890835480e+00 1.474425873605e+00 1.599744374737e+00 1.330691638359e+00 8.243139277642e-01 6.409041435416e-01 1.050072174384e+00 1.352218473019e+00 1.303504653469e+00 9.233892539436e-01 4.864902981609e-01 7.039410947835e-01 1.123152212740e+00 1.275400338845e+00 1.094681941426e+00 7.141108315505e-01 5.959393560217e-01 9.277030442116e-01 1.172524844244e+00 1.123644680896e+00 8.048842969106e-01 4.951200436323e-01 7.129014760916e-01 1.052067822404e+00 1.152625671188e+00 9.535856223128e-01 5.646806696857e-01 4.400579465802e-01 7.795450632264e-01 1.013687930919e+00 9.825476852319e-01 7.295970811111e-01 5.052120197628e-01 6.484425374070e-01 8.683385300210e-01 8.966776514956e-01 7.222257525051e-01 5.558885661156e-01 6.955546373523e-01 9.194093999407e-01 9.541801194055e-01 7.375887737459e-01 4.311610464709e-01 5.870772209976e-01 9.711939111496e-01 1.157829605395e+00 1.034845891994e+00 6.658623283057e-01 4.926489230060e-01 9.021480119908e-01 1.262756800297e+00 1.306194737698e+00 9.914521084211e-01 4.919679556001e-01 6.393150057142e-01 1.199908655272e+00 1.513279007399e+00 1.425743515872e+00 9.553220155421e-01 3.551708384712e-01 7.252486090186e-01 1.294127437069e+00 1.522712458870e+00 1.330932013217e+00 8.168679119331e-01 4.899102019451e-01 9.690892024794e-01 1.393600684506e+00 1.450896554883e+00 1.125068951859e+00 6.476215596760e-01 7.588093375790e-01 1.266637478342e+00 1.543169958824e+00 1.436405566480e+00 1.016303881546e+00 6.715148225172e-01 9.696780588989e-01 1.381016142270e+00 1.501129432281e+00 1.278401923456e+00 9.038669646621e-01 8.681952092744e-01 1.214225511817e+00 1.444414442537e+00 1.364689141101e+00 1.058044481505e+00 9.201273117205e-01 1.229963126042e+00 1.569367187481e+00 1.624364220864e+00 1.345159874144e+00 9.391876059146e-01 9.468546670908e-01 1.356569256723e+00 1.625377017743e+00 1.539178049486e+00 1.129932995220e+00 7.168633754759e-01 9.093625844484e-01 1.318031302218e+00 1.455605062849e+00 1.223625937629e+00 7.595756139501e-01 6.375419284665e-01 1.077824041380e+00 1.397776115238e+00 1.367416193103e+00 1.014544426728e+00 6.570597448353e-01 8.837970481726e-01 1.288786167671e+00 1.421918138644e+00 1.188229757676e+00 7.184229424715e-01 6.090505048902e-01 1.077453196443e+00 1.413357323586e+00 1.394011882663e+00 1.047394629970e+00 6.943483553898e-01 9.270499922829e-01 1.356696488841e+00 1.527774912756e+00 1.346196126171e+00 9.645449256438e-01 8.767782966976e-01 1.251912494496e+00 1.556944413117e+00 1.525421444438e+00 1.157366440614e+00 7.505708550594e-01 9.445901607552e-01 1.405802890936e+00 1.611627634638e+00 1.432204595476e+00 9.833389479599e-01 7.832932568796e-01 1.208703905583e+00 1.620576580933e+00 1.687154107128e+00 1.375926163006e+00 9.132702829126e-01 9.166263322742e-01 1.369913976729e+00 1.657593868047e+00 1.562824737591e+00 1.127399373092e+00 7.207468126341e-01 1.009768946182e+00 1.495113232115e+00 1.694812529192e+00 1.520577721154e+00 1.126819426141e+00 9.845750407434e-01 1.337263500473e+00 1.696233255997e+00 1.771922635631e+00 1.561321124934e+00 1.298141528018e+00 1.332780871222e+00 1.609459930314e+00 1.781973819645e+00 1.689469111271e+00 1.405912120896e+00 1.220300945837e+00 1.362012601068e+00 1.600073764214e+00 1.654323611992e+00 1.469770795072e+00 1.218111099265e+00 1.214657677091e+00 1.466682569681e+00 1.666974529749e+00 1.646663380098e+00 1.444758597495e+00 1.274292298310e+00 1.336856467611e+00 1.515748444796e+00 1.581067670651e+00 1.459243933142e+00 1.257987460472e+00 1.189619202442e+00 1.300115423459e+00 1.390981132611e+00 1.315743796936e+00 1.108486697948e+00 9.863580493549e-01 1.121489824639e+00 1.327587298384e+00 1.377837349165e+00 1.213801712029e+00 9.574276531840e-01 9.006027359370e-01 1.120443893582e+00 1.327449660901e+00 1.337032896976e+00 1.140689218570e+00 8.854814517741e-01 8.351248087872e-01 1.008993098277e+00 1.149713126061e+00 1.127522417447e+00 9.755772829510e-01 8.504652644027e-01 8.990649913781e-01 1.040583049986e+00 1.122032857165e+00 1.096798432592e+00 1.015548915897e+00 9.646291173617e-01 9.751388729569e-01 1.000210802874e+00 9.956159227579e-01 9.642219903714e-01 9.282185965520e-01 8.890253294483e-01 8.356522486250e-01 7.920609165379e-01 8.187516336577e-01 9.194577245822e-01 1.008822093821e+00 1.007143769468e+00 9.147210327154e-01 8.429442527737e-01 9.278757454321e-01 1.110786212918e+00 1.224246643036e+00 1.175263731768e+00 9.920483577460e-01 8.493996069166e-01 9.440718150350e-01 1.156442064131e+00 1.260471615137e+00 1.165539198058e+00 9.336877642719e-01 8.054819942504e-01 9.754025044241e-01 1.219785389635e+00 1.307423798122e+00 1.182782987737e+00 9.609763980681e-01 9.276155391620e-01 1.175679474878e+00 1.430720113595e+00 1.493513596627e+00 1.327807712423e+00 1.054708913779e+00 9.605118073456e-01 1.172181267460e+00 1.417374013608e+00 1.479556169872e+00 1.311649514851e+00 1.013974659343e+00 8.531425168963e-01 1.015581817818e+00 1.250916427636e+00 1.324754668116e+00 1.179813197932e+00 9.083148791248e-01 7.884154118193e-01 1.012267758542e+00 1.311741064702e+00 1.458043379613e+00 1.385491087508e+00 1.155042853371e+00 9.702146595923e-01 1.063913673711e+00 1.327302409737e+00 1.510901825690e+00 1.496186769910e+00 1.292996704234e+00 1.036981818559e+00 9.678736362558e-01 1.142658591219e+00 1.333842488468e+00 1.379905668545e+00 1.264579747949e+00 1.092904676509e+00 1.037468809291e+00 1.142772994966e+00 1.259940014954e+00 1.262498075355e+00 1.139688613805e+00 9.905074579819e-01 9.597340691165e-01 1.058092348615e+00 1.148721088722e+00 1.132587315694e+00 1.009973692588e+00 8.697672948971e-01 8.360387256334e-01 9.256889828375e-01 1.034514907283e+00 1.081803399050e+00 1.049722384337e+00 9.623492855450e-01 8.698620145678e-01 8.380320094035e-01 9.036072343986e-01 1.020701439369e+00 1.097316351941e+00 1.061355684342e+00 9.016780562908e-01 7.155227479774e-01 7.240278344767e-01 9.442243917314e-01 1.137370207489e+00 1.151657396347e+00 9.635850510891e-01 7.072166317866e-01 7.260776645924e-01 1.030357911308e+00 1.271987095406e+00 1.283209542425e+00 1.057200984906e+00 7.613003497906e-01 7.709005637380e-01 1.065157670746e+00 1.266801713182e+00 1.219088542725e+00 9.542668164751e-01 7.220387869133e-01 8.701113378400e-01 1.161556945343e+00 1.267366334478e+00 1.089921868844e+00 7.112124011504e-01 5.331802722718e-01 8.686623216736e-01 1.176148127931e+00 1.207465803215e+00 9.426859868113e-01 5.736133589172e-01
 9.252050739027e-01 8.901407292857e-01 8.549275688427e-01 8.460313639597e-01 8.589163686023e-01 8.602462946023e-01 7.885437466060e-01 7.469559332601e-01 8.122610588538e-01 9.062133162143e-01 9.329346902127e-01 9.027556492417e-01 9.114825828525e-01 1.000910621555e+00 1.085667294061e+00 1.081274109494e+00 1.005498910534e+00 9.706454409067e-01 1.041929500447e+00 1.126812187244e+00 1.113472114423e+00 9.978855055410e-01 8.977445193031e-01 9.333910517637e-01 1.038618772163e+00 1.079509629205e+00 1.031743586964e+00 9.857170198395e-01 1.026838715917e+00 1.103413934337e+00 1.117427077732e+00 1.066324815474e+00 1.053873070324e+00 1.150261604198e+00 1.271321301233e+00 1.303560018239e+00 1.234984543919e+00 1.168444628057e+00 1.213313848804e+00 1.329545785273e+00 1.399345840743e+00 1.383658747778e+00 1.347017982281e+00 1.369739026787e+00 1.435601990255e+00 1.464358616755e+00 1.457418103835e+00 1.506391189154e+00 1.586450556340e+00 1.534338093698e+00 1.404718828316e+00 1.330755236857e+00 1.370515039647e+00 1.427396554878e+00 1.404512875173e+00 1.323065678805e+00 1.291950697313e+00 1.358371381061e+00 1.431255585242e+00 1.411623314505e+00 1.301322072645e+00 1.199314605428e+00 1.195105022741e+00 1.247887379274e+00 1.259519177257e+00 1.204116364768e+00 1.138905368635e+00 1.122119503589e+00 1.132785408921e+00 1.115667483949e+00 1.070775785636e+00 1.054634282790e+00 1.091810678426e+00 1.127611769367e+00 1.105546806933e+00 1.041310611723e+00 1.010483060516e+00 1.049814443415e+00 1.101211690883e+00 1.101561158184e+00 1.062379463804e+00 1.050552082411e+00 1.092891598370e+00 1.133883174016e+00 1.120127701144e+00 1.073328612218e+00 1.069251953872e+00 1.133229920681e+00 1.200551366518e+00 1.239663273334e+00 1.289985879434e+00 1.317967013538e+00 1.309810558200e+00 1.279441056175e+00 1.260007154667e+00 1.258881972885e+00 1.191964428922e+00 1.108691468370e+00 1.090619338263e+00 1.134249246462e+00 1.164010862015e+00 1.143063773416e+00 1.114405032827e+00 1.142699521655e+00 1.218693348233e+00 1.271882689038e+00 1.265676004528e+00 1.237735878973e+00 1.253439594808e+00 1.312931537214e+00 1.343718710340e+00 1.290372903785e+00 1.176282551887e+00 1.094282827997e+00 1.109569261106e+00 1.169965579470e+00 1.189360350822e+00 1.153961109503e+00 1.123642041268e+00 1.149848505167e+00 1.201298026996e+00 1.213698996901e+00 1.176287973902e+00 1.144427865086e+00 1.168548766190e+00 1.218890800946e+00 1.227003964163e+00 1.173312963812e+00 1.110323921459e+00 1.102128510658e+00 1.133774289850e+00 1.133015536057e+00 1.072104854813e+00 1.011362808345e+00 1.035866547220e+00 1.129560955303e+00 1.190266405456e+00 1.216727038092e+00 1.188235348241e+00 1.109486113722e+00 1.025953668270e+00 9.743723134234e-01 9.771727159071e-01 1.033974993870e+00 1.070701650930e+00 1.038645942700e+00 9.676769929593e-01 9.397278742487e-01 9.845216465777e-01 1.034416708157e+00 1.024530347751e+00 9.674229002093e-01 9.362297505449e-01 9.717340817428e-01 1.024482088066e+00 1.034436389078e+00 1.006037296982e+00 9.929481935721e-01 1.019116304378e+00 1.040088365913e+00 1.009219447044e+00 9.443693010892e-01 9.183679548903e-01 9.634907434628e-01 1.016833249949e+00 1.010924855905e+00 9.551237608404e-01 9.292959114066e-01 9.825873621866e-01 1.051627741926e+00 1.045547278149e+00 9.429251366165e-01 8.177289227411e-01 7.933472385016e-01 8.808027624737e-01 9.624122307219e-01 9.579221400338e-01 8.735633918656e-01 7.735541099769e-01 7.157908366972e-01 6.875260713556e-01 6.408483197840e-01 5.649101244186e-01 5.397407052943e-01 6.046496603450e-01 6.803250255002e-01 7.033574238803e-01 6.253244764496e-01 4.968325250380e-01 3.880964068914e-01 3.398714668584e-01 3.083812119356e-01 2.534834806439e-01 1.954794540614e-01 1.751025364587e-01 1.707306233781e-01 1.380471737702e-01 9.753608607749e-02 1.404595613881e-01 2.221095340656e-01 2.802090117247e-01 3.107271816568e-01 3.395880196752e-01 3.840368851388e-01 4.240654732579e-01 4.250444737468e-01 3.702298202075e-01 2.825056134172e-01 2.537600396361e-01 3.493443268584e-01 4.755555208903e-01 5.562304646389e-01 5.666470977443e-01 5.223008662234e-01 4.739966788943e-01 4.717618976309e-01 5.014478913996e-01 5.086104531240e-01 4.694235538927e-01 4.134875778342e-01 4.010984289850e-01 4.438656728527e-01 4.936028115217e-01 5.241903579567e-01 5.472023809297e-01 5.710686964300e-01 5.750820571445e-01 5.433696837222e-01 5.252573363786e-01 5.674588629331e-01 6.797510180814e-01 7.690304859859e-01 7.760481377475e-01 7.313679766913e-01 7.269200557571e-01 8.094754871899e-01 9.043555278930e-01 9.250466014462e-01 8.700243355631e-01 8.420492126664e-01 9.427005190468e-01 1.105160884448e+00 1.192264853569e+00 1.141584523271e+00 1.003645943102e+00 9.247058193765e-01 9.922096745315e-01 1.095116720214e+00 1.100453377584e+00 9.892281902894e-01 8.566914777796e-01 8.267732352196e-01 8.797017654925e-01 8.950724260431e-01 8.344995659821e-01 7.751613763366e-01 8.070777441426e-01 8.848396714720e-01 9.038392283944e-01 8.414863432558e-01 7.793292103611e-01 8.110031285513e-01 8.958917883881e-01 9.279266352751e-01 8.725340432957e-01 7.859056694152e-01 7.516081474433e-01 7.690113773240e-01 7.677526104770e-01 7.264327844750e-01 6.986623227825e-01 7.366447411633e-01 8.162130165565e-01 8.623651711637e-01 8.612263302814e-01 8.466476869185e-01 8.483437955070e-01 8.397481986421e-01 8.223912775330e-01 7.499686758717e-01 7.130134107549e-01 7.883213079677e-01 8.883791499050e-01 8.951381274872e-01 8.044923887324e-01 7.577236202940e-01 8.791648797700e-01 1.041292421551e+00 1.074078739017e+00 9.411606910222e-01 7.789944823865e-01 8.264566324423e-01 1.029588860703e+00 1.152694212100e+00 1.116254119945e+00 1.013617735165e+00 1.011857710640e+00 1.106257852261e+00 1.128260717434e+00 9.991234450040e-01 8.415849810384e-01 9.035715520277e-01 1.121493524627e+00 1.227740509586e+00 1.111485812502e+00 8.731468469771e-01 8.312392543216e-01 1.072858587253e+00 1.274915992771e+00 1.259518882847e+00 1.064881029919e+00 9.135106107735e-01 9.995940329587e-01 1.160702984466e+00 1.201676448094e+00 1.132085215218e+00 1.107017021394e+00 1.205168663237e+00 1.300621976036e+00 1.274713238112e+00 1.170992692051e+00 1.162852423138e+00 1.305344969294e+00 1.432102171844e+00 1.407927909636e+00 1.269091129482e+00 1.204866806593e+00 1.328190108743e+00 1.487674445266e+00 1.517189680202e+00 1.414940581309e+00 1.327427750311e+00 1.379547836568e+00 1.486477871429e+00 1.494817388383e+00 1.375293371456e+00 1.245346934190e+00 1.244177015992e+00 1.331118692161e+00 1.361039878554e+00 1.284383545950e+00 1.179340852412e+00 1.152398344576e+00 1.191095617798e+00 1.199518428745e+00 1.144306078973e+00 1.080385479457e+00 1.063298984063e+00 1.069102068088e+00 1.055311988986e+00 1.048218956973e+00 1.102456929961e+00 1.191777441391e+00 1.234841113826e+00 1.212714726630e+00 1.205668971499e+00 1.287376182083e+00 1.394513675387e+00 1.423729248214e+00 1.408915795778e+00 1.396556877320e+00 1.436597887820e+00 1.528983110118e+00 1.615905633604e+00 1.629419352834e+00 1.537660714835e+00 1.341536151225e+00 1.187514390963e+00 1.234348030175e+00 1.404112604820e+00 1.484486111821e+00 1.396291680800e+00 1.235503928541e+00 1.195020122139e+00 1.314484184335e+00 1.423494498856e+00 1.400996515288e+00 1.275265568169e+00 1.175742737374e+00 1.180846956836e+00 1.209124587567e+00 1.156258769571e+00 1.030322438657e+00 9.442298944471e-01 9.700631688445e-01 1.017156637872e+00 9.757299432231e-01 8.527421150132e-01 7.796129003817e-01 8.566781041003e-01 9.741361850331e-01 9.920598923823e-01 8.864763123678e-01 7.665594919295e-01 8.032784922845e-01 9.714529508166e-01 1.098985628668e+00 1.092255657905e+00 9.672397330643e-01 8.390519249921e-01 8.503847841565e-01 9.811327851395e-01 1.092360858959e+00 1.109812600970e+00 1.055272420365e+00 1.014172585862e+00 1.049200199789e+00 1.127370005956e+00 1.210474105128e+00 1.212383296800e+00 1.189642472559e+00 1.208679813494e+00 1.277618160138e+00 1.326205757015e+00 1.303885308815e+00 1.242725306534e+00 1.228235997809e+00 1.288682461368e+00 1.349717641518e+00 1.334801124874e+00 1.250473618214e+00 1.182981754274e+00 1.203275147795e+00 1.269256635391e+00 1.294194390472e+00 1.259730888714e+00 1.228876402141e+00 1.262524487299e+00 1.327855139120e+00 1.343392863606e+00 1.282110050446e+00 1.207333593511e+00 1.216785064757e+00 1.317671853586e+00 1.420330693324e+00 1.455946796341e+00 1.430048316444e+00 1.397701413187e+00 1.401614810013e+00 1.433266829478e+00 1.460878032259e+00 1.471003776285e+00 1.468383759945e+00 1.453733299648e+00 1.422420787250e+00 1.384994755766e+00 1.371476864150e+00 1.396780612058e+00 1.432910445892e+00 1.427904766481e+00 1.449329744279e+00 1.506388368694e+00 1.543306961402e+00 1.543180857926e+00 1.537985111732e+00 1.563453226955e+00 1.610560016718e+00 1.571649167785e+00 1.404170823554e+00 1.276475120064e+00 1.364965586050e+00 1.558120501044e+00 1.631633362950e+00 1.507228752535e+00 1.295030709657e+00 1.219335829136e+00 1.324955934052e+00 1.403207260833e+00 1.322470902234e+00 1.159182279261e+00 1.124434353056e+00 1.252681555330e+00 1.331584760203e+00 1.230055675182e+00 1.035107891592e+00 1.012230389661e+00 1.208948070848e+00 1.351726910935e+00 1.278705814691e+00 1.061122174831e+00 9.894533661636e-01 1.194883661365e+00 1.392281726955e+00 1.375368140840e+00 1.178043126265e+00 1.056995288260e+00 1.208598892502e+00 1.412526050262e+00 1.431885211955e+00 1.256617696897e+00 1.097352632404e+00 1.181555818768e+00 1.368223006531e+00 1.410672405714e+00 1.260983261562e+00 1.083278379404e+00 1.104583627927e+00 1.255603260674e+00 1.306792257222e+00 1.193773313959e+00 1.050360859198e+00 1.066350054629e+00 1.191319101656e+00 1.241136620579e+00 1.176959525837e+00 1.128647583901e+00 1.213773133470e+00 1.341479115251e+00 1.374558719055e+00 1.320749704902e+00 1.322871309171e+00 1.452915169702e+00 1.581975197259e+00 1.573143533762e+00 1.444496214761e+00 1.371221530596e+00 1.473580247887e+00 1.612166775786e+00 1.606130349553e+00 1.448691938805e+00 1.334149556424e+00 1.447436179035e+00 1.653232885857e+00 1.724115998221e+00 1.611598751160e+00 1.475797874978e+00 1.532362095454e+00 1.733112943354e+00 1.855387961793e+00 1.801389768687e+00 1.664213808037e+00 1.632530568474e+00 1.750369697319e+00 1.861338327583e+00 1.841443380611e+00 1.717000451233e+00 1.620115108971e+00 1.638534077110e+00 1.703291279780e+00 1.826293416224e+00 1.914843170192e+00 1.900490046778e+00 1.793919868490e+00 1.672344851660e+00 1.628877361879e+00 1.608349249467e+00 1.556867763813e+00 1.502842794306e+00 1.478570026285e+00 1.482308976012e+00 1.489774327451e+00 1.481490224958e+00 1.448404874273e+00 1.390665292358e+00 1.330751666367e+00 1.317817933827e+00 1.379296343602e+00 1.467315684768e+00 1.497579762958e+00 1.430399629418e+00 1.314045953792e+00 1.259768365502e+00 1.317226256380e+00 1.400091529874e+00 1.407121891044e+00 1.329675900069e+00 1.251897991142e+00 1.257879133841e+00 1.319524743044e+00 1.346335207133e+00 1.306177696321e+00 1.250244059775e+00 1.241118655664e+00 1.261473720164e+00 1.241013391642e+00 1.158202253806e+00 1.081151249843e+00 1.095682813360e+00 1.172146480904e+00 1.197303851680e+00 1.107551029054e+00 9.437650578622e-01 8.385638991995e-01 8.794630403451e-01 9.662536891495e-01 9.704363584000e-01 8.780064460988e-01 7.849601478037e-01 7.268812284682e-01 6.989861820209e-01 6.666976706921e-01 5.868361517210e-01 4.994921938011e-01 4.637047671461e-01 4.596342374749e-01 4.273211052725e-01 3.560277847093e-01 2.916496311094e-01 2.811078329313e-01 2.971367098790e-01 2.948218813386e-01 2.745488968504e-01 2.640759706204e-01 2.783521786595e-01 3.087334233297e-01 3.468932769047e-01 3.884771647830e-01 4.271182174479e-01 4.619013260029e-01 5.000183697960e-01 5.405370212367e-01 5.636101815044e-01 5.506095868381e-01 5.172441087654e-01 5.194556163462e-01 5.828146766993e-01 6.475794769856e-01 6.408925633090e-01 5.414921099360e-01 4.104104415970e-01 3.983875710988e-01 5.181223706566e-01 6.138961584089e-01 6.114859690507e-01 5.257420562480e-01 4.381287784218e-01 4.381715421130e-01 5.035540158174e-01 5.639131953816e-01 6.015664279373e-01 6.235413492423e-01 6.362763209730e-01 6.461056584414e-01 6.053414345582e-01 5.521951327959e-01 5.385134530762e-01 5.792065884260e-01 6.145412940263e-01 5.953408542052e-01 5.425812288827e-01 5.232533399865e-01 5.513081517418e-01 5.644503856481e-01 5.312568084419e-01 5.045351414048e-01 5.518620000807e-01 6.290850327475e-01 6.502241265524e-01 6.029809497942e-01 5.716063943777e-01 6.365905607473e-01 7.283388170070e-01 7.368367534521e-01 6.352541787879e-01 5.082501755747e-01 5.042890471322e-01 5.911299260039e-01 6.143091651055e-01 5.313192732922e-01 4.453084718553e-01 5.083619197307e-01 6.302683301075e-01 6.530439500676e-01 5.357227239660e-01 3.614994820322e-01 3.433801729562e-01 4.590970772012e-01 4.941160195237e-01 4.065894248727e-01 3.133135504338e-01 3.826418457793e-01 4.800029754653e-01 4.522235535566e-01 2.964977338748e-01 2.618064311458e-01 4.689109991900e-01 6.339447923722e-01 6.652782961039e-01 5.465399522301e-01 3.952962740688e-01 5.275576339277e-01 7.818338332913e-01 8.927788726414e-01 7.906097789720e-01 5.826824887408e-01 5.934600782279e-01 8.395224352610e-01 9.972576098826e-01 9.409828435175e-01 7.359524507955e-01 6.365509468443e-01 7.826991319167e-01 9.097140080741e-01 8.425048634844e-01 6.180134497772e-01 5.127022146739e-01 7.061750711287e-01 8.744940123997e-01 8.395767637457e-01 6.397458999971e-01 5.366662554015e-01 7.234254810466e-01 9.168458155795e-01 9.418596183853e-01 8.269332278787e-01 7.420989475875e-01 8.089151502329e-01 9.069535199459e-01 9.219216388233e-01 8.978924772010e-01 9.419700866341e-01 1.027356778892e+00 1.024359335835e+00 8.946347975218e-01 7.976328096422e-01 9.423053959766e-01 1.175829379746e+00 1.250405078537e+00 1.089614108178e+00 8.397144969172e-01 8.793725120894e-01 1.207286801588e+00 1.499463275426e+00 1.583785604672e+00 1.380527446694e+00 1.041103935240e+00 1.071563102985e+00 1.424986398067e+00 1.623113359738e+00 1.501265688872e+00 1.198297579996e+00 1.109467907329e+00 1.361059721602e+00 1.570801415391e+00 1.517954028503e+00 1.267132212590e+00 1.119679416623e+00 1.279493160848e+00 1.492056390332e+00 1.517182853867e+00 1.351439761364e+00 1.180801803268e+00 1.204832488678e+00 1.350698158345e+00 1.429370353032e+00 1.385652526706e+00 1.288451320340e+00 1.230701699454e+00 1.232694104536e+00 1.253600140309e+00 1.263030469754e+00 1.246028298306e+00 1.184721501208e+00 1.089738672011e+00 1.040306560253e+00 1.110065067016e+00 1.226210437549e+00 1.250858344559e+00 1.141059852985e+00 1.017066326265e+00 1.072692107386e+00 1.254435807714e+00 1.339817519024e+00 1.234858481743e+00 1.069082129822e+00 1.140288118035e+00 1.406223940446e+00 1.628301237906e+00 1.646005646277e+00 1.446485132653e+00 1.161639600235e+00 1.148004057692e+00 1.394851980192e+00 1.538224585541e+00 1.406808769685e+00 1.135348740564e+00 1.121822244502e+00 1.416542103344e+00 1.613566199631e+00 1.509127441281e+00 1.206236400620e+00 1.109480365801e+00 1.389522585722e+00 1.629079710146e+00 1.555264406973e+00 1.197889858644e+00 9.166425776854e-01 1.118123871478e+00 1.414211947942e+00 1.428197687915e+00 1.135624084650e+00 8.325114683501e-01 9.743617800868e-01 1.271601320611e+00 1.319565706353e+00 1.064966100287e+00 7.772864732982e-01 9.312821189343e-01 1.266259006679e+00 1.376836091912e+00 1.200555857630e+00 9.643062978622e-01 1.058847328881e+00 1.363987783198e+00 1.519957602965e+00 1.431350317991e+00 1.257705455370e+00 1.281357853214e+00 1.496334853478e+00 1.641567692192e+00 1.595075552035e+00 1.442361688242e+00 1.431312393568e+00 1.597958461371e+00 1.708119189319e+00 1.586280815364e+00 1.357758700480e+00 1.376999660100e+00 1.628158716286e+00 1.751755731688e+00 1.591484051019e+00 1.326884474145e+00 1.376105575436e+00 1.714205417369e+00 1.914201611713e+00 1.777724592849e+00 1.426813460535e+00 1.289659918703e+00 1.559584505632e+00 1.811369690479e+00 1.758587941222e+00 1.454054174836e+00 1.250743912512e+00 1.417367236719e+00 1.635920155421e+00 1.602234772912e+00 1.347321649854e+00 1.209840843714e+00 1.415467831473e+00 1.638452257775e+00 1.593759030825e+00 1.315244880166e+00 1.167107673041e+00 1.418528799888e+00 1.708650389714e+00 1.718901212647e+00 1.444306733631e+00 1.186563015972e+00 1.307027003588e+00 1.573121261142e+00 1.621105199512e+00 1.402137416624e+00 1.179959396653e+00 1.291802519706e+00 1.548799465650e+00 1.607882696343e+00 1.388752894794e+00 1.123459526224e+00 1.138817105283e+00 1.387554499900e+00 1.502214439223e+00 1.333252080825e+00 1.015579780974e+00 9.519839584951e-01 1.215558830147e+00 1.389459190090e+00 1.279440214449e+00 9.750157418888e-01 8.388709358262e-01 1.056827521231e+00 1.248916083572e+00 1.188117258551e+00 9.158160447113e-01 7.087629846257e-01 8.213335177961e-01 9.781334626208e-01 9.442629261090e-01 7.526300746721e-01 6.464796846537e-01 7.761704168405e-01 9.106700587986e-01 9.070846138597e-01 8.334676046945e-01 8.460602824647e-01 9.406293760477e-01 9.745822143328e-01 9.089391327636e-01 8.655036107400e-01 9.567389650299e-01 1.074757569509e+00 1.073075889623e+00 9.542181565060e-01 8.823388689023e-01 9.754658667630e-01 1.088324106022e+00 1.071168809380e+00 9.643354075209e-01 9.689121454710e-01 1.195627471241e+00 1.401916839201e+00 1.414079062271e+00 1.232730397016e+00 1.057670989783e+00 1.174262380364e+00 1.431745679609e+00 1.484795835971e+00 1.268759176970e+00 1.009320639164e+00 1.121840154203e+00 1.445319459505e+00 1.563036411265e+00 1.353744752640e+00 1.028500744927e+00 1.094213741567e+00 1.470109184368e+00 1.661361771506e+00 1.507161177635e+00 1.197404162030e+00 1.222480800371e+00 1.590996521157e+00 1.815527005296e+00 1.688307452275e+00 1.356032897955e+00 1.295758920214e+00 1.640668231595e+00 1.908440747871e+00 1.825107499880e+00 1.470902291506e+00 1.279791042134e+00 1.554639087774e+00 1.869429367595e+00 1.875088505505e+00 1.580322909065e+00 1.319718891668e+00 1.459647888520e+00 1.748355303363e+00 1.817980797246e+00 1.619795116525e+00 1.393130996899e+00 1.439711605109e+00 1.648873683810e+00 1.728348407891e+00 1.612303912233e+00 1.461986738472e+00 1.462088800420e+00 1.572567776298e+00 1.645146080174e+00 1.613159790679e+00 1.495274861964e+00 1.397950014092e+00 1.342192855608e+00 1.255535059742e+00 1.166604175211e+00 1.143487024781e+00 1.205877648918e+00 1.253547891083e+00 1.191672298501e+00 1.061853968869e+00 1.048998069184e+00 1.215686148615e+00 1.362692207946e+00 1.325290864471e+00 1.129592609738e+00 1.017748560529e+00 1.176127669379e+00 1.375994498864e+00 1.371585421012e+00 1.145936412853e+00 9.511329693433e-01 1.103058076388e+00 1.381395718343e+00 1.463686306941e+00 1.284396000936e+00 1.034113968437e+00 1.059179862659e+00 1.302095325172e+00 1.423782466261e+00 1.308574299441e+00 1.097870733071e+00 1.087060863564e+00 1.282164959077e+00 1.394700780695e+00 1.286845620837e+00 1.048488916436e+00 9.402274505297e-01 1.055728116616e+00 1.151577585529e+00 1.076790137220e+00 9.017367778438e-01 8.349207284872e-01 9.152275329913e-01 9.367719418161e-01 8.266420470837e-01 6.427251090463e-01 5.397343752893e-01 6.243681456245e-01 6.998413802078e-01 6.413623750173e-01 5.144941563649e-01 5.320349581084e-01 6.976741789449e-01 8.030357717031e-01 7.673828462085e-01 6.590148483569e-01 6.374426425037e-01 7.265507258159e-01 7.840948265887e-01 7.527629875585e-01 7.163991324773e-01 7.745071398129e-01 8.582528986342e-01 8.410410344562e-01 7.097865826323e-01 6.241418829926e-01 7.464023167944e-01 9.137818463031e-01 9.377725108366e-01 7.909145538301e-01 6.240861399365e-01 6.791698741318e-01 8.511537878320e-01 9.049688133059e-01 7.929137103280e-01 6.568824271574e-01 7.112525975142e-01 8.589931911308e-01 8.806669962546e-01 7.242179605680e-01 5.471275141201e-01 6.382352217802e-01 8.490316162868e-01 9.096721764823e-01 7.553109761715e-01 5.107852579153e-01 5.246253286646e-01 7.564206446909e-01 8.811746979260e-01 8.398200052623e-01 6.542158080660e-01 5.770722546240e-01 7.443656473145e-01 8.938007540681e-01 8.630556974122e-01 6.827639248157e-01 5.654390028663e-01 6.830128707208e-01 8.240452962734e-01 8.209997405566e-01 7.049573837715e-01 6.641336264793e-01 7.951462281618e-01 9.235476163369e-01 9.138493547487e-01 7.857157342067e-01 7.021062984345e-01 7.942234712582e-01 9.314979616125e-01 9.605084956604e-01 8.577966744426e-01 7.170756577580e-01 6.820164691857e-01 7.566720223896e-01 8.111376027488e-01 7.743098554679e-01 6.627838742005e-01 5.489816168247e-01 5.143331574177e-01 5.621065340483e-01 6.197708910763e-01 6.286668928783e-01 5.731400242563e-01 4.942088443616e-01 4.858709894727e-01 5.706427997494e-01 6.488344920783e-01 6.485319926666e-01 5.949621859151e-01 6.016176585015e-01 7.311624422318e-01 8.817502156345e-01 9.548757270982e-01 9.349760256856e-01 8.682117872197e-01 8.559556171123e-01 9.168678365647e-01 9.495168964057e-01 8.969248220485e-01 8.151613726465e-01 8.508291258465e-01 1.008281163742e+00 1.120157303650e+00 1.077495199117e+00 9.260363713581e-01 8.804588027129e-01 1.063309760393e+00 1.271665504239e+00 1.319974850354e+00 1.193955868545e+00 1.053054120281e+00 1.105400079891e+00 1.288318889463e+00 1.387781830701e+00 1.321054544932e+00 1.172873081129e+00 1.117986105700e+00 1.198967559954e+00 1.270199406743e+00 1.235710298465e+00 1.153373564295e+00 1.159441169707e+00 1.267946807294e+00 1.348591664998e+00 1.318096459539e+00 1.226848272469e+00 1.208772433293e+00 1.307737179668e+00 1.415900717598e+00 1.440425139361e+00 1.399542659280e+00 1.383925729459e+00 1.438338974856e+00 1.506174000813e+00 1.526941099666e+00 1.521832062310e+00 1.563675970208e+00 1.706724536310e+00 1.887204263719e+00 2.010399874015e+00 1.967266741237e+00 1.756983922030e+00 1.627925991717e+00 1.800595318387e+00 2.056367412128e+00 2.110128312594e+00 1.923615247233e+00 1.730942996071e+00 1.827233474703e+00 2.106358704706e+00 2.239494315553e+00 2.082915782943e+00 1.762440438158e+00 1.623066958332e+00 1.817947679051e+00 2.033952557898e+00 1.993375099684e+00 1.688797902307e+00 1.390356145980e+00 1.453680742095e+00 1.730226016094e+00 1.845814858443e+00 1.678795566398e+00 1.381743603247e+00 1.302298691162e+00 1.518005049532e+00 1.698234500371e+00 1.644213558794e+00 1.425773448760e+00 1.320659977167e+00 1.475323237855e+00 1.646589088794e+00 1.604006354727e+00 1.352297994250e+00 1.150572838198e+00 1.279329528511e+00 1.538186483218e+00 1.620594588982e+00 1.457033792173e+00 1.216933796771e+00 1.207810658772e+00 1.450574057310e+00 1.678650231524e+00 1.765928705380e+00 1.708500104887e+00 1.548977802611e+00 1.467747758209e+00 1.598323984102e+00 1.800016090159e+00 1.870011098129e+00 1.756577370443e+00 1.585343666717e+00 1.563683002447e+00 1.715894588600e+00 1.846107385623e+00 1.804609971383e+00 1.609583626337e+00 1.443256213205e+00 1.494099286658e+00 1.679247311201e+00 1.780895866055e+00 1.711313970395e+00 1.564735699533e+00 1.541818981697e+00 1.698027861613e+00 1.857024069796e+00 1.864098828582e+00 1.730711118323e+00 1.623050512546e+00 1.688210398314e+00 1.837584255390e+00 1.886404762785e+00 1.782133529415e+00 1.652906965813e+00 1.680249106857e+00 1.837047253330e+00 1.928473932654e+00 1.854776578282e+00 1.707899204411e+00 1.689312698391e+00 1.838081250457e+00 1.965995338018e+00 1.932239353175e+00 1.792658013822e+00 1.754327140659e+00 1.914813946261e+00 2.098676692956e+00 2.198890472401e+00 2.184715593054e+00 2.054511431421e+00 1.902892022677e+00 1.859687730792e+00 1.910708141621e+00 1.903393538760e+00 1.823589349501e+00 1.741076430619e+00 1.735640925241e+00 1.790647187820e+00 1.814500382807e+00 1.757020852544e+00 1.666608844560e+00 1.644368891514e+00 1.717811190350e+00 1.797756024348e+00 1.792553260073e+00 1.703581350098e+00 1.626903861152e+00 1.655139597463e+00 1.752465813185e+00 1.799985243550e+00 1.731557235023e+00 1.591787215070e+00 1.502881064161e+00 1.530143148833e+00 1.589464603975e+00 1.567115147553e+00 1.453961961803e+00 1.361520452319e+00 1.399443723031e+00 1.509164005847e+00 1.549634515237e+00 1.475835775805e+00 1.385239268278e+00 1.415076191183e+00 1.538567737470e+00 1.599617144019e+00 1.521743522611e+00 1.395378933513e+00 1.404356698314e+00 1.560968547920e+00 1.669865258809e+00 1.592643768678e+00 1.375184027571e+00 1.241529703147e+00 1.374208358546e+00 1.615879992519e+00 1.724084188044e+00 1.527704263424e+00 1.094152931169e+00 9.000877299216e-01 1.182500686071e+00 1.413982230670e+00 1.316307130426e+00 9.435522434273e-01 7.003043749427e-01 9.665614957046e-01 1.233380581105e+00 1.186096529035e+00 8.413484765769e-01 5.612991773427e-01 8.348174797010e-01 1.135625574925e+00 1.123873195788e+00 7.950407188331e-01 4.902601245799e-01 8.011577591160e-01 1.163881779134e+00 1.212557015070e+00 9.117326783717e-01 5.006405943118e-01 7.012033802882e-01 1.144968082912e+00 1.329890481309e+00 1.178636337215e+00 8.438952407850e-01 7.680331395948e-01 1.076042243107e+00 1.317960259793e+00 1.304674386416e+00 1.091916297663e+00 9.207974924350e-01 1.005071845794e+00 1.179395909986e+00 1.231498778067e+00 1.138789741050e+00 1.021557862239e+00 1.017343371991e+00 1.106986244771e+00 1.174578987591e+00 1.192163959127e+00 1.128502886856e+00 1.032613452428e+00 9.827663517771e-01 1.021366773783e+00 1.102512950279e+00 1.144500152274e+00 1.104400790521e+00 1.013980274825e+00 9.740712374127e-01 1.050018579405e+00 1.168257781369e+00 1.218618140628e+00 1.169376758030e+00 1.087072996210e+00 1.077606200453e+00 1.155803967882e+00 1.236066747103e+00 1.262412313137e+00 1.257869540656e+00 1.272895894899e+00 1.312129155961e+00 1.341301312918e+00 1.353841597468e+00 1.382048226828e+00 1.434169497581e+00 1.462478048443e+00 1.426865551269e+00 1.367496757773e+00 1.381610868766e+00 1.482330430955e+00 1.554193607712e+00 1.495531774115e+00 1.332187298560e+00 1.226366269864e+00 1.296331293151e+00 1.412746624367e+00 1.397475679320e+00 1.230633708743e+00 1.081165743884e+00 1.138278003804e+00 1.287459516141e+00 1.377641366670e+00 1.347341127712e+00 1.229251801070e+00 1.162646722552e+00 1.251550294643e+00 1.373229394098e+00 1.352150254256e+00 1.106930541102e+00 8.272846959460e-01 8.954765084373e-01 1.166080127441e+00 1.257649615467e+00 1.062473522883e+00 7.381686264722e-01 7.434811809166e-01 1.054212813092e+00 1.215336498542e+00 1.093325656130e+00 8.403206295394e-01 8.656709628728e-01 1.164426522021e+00 1.335067592636e+00 1.225176243766e+00 9.645048555645e-01 9.534287408170e-01 1.255795883080e+00 1.465149189700e+00 1.380121307465e+00 1.076222551427e+00 9.373723962107e-01 1.213147288709e+00 1.498897516892e+00 1.506199824930e+00 1.230441304157e+00 9.365131409381e-01 1.023645714963e+00 1.301347783734e+00 1.390647575331e+00 1.204107747293e+00 9.066055667476e-01 8.634038736536e-01 1.086791796747e+00 1.218652646232e+00 1.122807160171e+00 8.990500638403e-01 8.165128155901e-01 9.588035858558e-01 1.073163084715e+00 1.015903445784e+00 8.432901847328e-01 7.534647330827e-01 8.410927730408e-01 9.363056196515e-01 9.159475625370e-01 8.186757284110e-01 7.832979171598e-01 8.628164856077e-01 9.484560972364e-01 9.570452153777e-01 9.101518837318e-01 8.889681172886e-01 9.327379634501e-01 9.976184816810e-01 1.033106022158e+00 1.028408971496e+00 9.948770384144e-01 9.451190264872e-01 9.011325076747e-01 8.989413669968e-01 9.465451485695e-01 9.944385121276e-01 9.858840791453e-01 9.207732514421e-01 8.711562899400e-01 9.092429250691e-01 9.993750702614e-01 1.050470608552e+00 1.024850118805e+00 9.590566040419e-01 9.188200617419e-01 9.238684848466e-01 9.385614814903e-01 9.394095445173e-01 9.361249950839e-01 9.290610200151e-01 8.877552692046e-01 7.957875275785e-01 7.051154267087e-01 7.286805187145e-01 8.740592059964e-01 9.719638118664e-01 9.218249363824e-01 7.047455939991e-01 4.769281359814e-01 6.027862782839e-01 8.400677539370e-01 8.949424587488e-01 7.300026371858e-01 5.242479432556e-01 6.226171221054e-01 8.590895576940e-01 9.401801099051e-01 8.206583163423e-01 6.660406124746e-01 7.445344667293e-01 9.456823335095e-01 1.015260722374e+00 8.923474149029e-01 7.163114240786e-01 7.446682294344e-01 9.170328263399e-01 9.749752338065e-01 8.280837889788e-01 5.722026092651e-01 5.020683938494e-01 6.671332624868e-01 7.493155261469e-01 6.455777848351e-01 4.666118668081e-01 4.871363720669e-01 6.458004979678e-01 6.795338504631e-01 5.260809359821e-01 3.365369605350e-01 4.568285858656e-01 6.589934186034e-01 6.796065561887e-01 4.771121082275e-01 1.971232622340e-01 3.972631091251e-01 6.577157805018e-01 7.031963972063e-01 5.158883834541e-01 2.746820491146e-01 3.973102233255e-01 6.453242362210e-01 7.493719967179e-01 6.563551239575e-01 3.846965253221e-01 3.322048249079e-01 6.577016836907e-01 8.577811617099e-01 8.081583005189e-01 5.742718586082e-01 4.781720435666e-01 7.083991519847e-01 8.869528075013e-01 8.393245312400e-01 6.141968351187e-01 5.055987988272e-01 7.066744783552e-01 8.734782280101e-01 8.221698266547e-01 5.934193256506e-01 4.770122568977e-01 6.777604542181e-01 8.473266560826e-01 8.080221401305e-01 6.157128778321e-01 5.551930455168e-01 7.524207902304e-01 9.012971529488e-01 8.456893607251e-01 6.468669941618e-01 5.871319264656e-01 7.775684561271e-01 9.137044264614e-01 8.355421502068e-01 5.962328212582e-01 5.051526430845e-01 7.235756014922e-01 8.922723878591e-01 8.470999355840e-01 6.447809217998e-01 5.482540353649e-01 6.944946961277e-01 7.956135259308e-01 6.947023235126e-01 4.939066495524e-01 5.684599677582e-01 8.681576126700e-01 1.087472784176e+00 1.085820150301e+00 8.408842498174e-01 6.370975701468e-01 8.228310882950e-01 1.051859447465e+00 1.020132928568e+00 7.272591023499e-01 5.541623224946e-01 8.942598238945e-01 1.220536424796e+00 1.247113109135e+00 9.786496107071e-01 7.169604324814e-01 9.060024176470e-01 1.206409760290e+00 1.238162132055e+00 9.446625014462e-01 5.729056959210e-01 7.437393500959e-01 1.125552230264e+00 1.248600563048e+00 1.044598650531e+00 6.982985482238e-01 6.756302703695e-01 9.296471225376e-01 9.969902346197e-01 7.609227360893e-01 4.103298605779e-01 5.854623368255e-01 9.448041240234e-01 1.048836313032e+00 8.503963706794e-01 5.609029157538e-01 6.670328102105e-01 9.602126394874e-01 1.042052765031e+00 8.662824707887e-01 6.812270812900e-01 8.528629552313e-01 1.128294583517e+00 1.194997593041e+00 1.034583700768e+00 9.219047640175e-01 1.053667057868e+00 1.267809558580e+00 1.336704226008e+00 1.172602867591e+00 9.096390065516e-01 1.021738329119e+00 1.391852307764e+00 1.559397144711e+00 1.373580520183e+00 1.014844782925e+00 1.028739552847e+00 1.426059154981e+00 1.654321153152e+00 1.499436211764e+00 1.086300316187e+00 9.475693311022e-01 1.319192034407e+00 1.611270108419e+00 1.548013494043e+00 1.228495920290e+00 1.089487623092e+00 1.358035400619e+00 1.587322436453e+00 1.494624552850e+00 1.168023066930e+00 1.070143866419e+00 1.404353641071e+00 1.683199217972e+00 1.630237364747e+00 1.326457970739e+00 1.191458852681e+00 1.473665207372e+00 1.761156411720e+00 1.754685977528e+00 1.495134375709e+00 1.312844027455e+00 1.464159149674e+00 1.673337322080e+00 1.653985036233e+00 1.434671017264e+00 1.317557696426e+00 1.486168636336e+00 1.662834852898e+00 1.626009506924e+00 1.418094282799e+00 1.330019376703e+00 1.503963386998e+00 1.684692234814e+00 1.615651230480e+00 1.343176345637e+00 1.193580227514e+00 1.406293277946e+00 1.674951577106e+00 1.705671142337e+00 1.483907653517e+00 1.256663693229e+00 1.318960785886e+00 1.519137365742e+00 1.546314367165e+00 1.342807515828e+00 1.145319638604e+00 1.257640636876e+00 1.496116616063e+00 1.528765536403e+00 1.282391934150e+00 1.007149328601e+00 1.139085929857e+00 1.478540790781e+00 1.595264516625e+00 1.366322942175e+00 9.883361308114e-01 1.010781012771e+00 1.415229938618e+00 1.656336909167e+00 1.538310065823e+00 1.185229334118e+00 1.055267830518e+00 1.364914323752e+00 1.637381235377e+00 1.591326337182e+00 1.291710155264e+00 1.136350442456e+00 1.402378292839e+00 1.692154998645e+00 1.681273187407e+00 1.378114241880e+00 1.137379590376e+00 1.350798485603e+00 1.681180165122e+00 1.728100141089e+00 1.471344469471e+00 1.162911755750e+00 1.211766516289e+00 1.548650208470e+00 1.761563513428e+00 1.673540205041e+00 1.364730076410e+00 1.177971159800e+00 1.390224498613e+00 1.688464263932e+00 1.736623724685e+00 1.456596770548e+00 1.034833134308e+00 9.928030755811e-01 1.393508552811e+00 1.690554584938e+00 1.638163457088e+00 1.251524914906e+00 8.331596475290e-01 9.950885290600e-01 1.452397834121e+00 1.684670118767e+00 1.558635540725e+00 1.178741750111e+00 9.368405685789e-01 1.196017724797e+00 1.557813883007e+00 1.683016660656e+00 1.527411648059e+00 1.263794081272e+00 1.207895840247e+00 1.415470700173e+00 1.602671688724e+00 1.601167230023e+00 1.451034066255e+00 1.332676006650e+00 1.374511580954e+00 1.477408780130e+00 1.502313123317e+00 1.461838864090e+00 1.486333776645e+00 1.618309872779e+00 1.715740176730e+00 1.627520843457e+00 1.351172691239e+00 1.123632321498e+00 1.274729680473e+00 1.620411299237e+00 1.789925732215e+00 1.624057151695e+00 1.181716476658e+00 8.510933409646e-01 1.151165006968e+00 1.602207687220e+00 1.765444741911e+00 1.535371180482e+00 1.025775373790e+00 7.224862048182e-01 1.107561324788e+00 1.515837802154e+00 1.585776078958e+00 1.277326951755e+00 7.740701625753e-01 6.905230513358e-01 1.127822646533e+00 1.408985009249e+00 1.327643634813e+00 9.141175441310e-01 4.650131382495e-01 7.344198384888e-01 1.172870530547e+00 1.326368032476e+00 1.133776436683e+00 7.242433674485e-01 5.703334722532e-01 9.201103241445e-01 1.192238647718e+00 1.167494503877e+00 8.661926398275e-01 5.473350678764e-01 7.159356319375e-01 1.052052512562e+00 1.169949396907e+00 9.925710182318e-01 6.183700054821e-01 4.585628700607e-01 7.753989717740e-01 1.028299428063e+00 1.026905770167e+00 7.919723385075e-01 5.218579521036e-01 5.821285413753e-01 8.078030754952e-01 8.889178045983e-01 7.856289270199e-01 6.445362774499e-01 6.887252280171e-01 8.344667012864e-01 8.555631726681e-01 6.857582311524e-01 4.854071313980e-01 6.327734528684e-01 9.358827506860e-01 1.072138202322e+00 9.422841833928e-01 6.260667961993e-01 5.484848526803e-01 9.109803323640e-01 1.202028930249e+00 1.195914920811e+00 8.663784921558e-01 4.281756823758e-01 6.942151714521e-01 1.214114007405e+00 1.469200089427e+00 1.333495579272e+00 8.365271452973e-01 2.750178734305e-01 7.754674756387e-01 1.315728324309e+00 1.500963905547e+00 1.271396491673e+00 7.365329073347e-01 4.697993151157e-01 9.919390141742e-01 1.394318223487e+00 1.415211722962e+00 1.047749173718e+00 5.253458566566e-01 7.129594604491e-01 1.259198623346e+00 1.531786537835e+00 1.406594407776e+00 9.607097802136e-01 6.047309142022e-01 9.508866474649e-01 1.378670679406e+00 1.495673989900e+00 1.259581223328e+00 8.671641695009e-01 8.412855989897e-01 1.213835358452e+00 1.455761821957e+00 1.370976669313e+00 1.031497622116e+00 8.368550759360e-01 1.149395759982e+00 1.519514313858e+00 1.605535510923e+00 1.348644731492e+00 9.356773278138e-01 8.946545972333e-01 1.289151570248e+00 1.569239581718e+00 1.505203279186e+00 1.117483899191e+00 6.999711908421e-01 8.616585711187e-01 1.264887512643e+00 1.411714626929e+00 1.194455135245e+00 7.317877110765e-01 5.762910017666e-01 1.017550288711e+00 1.352537287773e+00 1.347507363090e+00 1.022295333514e+00 6.600530159255e-01 8.314866870501e-01 1.218697583703e+00 1.362174439564e+00 1.158406234739e+00 7.282256555266e-01 6.082875278955e-01 1.030053162250e+00 1.346982958073e+00 1.330722140104e+00 1.004529715942e+00 6.804598708378e-01 9.130759148360e-01 1.326245764082e+00 1.488914249598e+00 1.307443876261e+00 9.239310024797e-01 8.246872117731e-01 1.197334414263e+00 1.505355380576e+00 1.482469550508e+00 1.120706939490e+00 6.897779376981e-01 8.579469879585e-01 1.323332097101e+00 1.542357596996e+00 1.382736073678e+00 9.436300030681e-01 7.067851248292e-01 1.106969745867e+00 1.513724112574e+00 1.588273648903e+00 1.291353767506e+00 8.262932693392e-01 8.093668481435e-01 1.256439970697e+00 1.538528295794e+00 1.444403511581e+00 1.007946998789e+00 5.843015469620e-01 9.079518397474e-01 1.395796142212e+00 1.579755046326e+00 1.380792394741e+00 9.472103515519e-01 8.097148841332e-01 1.234182952439e+00 1.620858520258e+00 1.689621648358e+00 1.438659503757e+00 1.108344821071e+00 1.139773108355e+00 1.484417703730e+00 1.714133472965e+00 1.643297170622e+00 1.323159687893e+00 1.041585113328e+00 1.151590252515e+00 1.442600738502e+00 1.559687740890e+00 1.404044969730e+00 1.101066314659e+00 9.911186195681e-01 1.227707845041e+00 1.485598268300e+00 1.538545123716e+00 1.377356603874e+00 1.163656922286e+00 1.131120304906e+00 1.278013141560e+00 1.387304291007e+00 1.345432427656e+00 1.202172131702e+00 1.107189477079e+00 1.137216259154e+00 1.184144914681e+00 1.129096774565e+00 9.862501928085e-01 9.078166469836e-01 1.003219149253e+00 1.141433945226e+00 1.157987463391e+00 1.017612344897e+00 8.410688670660e-01 8.516112903504e-01 1.038883647407e+00 1.173961801515e+00 1.130348483430e+00 9.262284962549e-01 7.277655507078e-01 7.649901541037e-01 9.476783034407e-01 1.044107281706e+00 9.777481803336e-01 8.162103026715e-01 7.404857347286e-01 8.487392861267e-01 9.937562792475e-01 1.042290417230e+00 9.851067225197e-01 9.063553222225e-01 9.005092297860e-01 9.541826505548e-01 9.782499724309e-01 9.283323400156e-01 8.381227848324e-01 7.799382388781e-01 7.793912231622e-01 7.905617977018e-01 7.822156199677e-01 7.850341503255e-01 8.364937614061e-01 9.061080956004e-01 9.293689068378e-01 8.901031666831e-01 8.565201187934e-01 9.203420871753e-01 1.055114338475e+00 1.144000751475e+00 1.111380297311e+00 9.813462570623e-01 8.894230441681e-01 9.636199768762e-01 1.115703694004e+00 1.177994210942e+00 1.081897454711e+00 8.968643501355e-01 8.324524271766e-01 9.947087950704e-01 1.184689543148e+00 1.223617741864e+00 1.082642253008e+00 9.012437786491e-01 9.466377929830e-01 1.211984565891e+00 1.430213073773e+00 1.442109689173e+00 1.238114159096e+00 9.727780197597e-01 9.575615360829e-01 1.223965962554e+00 1.460030829020e+00 1.480006537396e+00 1.262102984152e+00 9.386460603217e-01 8.296865462895e-01 1.062362886114e+00 1.304571947055e+00 1.341240788912e+00 1.140183703991e+00 8.294651411551e-01 7.591868280858e-01 1.056091557606e+00 1.358304770589e+00 1.458819975799e+00 1.321503013451e+00 1.048450505646e+00 9.091797743789e-01 1.101115860604e+00 1.387975015259e+00 1.528028757665e+00 1.443336791635e+00 1.187011761734e+00 9.506234333693e-01 9.810550099194e-01 1.201422330807e+00 1.356969693630e+00 1.336472151710e+00 1.172717429895e+00 1.016721558541e+00 1.034073391897e+00 1.174010443152e+00 1.258040180753e+00 1.197149887754e+00 1.027091860100e+00 8.928432772013e-01 9.304591182926e-01 1.061193143762e+00 1.124535484235e+00 1.056147442173e+00 9.002825070835e-01 7.880297828672e-01 8.276781228396e-01 9.503822870394e-01 1.035646012284e+00 1.039761673175e+00 9.836488960244e-01 9.142134698953e-01 8.720095982278e-01 8.794490652122e-01 9.390661402184e-01 1.021326889873e+00 1.066807683366e+00 1.019811383223e+00 8.746975621214e-01 7.284173060143e-01 7.640296796132e-01 9.623386106987e-01 1.115483155257e+00 1.093020088943e+00 8.895194942872e-01 6.779922687103e-01 7.912024709914e-01 1.110493905093e+00 1.314901729331e+00 1.268199129274e+00 9.859356674061e-01 6.905039819710e-01 8.189177852396e-01 1.180961025667e+00 1.383337013891e+00 1.296078603400e+00 9.633860521780e-01 6.655959055967e-01 8.502598383611e-01 1.198826429276e+00 1.333268638332e+00 1.156105594894e+00 7.442746108019e-01 4.872688205158e-01 8.240097930128e-01 1.158178718387e+00 1.209878607835e+00 9.556779247125e-01 5.840132260721e-01
 8.759562329024e-01 8.394236938916e-01 8.012431307234e-01 7.873733809210e-01 8.010815179285e-01 7.971181366517e-01 7.412393267145e-01 7.462211213304e-01 8.490314970790e-01 9.480131301329e-01 9.652255391697e-01 9.321456162927e-01 9.522602450289e-01 1.054398533912e+00 1.143328115571e+00 1.138272988229e+00 1.062161950909e+00 1.024366676996e+00 1.084258697411e+00 1.155240488150e+00 1.134573080495e+00 1.022670019237e+00 9.295575024810e-01 9.553005410435e-01 1.035778449172e+00 1.056606080687e+00 1.007504112707e+00 9.778360966228e-01 1.027266755449e+00 1.086840843354e+00 1.072517789552e+00 1.009871626017e+00 1.024531899921e+00 1.161481181957e+00 1.296999739013e+00 1.313999070667e+00 1.216006317228e+00 1.131849209065e+00 1.190956525697e+00 1.336070491157e+00 1.426632114976e+00 1.416085969865e+00 1.367124654563e+00 1.364858938830e+00 1.406981947828e+00 1.424947374952e+00 1.431611994659e+00 1.509765885616e+00 1.592364146424e+00 1.525333978877e+00 1.383837587244e+00 1.313710619272e+00 1.364922634853e+00 1.428188359856e+00 1.410718432985e+00 1.343159492408e+00 1.329809912980e+00 1.398947041286e+00 1.456537813709e+00 1.419441050743e+00 1.308791259187e+00 1.232530189457e+00 1.261139196662e+00 1.329564237055e+00 1.341658155376e+00 1.282727701532e+00 1.213180674271e+00 1.186224947824e+00 1.182075293886e+00 1.156917029231e+00 1.120308200404e+00 1.121689600991e+00 1.164189445692e+00 1.185693186181e+00 1.142016095607e+00 1.066721212690e+00 1.043470248287e+00 1.094551284763e+00 1.144894811875e+00 1.130994408012e+00 1.072361927571e+00 1.043299618847e+00 1.071870059920e+00 1.099374988458e+00 1.073181402204e+00 1.020685527389e+00 1.019985463495e+00 1.087164247896e+00 1.153053659700e+00 1.197186284228e+00 1.249290602340e+00 1.280200397582e+00 1.277815134200e+00 1.257510528983e+00 1.252197926509e+00 1.254810249353e+00 1.186679140002e+00 1.121379139914e+00 1.120449609936e+00 1.163493203220e+00 1.186187910810e+00 1.169273843922e+00 1.154350278200e+00 1.183165850121e+00 1.235574641679e+00 1.260531297830e+00 1.247597249697e+00 1.241132718976e+00 1.279212310282e+00 1.329276135594e+00 1.321282380701e+00 1.227962593523e+00 1.104303458694e+00 1.054475464846e+00 1.107293326193e+00 1.172420660648e+00 1.170406089160e+00 1.113937030418e+00 1.085453627936e+00 1.134133792982e+00 1.206100429973e+00 1.225903343532e+00 1.185230970775e+00 1.144896418303e+00 1.161067437919e+00 1.209414004222e+00 1.224378024531e+00 1.184467922026e+00 1.132192931654e+00 1.119964179517e+00 1.139327322076e+00 1.139299019672e+00 1.105246675832e+00 1.084689324525e+00 1.123960482233e+00 1.194573527776e+00 1.244754495264e+00 1.273314042816e+00 1.259686800281e+00 1.201467310977e+00 1.132320367234e+00 1.066357081053e+00 1.034027360603e+00 1.064538606203e+00 1.096496579271e+00 1.074488780756e+00 1.018055829328e+00 9.951250538212e-01 1.027374609029e+00 1.058672055360e+00 1.043187654830e+00 1.006517544577e+00 1.009771883508e+00 1.055902682012e+00 1.080553648244e+00 1.045246896121e+00 9.921371389874e-01 1.000250302163e+00 1.067547643979e+00 1.103583507425e+00 1.046795794494e+00 9.312410100528e-01 8.699060363946e-01 9.202919415076e-01 9.908565654396e-01 9.851338834328e-01 9.098584144844e-01 8.627832055433e-01 9.109916560563e-01 9.822327024608e-01 9.757501515154e-01 8.796456670394e-01 7.904123975877e-01 8.251322498111e-01 9.422679577544e-01 1.012058908150e+00 9.742525310631e-01 8.588733149740e-01 7.515514836162e-01 7.117528280126e-01 7.041164268793e-01 6.732493323726e-01 6.263435592837e-01 6.473810963876e-01 7.347998083607e-01 7.966981736047e-01 7.620034476161e-01 6.047974422171e-01 4.316800215533e-01 3.710271239396e-01 4.133184988694e-01 4.255617270498e-01 3.745809050899e-01 3.105186600874e-01 2.876051859737e-01 2.796080549029e-01 2.368594160659e-01 1.749261969187e-01 1.822881207243e-01 2.532170446284e-01 3.043650935636e-01 3.186316896941e-01 3.254399174924e-01 3.489660132360e-01 3.672883178542e-01 3.446228895040e-01 2.792898743914e-01 2.381650279329e-01 3.107318878197e-01 4.382370323983e-01 5.403826641030e-01 5.852053285332e-01 5.728526054654e-01 5.280117740440e-01 4.906194053624e-01 4.894571628667e-01 5.123313397742e-01 5.234880998187e-01 5.021918909652e-01 4.579917106681e-01 4.251114334177e-01 4.332849727752e-01 4.767642278472e-01 5.303157730536e-01 5.742678591802e-01 5.932280406813e-01 5.757126370000e-01 5.361642268657e-01 5.398556115458e-01 6.106295293435e-01 7.124084247465e-01 7.590422062523e-01 7.340529015159e-01 6.841008718714e-01 6.931054917809e-01 7.780059663007e-01 8.611155986734e-01 8.773010900139e-01 8.390183745247e-01 8.346362488292e-01 9.284072302147e-01 1.056318464372e+00 1.114282210075e+00 1.064372906104e+00 9.650714836844e-01 9.360347911203e-01 1.013153776023e+00 1.091076796213e+00 1.073330779702e+00 9.619062551751e-01 8.520074617447e-01 8.404994046774e-01 8.894258518033e-01 8.976839554880e-01 8.469867382174e-01 8.136349709854e-01 8.608855370902e-01 9.336669827601e-01 9.460119425577e-01 8.907109987131e-01 8.466720113342e-01 8.845479398741e-01 9.584210710914e-01 9.795306775026e-01 9.261832047666e-01 8.548707710327e-01 8.334000794264e-01 8.501557234424e-01 8.443891781306e-01 8.038377741281e-01 7.782932720655e-01 8.122184919425e-01 8.834901357248e-01 9.190530656622e-01 9.031122199233e-01 8.720281315047e-01 8.597242077240e-01 8.704196644837e-01 8.564024766529e-01 7.843431750177e-01 7.368645004464e-01 7.909550117219e-01 8.786837835068e-01 8.917114572830e-01 8.229048816538e-01 7.884530156011e-01 8.836615754534e-01 1.007189929704e+00 1.021322125670e+00 9.133953806061e-01 8.330611855343e-01 9.462568307085e-01 1.142747024486e+00 1.235336286476e+00 1.179096190423e+00 1.081563772439e+00 1.093844705531e+00 1.184309799585e+00 1.189347771236e+00 1.046404733313e+00 8.884095916268e-01 9.492664291379e-01 1.153242157215e+00 1.243439194079e+00 1.120157419654e+00 8.930928926001e-01 8.631890988321e-01 1.085014148565e+00 1.257480106513e+00 1.223498171183e+00 1.038170336445e+00 9.264380282707e-01 1.030343037711e+00 1.167869747700e+00 1.176082040079e+00 1.093401602176e+00 1.087472451489e+00 1.206730722283e+00 1.298323375262e+00 1.253261859984e+00 1.137497206831e+00 1.138897369392e+00 1.291224003002e+00 1.408567653761e+00 1.366987653362e+00 1.229864884259e+00 1.206351595772e+00 1.371094987035e+00 1.534873056946e+00 1.542791802541e+00 1.420420477274e+00 1.341521715591e+00 1.423124772961e+00 1.542632457541e+00 1.536022827473e+00 1.389577558033e+00 1.251378277455e+00 1.277801491226e+00 1.396001510085e+00 1.430786755342e+00 1.330091839035e+00 1.189996695048e+00 1.151282974677e+00 1.212029299652e+00 1.250876418057e+00 1.213419672744e+00 1.150271813816e+00 1.129747385048e+00 1.143997551474e+00 1.148373624912e+00 1.150909606090e+00 1.193202282657e+00 1.261685579437e+00 1.293156275520e+00 1.269674764479e+00 1.256710558740e+00 1.316214618281e+00 1.396234594160e+00 1.410994059646e+00 1.400001601331e+00 1.389351510596e+00 1.419241138614e+00 1.491117558952e+00 1.559427330957e+00 1.565391710052e+00 1.476652989430e+00 1.305378471957e+00 1.171078498911e+00 1.238390481318e+00 1.409748666892e+00 1.481570795070e+00 1.391620366653e+00 1.248252434599e+00 1.232540654272e+00 1.351709884955e+00 1.435859236653e+00 1.385515544319e+00 1.253017155978e+00 1.180576032027e+00 1.219120307292e+00 1.253024639792e+00 1.181027201144e+00 1.036311099760e+00 9.613626156610e-01 1.021144603616e+00 1.087119339167e+00 1.037089433458e+00 8.854189550801e-01 7.847683612836e-01 8.599101591775e-01 9.870304337567e-01 1.007412760719e+00 8.935385997002e-01 7.555385618592e-01 7.692582782555e-01 9.155220189634e-01 1.021491746604e+00 1.000196218075e+00 8.808851381600e-01 7.859142304842e-01 8.270648278174e-01 9.476208255638e-01 1.027467479966e+00 1.023268217180e+00 9.749500345595e-01 9.613443326158e-01 1.018273686004e+00 1.113275105911e+00 1.132116613555e+00 1.109942368436e+00 1.087716575818e+00 1.127139650488e+00 1.210905356469e+00 1.261877830783e+00 1.242948853646e+00 1.198463172775e+00 1.208722789719e+00 1.284342349145e+00 1.348887043097e+00 1.337677407199e+00 1.262170199191e+00 1.196472610503e+00 1.196916873947e+00 1.232902014793e+00 1.241892676405e+00 1.215231854748e+00 1.200507783984e+00 1.229642764892e+00 1.265605540415e+00 1.251532404634e+00 1.185057121418e+00 1.133611622706e+00 1.167302114051e+00 1.264966774123e+00 1.347025104488e+00 1.368832090719e+00 1.345806848587e+00 1.322359935586e+00 1.324372367188e+00 1.344234274077e+00 1.366720729044e+00 1.386615597718e+00 1.397711127877e+00 1.385464442908e+00 1.346799291911e+00 1.310905586068e+00 1.319860531955e+00 1.372859677643e+00 1.417967103053e+00 1.407286941605e+00 1.427547933214e+00 1.485427708353e+00 1.525471567145e+00 1.529130479606e+00 1.522226189915e+00 1.534585900463e+00 1.553071087289e+00 1.495486952840e+00 1.343676032970e+00 1.273311720985e+00 1.388461004517e+00 1.544076156575e+00 1.562424207350e+00 1.415808530751e+00 1.246986296523e+00 1.246077403479e+00 1.367710644323e+00 1.408875976882e+00 1.293274332694e+00 1.141267211648e+00 1.154313056567e+00 1.295492343116e+00 1.345169272803e+00 1.208809164879e+00 1.008495731731e+00 1.012045999451e+00 1.209155798350e+00 1.320124046955e+00 1.213558922354e+00 9.919548929801e-01 9.572584952583e-01 1.175334719968e+00 1.344163895551e+00 1.295455848112e+00 1.100595252960e+00 1.031391927049e+00 1.210673550161e+00 1.383834073023e+00 1.356851557388e+00 1.165915533963e+00 1.057297123027e+00 1.201568586963e+00 1.384753935570e+00 1.388971791363e+00 1.212432936274e+00 1.058402022508e+00 1.130382667582e+00 1.288976586132e+00 1.313810375360e+00 1.181242518226e+00 1.062798937938e+00 1.130101595464e+00 1.271454062425e+00 1.303194182400e+00 1.216196853692e+00 1.168441653195e+00 1.273797174073e+00 1.412159196139e+00 1.436469469568e+00 1.358277030156e+00 1.329497809322e+00 1.436241414777e+00 1.554438474034e+00 1.545577029459e+00 1.426370976594e+00 1.360221638082e+00 1.448147177325e+00 1.557015210503e+00 1.528402706220e+00 1.374775872719e+00 1.290822769193e+00 1.417250125188e+00 1.594960514591e+00 1.625696066003e+00 1.496654432625e+00 1.390501493207e+00 1.489663977722e+00 1.688423820411e+00 1.776724987847e+00 1.700741167178e+00 1.589796522660e+00 1.617567101124e+00 1.758605581274e+00 1.838126442547e+00 1.770492826925e+00 1.632562567036e+00 1.583008679960e+00 1.665622282522e+00 1.763506211160e+00 1.880832287641e+00 1.943463223805e+00 1.905585969886e+00 1.795248995492e+00 1.694726875688e+00 1.666542221826e+00 1.654724504798e+00 1.619869697439e+00 1.588866140729e+00 1.577036362604e+00 1.570529304386e+00 1.552769336501e+00 1.523144808903e+00 1.485503769346e+00 1.439004539079e+00 1.395498498421e+00 1.390563938638e+00 1.442919409166e+00 1.508820401815e+00 1.516638088483e+00 1.441190406946e+00 1.340757258028e+00 1.314072337925e+00 1.376357908812e+00 1.432891144413e+00 1.405945869171e+00 1.316702364397e+00 1.262801890504e+00 1.300382975792e+00 1.365059369921e+00 1.372179591236e+00 1.320008906294e+00 1.279187125807e+00 1.292571834515e+00 1.307330563919e+00 1.252220758064e+00 1.139348923627e+00 1.075777073191e+00 1.134083847151e+00 1.224677290788e+00 1.217104116530e+00 1.074761594380e+00 8.866624845807e-01 8.256376915816e-01 9.228007375630e-01 1.009937331186e+00 9.758796812151e-01 8.669035722195e-01 8.068692145421e-01 7.998831513806e-01 8.013605767712e-01 7.564351540097e-01 6.380491572106e-01 5.499787491488e-01 5.508183230435e-01 5.664530763334e-01 5.202647487302e-01 4.265456864536e-01 3.676541337009e-01 3.822893653602e-01 4.003608426429e-01 3.768260942770e-01 3.426950790434e-01 3.467820007621e-01 3.700575398644e-01 3.660363952916e-01 3.422374372558e-01 3.580822834919e-01 4.296930947364e-01 5.015559708725e-01 5.335157504267e-01 5.293751870599e-01 5.183189939371e-01 5.230949968992e-01 5.461878172795e-01 5.829942246212e-01 6.241542126647e-01 6.448597580949e-01 6.159808755251e-01 5.367868280432e-01 4.664023175951e-01 4.924641255552e-01 5.876058804279e-01 6.486678159136e-01 6.247283003795e-01 5.389278033556e-01 4.761289073381e-01 5.013908049594e-01 5.644162334610e-01 5.998446027663e-01 6.063126081118e-01 6.155264308174e-01 6.560970084774e-01 6.913617194727e-01 6.630620820101e-01 5.986601704898e-01 5.396218575868e-01 5.517314094374e-01 6.026543134460e-01 6.182372176470e-01 5.859924911782e-01 5.504157543895e-01 5.428823544217e-01 5.353794227283e-01 5.018138707407e-01 4.805341810968e-01 5.239434903749e-01 5.912443166908e-01 6.053655341807e-01 5.547754297790e-01 5.194702509441e-01 5.785442794889e-01 6.645070646566e-01 6.720565661209e-01 5.798426130934e-01 4.774642971770e-01 5.003445525343e-01 5.934559999814e-01 6.177283144717e-01 5.507492363928e-01 5.035979214060e-01 5.868319212296e-01 6.980179758767e-01 7.032901033542e-01 5.776183356846e-01 4.270594410530e-01 4.469295008312e-01 5.640084425884e-01 5.859864077950e-01 4.743667206737e-01 3.467601596869e-01 4.060180586042e-01 5.263263505081e-01 5.243470197104e-01 3.793547864316e-01 2.831900488462e-01 4.251202194648e-01 5.762735516985e-01 6.153089917417e-01 5.000544774921e-01 3.400240690212e-01 4.680076283272e-01 7.088101515920e-01 8.074161978369e-01 7.081596926702e-01 5.414995659584e-01 6.204328385176e-01 8.733580403958e-01 1.010891849591e+00 9.364843684424e-01 7.333576517872e-01 6.626707384778e-01 8.200952717303e-01 9.364092316034e-01 8.575806731300e-01 6.403860094767e-01 5.689019727714e-01 7.655397411227e-01 9.170976194542e-01 8.617216016744e-01 6.462243932561e-01 5.437922549404e-01 7.361252507632e-01 9.231917709123e-01 9.310017386523e-01 7.905590120426e-01 6.850382596321e-01 7.569050503293e-01 8.681388221722e-01 8.878274703842e-01 8.550238265306e-01 8.826922440502e-01 9.599435226837e-01 9.661292938221e-01 8.668124966612e-01 8.074518621947e-01 9.479448975097e-01 1.145379255755e+00 1.190671464400e+00 1.033368060208e+00 8.436866378383e-01 9.466916889160e-01 1.266330401509e+00 1.516383977533e+00 1.557625733963e+00 1.323591300493e+00 1.037825617120e+00 1.155370684157e+00 1.493496541438e+00 1.628770518529e+00 1.454512324423e+00 1.164302719650e+00 1.163708485817e+00 1.443854186953e+00 1.609981278546e+00 1.497075949118e+00 1.224270678252e+00 1.137840568615e+00 1.360265040012e+00 1.569825704429e+00 1.559307776840e+00 1.365896941912e+00 1.205537197737e+00 1.256951202398e+00 1.401527111336e+00 1.458255065189e+00 1.401082304827e+00 1.316220284369e+00 1.279855172558e+00 1.279275262589e+00 1.273909210149e+00 1.265026002396e+00 1.260969057783e+00 1.233341971790e+00 1.163341982785e+00 1.108741492080e+00 1.154467588459e+00 1.260022407613e+00 1.294437880881e+00 1.204354041035e+00 1.093985274635e+00 1.139690844387e+00 1.303393807134e+00 1.381890852733e+00 1.284143488081e+00 1.136483712263e+00 1.197611534124e+00 1.438480037963e+00 1.630624314432e+00 1.619662945144e+00 1.399368131077e+00 1.138129071695e+00 1.162322863904e+00 1.413798827954e+00 1.526982475972e+00 1.362165473903e+00 1.097981898982e+00 1.150853822786e+00 1.472475856140e+00 1.642435852452e+00 1.492163110245e+00 1.167469892848e+00 1.120455252418e+00 1.445597505832e+00 1.675273742929e+00 1.562295009671e+00 1.168277706401e+00 9.046876719573e-01 1.156287482663e+00 1.451585319829e+00 1.432646731782e+00 1.100721592952e+00 7.927832948328e-01 9.793583466121e-01 1.282095842057e+00 1.302520906568e+00 1.010175909327e+00 7.116684836127e-01 9.113348223708e-01 1.251355024802e+00 1.330084462725e+00 1.108797318795e+00 8.526928109901e-01 9.975070203654e-01 1.331627564868e+00 1.475661143124e+00 1.359960179650e+00 1.171418258288e+00 1.210144370913e+00 1.435527275623e+00 1.570192493790e+00 1.515997845374e+00 1.394596037493e+00 1.448019101584e+00 1.645001392471e+00 1.740455791334e+00 1.565185206549e+00 1.329378220435e+00 1.396522641610e+00 1.672361203516e+00 1.782035439330e+00 1.602418113074e+00 1.347461499488e+00 1.423358916575e+00 1.748978992263e+00 1.908909377184e+00 1.736824493612e+00 1.390928333493e+00 1.309638475855e+00 1.593640826275e+00 1.801812880460e+00 1.691974699274e+00 1.360848283204e+00 1.206045158081e+00 1.428316570233e+00 1.632922166648e+00 1.547140693687e+00 1.247199212503e+00 1.132050345866e+00 1.393406557924e+00 1.621490680255e+00 1.545805166528e+00 1.239073405659e+00 1.123945112294e+00 1.435337735455e+00 1.737031646820e+00 1.725922231456e+00 1.422288442286e+00 1.157222293302e+00 1.300008681333e+00 1.574756883112e+00 1.615769941988e+00 1.390570509840e+00 1.173639329226e+00 1.285422831978e+00 1.521497145757e+00 1.558778348599e+00 1.353435454272e+00 1.113865264543e+00 1.153557084859e+00 1.396138821664e+00 1.492128814614e+00 1.315883753376e+00 1.026478672756e+00 1.010420746094e+00 1.267173967421e+00 1.405006820072e+00 1.262264185086e+00 9.572575216014e-01 8.696505295962e-01 1.104187017568e+00 1.266794017154e+00 1.163350463248e+00 8.663839544428e-01 7.016914315258e-01 8.732765051047e-01 1.029082488253e+00 9.612067270338e-01 7.333898614517e-01 6.387737337903e-01 8.123640973224e-01 9.577814982272e-01 9.323708688513e-01 8.243032143270e-01 8.311603200124e-01 9.545711124855e-01 1.015272327086e+00 9.534715616244e-01 8.872101044391e-01 9.562891754624e-01 1.076349085113e+00 1.088939890289e+00 9.785552913154e-01 8.962983374500e-01 9.756234582207e-01 1.095866432363e+00 1.103337235004e+00 1.017352284308e+00 1.013256647271e+00 1.205325084034e+00 1.388150746957e+00 1.399692092799e+00 1.241288212774e+00 1.094037334820e+00 1.192500332708e+00 1.386974298087e+00 1.409158184705e+00 1.221119087982e+00 1.056624026630e+00 1.209757787274e+00 1.474484565824e+00 1.522957924894e+00 1.286565313563e+00 1.023295686691e+00 1.175134503984e+00 1.531464855649e+00 1.662729814287e+00 1.463440783076e+00 1.171256121431e+00 1.265909319613e+00 1.639268141661e+00 1.820004917567e+00 1.645570106415e+00 1.303599855411e+00 1.291710316572e+00 1.654696835839e+00 1.890646210737e+00 1.763541901660e+00 1.393458274512e+00 1.254708007264e+00 1.575892015033e+00 1.875629411617e+00 1.843017510563e+00 1.525931731275e+00 1.297613054898e+00 1.488514577791e+00 1.779413248583e+00 1.826833206289e+00 1.619869344046e+00 1.425375093202e+00 1.512185558911e+00 1.718581553716e+00 1.771039056077e+00 1.638967329249e+00 1.510103512868e+00 1.549838201645e+00 1.682120943324e+00 1.760644095545e+00 1.711678034428e+00 1.568369312024e+00 1.458768920587e+00 1.399079996257e+00 1.349882909378e+00 1.308034866644e+00 1.297548093623e+00 1.331198672336e+00 1.352677166956e+00 1.299011968687e+00 1.202385624457e+00 1.191096006049e+00 1.303747255559e+00 1.396458428757e+00 1.340390160922e+00 1.168316732950e+00 1.087819489329e+00 1.222631114161e+00 1.372912726039e+00 1.337114423106e+00 1.120905360121e+00 9.749889892037e-01 1.137814410400e+00 1.375969856023e+00 1.416903439920e+00 1.225928637518e+00 1.013885471993e+00 1.085048255197e+00 1.316507369241e+00 1.405104826498e+00 1.276228470179e+00 1.097544293969e+00 1.133274100914e+00 1.322008844655e+00 1.396505686132e+00 1.259925664403e+00 1.037967250431e+00 9.916818488004e-01 1.134742819770e+00 1.214175053339e+00 1.118209245327e+00 9.469470232897e-01 9.027777578935e-01 9.796143961447e-01 9.800007040177e-01 8.469206410999e-01 6.535826750701e-01 5.671805589958e-01 6.636902901568e-01 7.245812245718e-01 6.454112817999e-01 5.017091772445e-01 5.231585523021e-01 6.968377101257e-01 7.965735299965e-01 7.432669411258e-01 6.140621633803e-01 5.937349730993e-01 7.057397345302e-01 7.804819994047e-01 7.534077222192e-01 7.078309916736e-01 7.532271496818e-01 8.345876263409e-01 8.293352840308e-01 7.271090089541e-01 6.736714570144e-01 7.885749716692e-01 9.266757485993e-01 9.291138183724e-01 7.886716298689e-01 6.742764415161e-01 7.712115304913e-01 9.302520887835e-01 9.532148867595e-01 8.197175777470e-01 6.963583669556e-01 7.789322752384e-01 9.272189358870e-01 9.305118104253e-01 7.591592714835e-01 6.043003908765e-01 7.304478959099e-01 9.405008441041e-01 9.789021101501e-01 7.968861328989e-01 5.544246005020e-01 6.169423968180e-01 8.700973672676e-01 1.010671939400e+00 9.487866558387e-01 7.492185933395e-01 6.592224897620e-01 8.171537062853e-01 9.620395680606e-01 9.246242672966e-01 7.455268164864e-01 6.485411863983e-01 7.692603087624e-01 8.879448237541e-01 8.494726756758e-01 7.104957416931e-01 7.009558064016e-01 8.772088875040e-01 1.008320682548e+00 9.591125184887e-01 7.736006821104e-01 6.811088458139e-01 8.354769432820e-01 1.012792871175e+00 1.030418865128e+00 8.793308263574e-01 6.991979114669e-01 6.961139620092e-01 8.256130830128e-01 8.900805745496e-01 8.200002170161e-01 6.687125413121e-01 5.644785170124e-01 5.863829513989e-01 6.519656691703e-01 6.722127373873e-01 6.319486529415e-01 5.603729802868e-01 5.104350659259e-01 5.308316550242e-01 6.051702255301e-01 6.643219753431e-01 6.604494413296e-01 6.115047358774e-01 6.069270452020e-01 7.171468299137e-01 8.511787043064e-01 9.261173535512e-01 9.172800259246e-01 8.541088977149e-01 8.157259583332e-01 8.425712580854e-01 8.785263224602e-01 8.619794229220e-01 8.165693544026e-01 8.454991263786e-01 9.673331851312e-01 1.061922268376e+00 1.036854269913e+00 9.331936089657e-01 9.291366475767e-01 1.106808076384e+00 1.297076634804e+00 1.342203700649e+00 1.230718919429e+00 1.107120401908e+00 1.153622030333e+00 1.318929469260e+00 1.412508049191e+00 1.354820760240e+00 1.220922483419e+00 1.166810955273e+00 1.233051322826e+00 1.292757213314e+00 1.256244709472e+00 1.173390173441e+00 1.168991532746e+00 1.261310254132e+00 1.332550670011e+00 1.302728687982e+00 1.217988999028e+00 1.205386696955e+00 1.308292584634e+00 1.425381032000e+00 1.464877550594e+00 1.435220369397e+00 1.412601375564e+00 1.444406365183e+00 1.497997662154e+00 1.530745822306e+00 1.558029580733e+00 1.624078722172e+00 1.766829514599e+00 1.936245250743e+00 2.029233719462e+00 1.942753163968e+00 1.718347252654e+00 1.666492454591e+00 1.917923525607e+00 2.173222182549e+00 2.176817438453e+00 1.945301806263e+00 1.766166226133e+00 1.916468148388e+00 2.209356813601e+00 2.308757253337e+00 2.106388510675e+00 1.774259739408e+00 1.679796558577e+00 1.908121116076e+00 2.107928827810e+00 2.032263107249e+00 1.717262684278e+00 1.465970444328e+00 1.575196609920e+00 1.831680107925e+00 1.899710393014e+00 1.703687483569e+00 1.432651305098e+00 1.406982251558e+00 1.614648743863e+00 1.742362333070e+00 1.644998595313e+00 1.437255357948e+00 1.394108701194e+00 1.569160484789e+00 1.697600275005e+00 1.599484875919e+00 1.337810536299e+00 1.212325392880e+00 1.406308631883e+00 1.642175577015e+00 1.661836357385e+00 1.451440512397e+00 1.234028887785e+00 1.298407300739e+00 1.558266832664e+00 1.740922310654e+00 1.767114793127e+00 1.650561732876e+00 1.479474080643e+00 1.463047453589e+00 1.645218944226e+00 1.815007406969e+00 1.801505706489e+00 1.620515185174e+00 1.467741841354e+00 1.538604718105e+00 1.735194861691e+00 1.828036380294e+00 1.722843761006e+00 1.507555832393e+00 1.402991720235e+00 1.523239360054e+00 1.701117970629e+00 1.752644085493e+00 1.654064836334e+00 1.536396291447e+00 1.562407484564e+00 1.708928618824e+00 1.806046131440e+00 1.755107583700e+00 1.611892350187e+00 1.544442881763e+00 1.637826285373e+00 1.763469748929e+00 1.767786018948e+00 1.640597571507e+00 1.528541290627e+00 1.583594754257e+00 1.735942853366e+00 1.802996444211e+00 1.719955958488e+00 1.596185987848e+00 1.607633878083e+00 1.750029553821e+00 1.846709794087e+00 1.798146347845e+00 1.685628425999e+00 1.690131646185e+00 1.843251171637e+00 1.986686477323e+00 2.048625448176e+00 2.006099375898e+00 1.881765789156e+00 1.783605764579e+00 1.793631373520e+00 1.859002405930e+00 1.834916658335e+00 1.744090862295e+00 1.684732394035e+00 1.721663438430e+00 1.796298804889e+00 1.805800338167e+00 1.724666539303e+00 1.635159326114e+00 1.645759772617e+00 1.747497018827e+00 1.822760165366e+00 1.790820069018e+00 1.684655075043e+00 1.625662358035e+00 1.691049122968e+00 1.804251678066e+00 1.835989289823e+00 1.738832750215e+00 1.582982078729e+00 1.503530239413e+00 1.548048424624e+00 1.609972138943e+00 1.577743155946e+00 1.455132631359e+00 1.359803314757e+00 1.393710667050e+00 1.491917496652e+00 1.520506746292e+00 1.443846644346e+00 1.358859931992e+00 1.387974595686e+00 1.497400089518e+00 1.545498939292e+00 1.472615036842e+00 1.371401516155e+00 1.398045585036e+00 1.539691661565e+00 1.620753622587e+00 1.532936814513e+00 1.341048899620e+00 1.271100993085e+00 1.429775022618e+00 1.651438651499e+00 1.692684288236e+00 1.428746340489e+00 1.006842300663e+00 9.522653248188e-01 1.290118549887e+00 1.478728224242e+00 1.317399052677e+00 9.108044179030e-01 7.294596095960e-01 1.043747437958e+00 1.288653756682e+00 1.198361777023e+00 8.152887124582e-01 5.323061864403e-01 8.249721637930e-01 1.105676927914e+00 1.061174809522e+00 7.046554830087e-01 4.060402095311e-01 7.525667270649e-01 1.075915372464e+00 1.067642523292e+00 7.271706313964e-01 3.964173731713e-01 7.746016363357e-01 1.189982023345e+00 1.298838429599e+00 1.078385933837e+00 7.486013935590e-01 8.122848172832e-01 1.165737662475e+00 1.358206128961e+00 1.267872021994e+00 1.006398079640e+00 8.849242049071e-01 1.055658874847e+00 1.233177876480e+00 1.224968529146e+00 1.062485918307e+00 9.406135343472e-01 1.015305334297e+00 1.161059149049e+00 1.197340046307e+00 1.190180394220e+00 1.091308322455e+00 1.025223436646e+00 1.066038776558e+00 1.158673653091e+00 1.209786173961e+00 1.183360663231e+00 1.109926311904e+00 1.064522738989e+00 1.105306328181e+00 1.203856895805e+00 1.277821401536e+00 1.273024521289e+00 1.203152927190e+00 1.142390873096e+00 1.156774683741e+00 1.223450165151e+00 1.271555099807e+00 1.274233454251e+00 1.264263193034e+00 1.279752905922e+00 1.312457323527e+00 1.333385994550e+00 1.347051935464e+00 1.382106355541e+00 1.430607902374e+00 1.440504076749e+00 1.387200768954e+00 1.331743189425e+00 1.370693408198e+00 1.487227316611e+00 1.552091359417e+00 1.479429883649e+00 1.321420355812e+00 1.252643176557e+00 1.356406617317e+00 1.476341938893e+00 1.452948778894e+00 1.295399230402e+00 1.185191008915e+00 1.272389867410e+00 1.421498214493e+00 1.510589089760e+00 1.470677466253e+00 1.342692693161e+00 1.263156721238e+00 1.330153662835e+00 1.408904514809e+00 1.366868801234e+00 1.114802448322e+00 8.608001557748e-01 9.429499331073e-01 1.187147354275e+00 1.248355809476e+00 1.040333404544e+00 7.390474978720e-01 7.736780572742e-01 1.061648154041e+00 1.192163392740e+00 1.061184508543e+00 8.435082373152e-01 9.086885837928e-01 1.182854394161e+00 1.311141499061e+00 1.181458830898e+00 9.594109636491e-01 1.015671669853e+00 1.305187350732e+00 1.456846036414e+00 1.317425134271e+00 1.008302285862e+00 9.540169297054e-01 1.274989178251e+00 1.526994427322e+00 1.473243369548e+00 1.150173652947e+00 8.853383269614e-01 1.065493161571e+00 1.364227675481e+00 1.423209233029e+00 1.192681547026e+00 8.763975518930e-01 8.761520629865e-01 1.131260713551e+00 1.256692641368e+00 1.136782638768e+00 8.924330242949e-01 8.139130744387e-01 9.675029939829e-01 1.077433549753e+00 1.008514661060e+00 8.358956694523e-01 7.699964815768e-01 8.726144378939e-01 9.539711691708e-01 9.059248439236e-01 7.935509703714e-01 7.812124113111e-01 8.931954177005e-01 9.809345394370e-01 9.622560786215e-01 8.843773027753e-01 8.665588872504e-01 9.472697331169e-01 1.036751248792e+00 1.059775852278e+00 1.019368969533e+00 9.680831289715e-01 9.504807686538e-01 9.683926566306e-01 1.001106678245e+00 1.031203752071e+00 1.043048889119e+00 1.024685153357e+00 9.871794802238e-01 9.695474413490e-01 9.997990946239e-01 1.052987011662e+00 1.078695879943e+00 1.055216350982e+00 1.003654006248e+00 9.614281787712e-01 9.447708114403e-01 9.449039722196e-01 9.533152628086e-01 9.634886219519e-01 9.547452775502e-01 9.040973037529e-01 8.256021701827e-01 7.841996987394e-01 8.662665141445e-01 1.007568322557e+00 1.061140903560e+00 9.568936532305e-01 7.032679601459e-01 5.415875554157e-01 7.329557158223e-01 9.410640520782e-01 9.326564219164e-01 7.158761423851e-01 5.524756033204e-01 7.463070165192e-01 9.869817745191e-01 1.021010091708e+00 8.435250226338e-01 6.832006075185e-01 8.286657967302e-01 1.065197245096e+00 1.122955443854e+00 9.572526747148e-01 7.318915035868e-01 7.520820217575e-01 9.473381211900e-01 1.019238784986e+00 8.747264619149e-01 6.178611386718e-01 5.385958253251e-01 6.885791697744e-01 7.630369998525e-01 6.607515363785e-01 4.983818611677e-01 5.237580220430e-01 6.608082517850e-01 6.700238301476e-01 4.976086564930e-01 3.124996280555e-01 4.640046456426e-01 6.688549905865e-01 6.875788634574e-01 5.006517443359e-01 2.893307354554e-01 4.464333508507e-01 6.560912221320e-01 6.677757136450e-01 4.664504912171e-01 2.483122166730e-01 4.056167741823e-01 6.341657166812e-01 7.078418882689e-01 5.871072408891e-01 3.188813047742e-01 3.768495282851e-01 6.931766873144e-01 8.439188164480e-01 7.471642302265e-01 5.077398853251e-01 5.020318628879e-01 7.612515648582e-01 9.019587859434e-01 8.001644515833e-01 5.415059324656e-01 4.943647431283e-01 7.522080149119e-01 9.106504143445e-01 8.265588866825e-01 5.694187547952e-01 4.754738109954e-01 7.078881568806e-01 8.733933788000e-01 8.153873188325e-01 6.078204134437e-01 5.549171730279e-01 7.594835972114e-01 8.985182555839e-01 8.267672788731e-01 6.198794063870e-01 5.781191180269e-01 7.807099961419e-01 9.075179547030e-01 8.110764203518e-01 5.547997793628e-01 4.795573824196e-01 7.287897522165e-01 9.110404153441e-01 8.774201168236e-01 6.897670825940e-01 5.886142645551e-01 7.043067741626e-01 7.933190141604e-01 7.102739384178e-01 5.630349587743e-01 6.402165136827e-01 8.965202879126e-01 1.082752074630e+00 1.060630930352e+00 8.336287882282e-01 7.064705377463e-01 9.012967341385e-01 1.084143632029e+00 1.014652216844e+00 7.288840671614e-01 6.265224408416e-01 9.567434957712e-01 1.236854919611e+00 1.227420637072e+00 9.607895382305e-01 7.604468713465e-01 9.671686306800e-01 1.223686796283e+00 1.209493712980e+00 8.966760080449e-01 5.726620755968e-01 7.920859793527e-01 1.143693916509e+00 1.227151215023e+00 9.982882244312e-01 6.588021725022e-01 6.677796972393e-01 9.115384470138e-01 9.538025390736e-01 7.048259749403e-01 3.793300571899e-01 5.911129252964e-01 9.231524790810e-01 9.933248877527e-01 7.717949098839e-01 4.843180160770e-01 6.302458064293e-01 9.195479451483e-01 9.818498515261e-01 7.926569457250e-01 6.099546755698e-01 7.931996950934e-01 1.058525583954e+00 1.115944132190e+00 9.800137375897e-01 8.967406384670e-01 1.019485847507e+00 1.199480416913e+00 1.239783648142e+00 1.071527495658e+00 8.619857314641e-01 1.016700905259e+00 1.343078982982e+00 1.450415444394e+00 1.239025577708e+00 9.330946666316e-01 1.036918054280e+00 1.408378896272e+00 1.564496047087e+00 1.356199946374e+00 9.591021063052e-01 9.358676985539e-01 1.327673484596e+00 1.560018668055e+00 1.435551781723e+00 1.101993055955e+00 1.029840986307e+00 1.331513927088e+00 1.522544290913e+00 1.378426946914e+00 1.038882009454e+00 1.013184294168e+00 1.382912929683e+00 1.624320050154e+00 1.516874618343e+00 1.190258880435e+00 1.116153148916e+00 1.452547847855e+00 1.722189462843e+00 1.671566587823e+00 1.387069290653e+00 1.240882417289e+00 1.442030999514e+00 1.644410089587e+00 1.583375921078e+00 1.327980242674e+00 1.232699753389e+00 1.459047775223e+00 1.659091821694e+00 1.613898909883e+00 1.394286047351e+00 1.297030961392e+00 1.470303297062e+00 1.646683015415e+00 1.580041740161e+00 1.325663431696e+00 1.198513895305e+00 1.404028963135e+00 1.651056815085e+00 1.672646125791e+00 1.465682140674e+00 1.266044460550e+00 1.324098168046e+00 1.490507888292e+00 1.494656431390e+00 1.303591555346e+00 1.153892169385e+00 1.284310669271e+00 1.490210889868e+00 1.485039188148e+00 1.227955136761e+00 9.892981405105e-01 1.152232720927e+00 1.466014892059e+00 1.543686205996e+00 1.294821927750e+00 9.436496620591e-01 1.019190853423e+00 1.410529552469e+00 1.614039970949e+00 1.473887810977e+00 1.140931495094e+00 1.065607198102e+00 1.372691229711e+00 1.606381535314e+00 1.536396761388e+00 1.263449508407e+00 1.180015171201e+00 1.451855637356e+00 1.688791238847e+00 1.626178803640e+00 1.316472284701e+00 1.148050356838e+00 1.412792222565e+00 1.714481930055e+00 1.711275418375e+00 1.427424538837e+00 1.141181662077e+00 1.247288538704e+00 1.594052945645e+00 1.782809328968e+00 1.666236338693e+00 1.345278344979e+00 1.172107608893e+00 1.388661352122e+00 1.663101535348e+00 1.680235455451e+00 1.385585921648e+00 1.000244429950e+00 1.039626045732e+00 1.441833632592e+00 1.693115308188e+00 1.585447046162e+00 1.156743585900e+00 7.603325762709e-01 1.017904498803e+00 1.482286707447e+00 1.673055020993e+00 1.488940108664e+00 1.062231155165e+00 8.628602542666e-01 1.217595227214e+00 1.595168142582e+00 1.682742251322e+00 1.463093701167e+00 1.152631252313e+00 1.148845281984e+00 1.450371809779e+00 1.676988392764e+00 1.649602791862e+00 1.417346157347e+00 1.213819183077e+00 1.270383101292e+00 1.466879451706e+00 1.570852907794e+00 1.531684056563e+00 1.459927206590e+00 1.477198309592e+00 1.540277138611e+00 1.511740034152e+00 1.354300433899e+00 1.216275237808e+00 1.303724150881e+00 1.528014187711e+00 1.629040332508e+00 1.473277441453e+00 1.132732466950e+00 9.621427474538e-01 1.240805836191e+00 1.584413166237e+00 1.664860088805e+00 1.403108621052e+00 9.430276478529e-01 8.011127961704e-01 1.203960577313e+00 1.547420000680e+00 1.553258807204e+00 1.205335823393e+00 7.226814827109e-01 7.560133566727e-01 1.207605368598e+00 1.459216970845e+00 1.341528612821e+00 8.989064528892e-01 4.616797111594e-01 7.820130316287e-01 1.225314764372e+00 1.369389000171e+00 1.158329419672e+00 7.202175874314e-01 5.463448074391e-01 9.229909219457e-01 1.219272189405e+00 1.212754583816e+00 9.226371371289e-01 5.939141218889e-01 7.216242064373e-01 1.055008037144e+00 1.188477811150e+00 1.029933103145e+00 6.679961528653e-01 4.823196168682e-01 7.782032992094e-01 1.047568820686e+00 1.071143255958e+00 8.481212693276e-01 5.355496827213e-01 5.123716886045e-01 7.517841928944e-01 8.894773632117e-01 8.471047351516e-01 7.166255948342e-01 6.733446863650e-01 7.407688397535e-01 7.592458370021e-01 6.588012962049e-01 5.661674161992e-01 6.906244019286e-01 9.039164948728e-01 9.824797419028e-01 8.456845201874e-01 5.895810293690e-01 5.953590666369e-01 9.137568852365e-01 1.138957036672e+00 1.087891690688e+00 7.499399147153e-01 3.840964270885e-01 7.260394306236e-01 1.199329746072e+00 1.400917266962e+00 1.229780465268e+00 7.304546748741e-01 2.910478768880e-01 8.324650465216e-01 1.319923986720e+00 1.453840632129e+00 1.188030379706e+00 6.429206879024e-01 4.699693814701e-01 1.017055088160e+00 1.387463410278e+00 1.369295567018e+00 9.638614502512e-01 3.981572516011e-01 6.810294834068e-01 1.247018958630e+00 1.504226482796e+00 1.355168288260e+00 8.817332962607e-01 5.208724817477e-01 9.301008531992e-01 1.369734935320e+00 1.478347512088e+00 1.224974613120e+00 8.108693843592e-01 7.998683178070e-01 1.204605989952e+00 1.460086964000e+00 1.373198001486e+00 1.004561401431e+00 7.443310530502e-01 1.053730747978e+00 1.453099937980e+00 1.569949300087e+00 1.337652601095e+00 9.215760066435e-01 8.294784618361e-01 1.204405471479e+00 1.493988847205e+00 1.453502273438e+00 1.092600162310e+00 6.796884001613e-01 8.108429750140e-01 1.203273568203e+00 1.356574958581e+00 1.155774542745e+00 7.024853385688e-01 5.204596709209e-01 9.581221915870e-01 1.303636423171e+00 1.322327796245e+00 1.025891800164e+00 6.614751557160e-01 7.710184099383e-01 1.134730180179e+00 1.288014099718e+00 1.118580067440e+00 7.373448916977e-01 6.154368296529e-01 9.803198611903e-01 1.269338853272e+00 1.252632714885e+00 9.499064877716e-01 6.669467083197e-01 9.055419806467e-01 1.298503333832e+00 1.449627682979e+00 1.268491690278e+00 8.869725056724e-01 7.769680937067e-01 1.142058298829e+00 1.450511483042e+00 1.438574148204e+00 1.092081199527e+00 6.514366369036e-01 7.816303422685e-01 1.238146770214e+00 1.464934384089e+00 1.326862719740e+00 9.086789115518e-01 6.494174394465e-01 1.016155987847e+00 1.410636736473e+00 1.491043127471e+00 1.211663634911e+00 7.511287501311e-01 7.102144461459e-01 1.146501326137e+00 1.425060778930e+00 1.341577919672e+00 9.228383456342e-01 4.935893642543e-01 8.151930275677e-01 1.285319513726e+00 1.452623964380e+00 1.243135984528e+00 7.940392119884e-01 6.766295235774e-01 1.147314667046e+00 1.535169247592e+00 1.586936853532e+00 1.300029188440e+00 9.088149637020e-01 9.482351091354e-01 1.360315040749e+00 1.634168289530e+00 1.580689109867e+00 1.235608115529e+00 8.664303776485e-01 9.415014237447e-01 1.282728548276e+00 1.454321565354e+00 1.330386168723e+00 9.993033700284e-01 7.905287001397e-01 1.003970383872e+00 1.305128279980e+00 1.411501809875e+00 1.281011359525e+00 1.036729554677e+00 9.259707329199e-01 1.051019225983e+00 1.203832467445e+00 1.227148586691e+00 1.124080048157e+00 1.001652816384e+00 9.614488252634e-01 9.746623923370e-01 9.487200299975e-01 8.707886002290e-01 8.263033820996e-01 8.782373253051e-01 9.517508118305e-01 9.431846666890e-01 8.404063136985e-01 7.517297024991e-01 8.097396303420e-01 9.500955982342e-01 1.013337178934e+00 9.269371093329e-01 7.389142612275e-01 6.304722621123e-01 7.386811171999e-01 8.944247919578e-01 9.305328790638e-01 8.213778788612e-01 6.719904906952e-01 6.734044934589e-01 8.263568986791e-01 9.484408208076e-01 9.496529217337e-01 8.632064195044e-01 8.088517463284e-01 8.653732198812e-01 9.522755374072e-01 9.567919564316e-01 8.500312076733e-01 7.021780580455e-01 6.467315773718e-01 7.149742634614e-01 7.871881496900e-01 7.886460798396e-01 7.486134220636e-01 7.499339543095e-01 8.161901348743e-01 8.808749674551e-01 8.925977957809e-01 8.767989177680e-01 9.055864280829e-01 9.953197526751e-01 1.075004904829e+00 1.077278150146e+00 1.008191780213e+00 9.533638209942e-01 9.929411753680e-01 1.081331388275e+00 1.108115367278e+00 1.025654047578e+00 9.006963854566e-01 8.876947536429e-01 1.023954872683e+00 1.154371033821e+00 1.149348855674e+00 1.005180529779e+00 8.762050574242e-01 9.794719527956e-01 1.236101934070e+00 1.410303823939e+00 1.377377666298e+00 1.150139512129e+00 9.096221230196e-01 9.623863758228e-01 1.250638961489e+00 1.464044862450e+00 1.448068148784e+00 1.202384309797e+00 8.859609404308e-01 8.403878419196e-01 1.107350164886e+00 1.334389889573e+00 1.336462719903e+00 1.101792845163e+00 7.844255507439e-01 7.629699113917e-01 1.082108136009e+00 1.359342493470e+00 1.414358673861e+00 1.232947490580e+00 9.481194855388e-01 8.691773473388e-01 1.117368262548e+00 1.390431219587e+00 1.478989553403e+00 1.338994661362e+00 1.060405086137e+00 8.824259333355e-01 1.006652358314e+00 1.238321137345e+00 1.344973259177e+00 1.262572661448e+00 1.066445326877e+00 9.467462758648e-01 1.033414003444e+00 1.187199339120e+00 1.230362258359e+00 1.111591997019e+00 9.092838514916e-01 8.116974462579e-01 9.160469645624e-01 1.058039312149e+00 1.082953368545e+00 9.640766413488e-01 7.904309706072e-01 7.322604997462e-01 8.409857500116e-01 9.692571804699e-01 1.011292272514e+00 9.659140393772e-01 8.973151710657e-01 8.711754195929e-01 8.920574132165e-01 9.253777327468e-01 9.576782897907e-01 9.923987507276e-01 1.010275800008e+00 9.710662137057e-01 8.645754600920e-01 7.659526685243e-01 8.053944264667e-01 9.612808419540e-01 1.070432937350e+00 1.021703879732e+00 8.250144871091e-01 6.810984169287e-01 8.599411896730e-01 1.168082935501e+00 1.328771719879e+00 1.228677006181e+00 9.011554859110e-01 6.289835919525e-01 8.755798574483e-01 1.282463984925e+00 1.479378688607e+00 1.357729001699e+00 9.680942609874e-01 6.074313380822e-01 8.271144715995e-01 1.226546752247e+00 1.388785398275e+00 1.219378904542e+00 7.917731053317e-01 4.653543633256e-01 7.797796002651e-01 1.133077914317e+00 1.207069028942e+00 9.733981608751e-01 6.138858098519e-01
 8.241606034478e-01 7.914364220748e-01 7.572959479423e-01 7.457161477574e-01 7.645299140247e-01 7.530115627392e-01 7.211386549302e-01 7.725750075695e-01 8.996491994172e-01 9.922355624668e-01 9.919777760868e-01 9.490237817897e-01 9.748854789162e-01 1.087791697790e+00 1.182413804938e+00 1.178952403980e+00 1.101982868703e+00 1.056267432836e+00 1.099441833033e+00 1.155785823471e+00 1.134078219614e+00 1.039890928533e+00 9.715831436764e-01 9.988863551004e-01 1.055162789452e+00 1.050398205373e+00 9.937527460847e-01 9.764386062486e-01 1.034341152254e+00 1.081882334490e+00 1.045293104219e+00 9.732225400548e-01 1.007541074308e+00 1.169415517585e+00 1.308746515564e+00 1.310100706630e+00 1.190270580870e+00 1.097921375783e+00 1.172586178839e+00 1.337049333477e+00 1.435903038755e+00 1.421307212548e+00 1.357332667351e+00 1.333781186843e+00 1.358077377238e+00 1.370179130066e+00 1.389496920407e+00 1.489350271343e+00 1.566990961536e+00 1.490826760161e+00 1.352402211292e+00 1.304394948783e+00 1.377334848228e+00 1.449047986696e+00 1.435959574604e+00 1.378241691290e+00 1.373563194377e+00 1.436519210425e+00 1.478376593537e+00 1.436156518273e+00 1.349532000914e+00 1.321383186862e+00 1.384894412820e+00 1.456511731330e+00 1.456198641776e+00 1.388659436072e+00 1.319583527263e+00 1.291423706660e+00 1.276003278481e+00 1.235755366345e+00 1.190753887698e+00 1.190950201666e+00 1.229294738961e+00 1.238878043975e+00 1.182066492162e+00 1.103030757411e+00 1.086915006913e+00 1.142541533595e+00 1.186276181461e+00 1.159173187089e+00 1.089279682778e+00 1.054507386077e+00 1.077486839439e+00 1.094641959920e+00 1.056945181720e+00 9.996487169946e-01 1.002515684792e+00 1.070838415205e+00 1.132084355786e+00 1.172594170199e+00 1.215137776045e+00 1.242876567885e+00 1.244069509782e+00 1.233987246758e+00 1.246361751976e+00 1.241319023724e+00 1.185196125525e+00 1.149844538471e+00 1.169818107678e+00 1.208910374941e+00 1.218682033162e+00 1.199747645287e+00 1.192810279588e+00 1.218653299901e+00 1.247340161804e+00 1.244175305638e+00 1.222264465725e+00 1.230997888819e+00 1.283510316200e+00 1.322716549243e+00 1.283014107170e+00 1.161214529655e+00 1.039516598011e+00 1.025114910776e+00 1.106386463566e+00 1.168623832048e+00 1.145422586256e+00 1.072573568975e+00 1.049517625011e+00 1.118547650295e+00 1.205782241746e+00 1.229577031933e+00 1.184192312247e+00 1.133423515057e+00 1.138944891903e+00 1.184736555134e+00 1.209284808159e+00 1.186777706211e+00 1.146647015540e+00 1.130507889955e+00 1.140344178416e+00 1.148231513588e+00 1.147535850447e+00 1.163145894699e+00 1.206275297370e+00 1.246018254819e+00 1.276271805135e+00 1.309469504536e+00 1.314627414349e+00 1.280998820374e+00 1.226658985810e+00 1.149630934569e+00 1.091503421783e+00 1.098583218871e+00 1.121518766836e+00 1.103728704795e+00 1.059557417549e+00 1.045697564520e+00 1.072317829431e+00 1.087895227896e+00 1.063889443267e+00 1.041205864796e+00 1.072529632403e+00 1.130114399241e+00 1.135539429238e+00 1.062794428473e+00 9.834741078591e-01 1.000710903065e+00 1.092083705273e+00 1.133295250794e+00 1.054796039999e+00 9.042113146426e-01 8.256086933863e-01 8.892079136859e-01 9.711350214359e-01 9.560252211999e-01 8.555681597753e-01 7.889526488438e-01 8.402216414329e-01 9.210995062615e-01 9.210742425463e-01 8.406067295501e-01 7.916724667715e-01 8.662412807105e-01 9.843239281592e-01 1.022990886738e+00 9.449323049558e-01 8.073591636830e-01 7.201615345674e-01 7.279744688993e-01 7.556111679649e-01 7.448088469265e-01 7.248598333196e-01 7.769593324504e-01 8.587918616087e-01 8.810100659496e-01 7.714843662881e-01 5.369587910645e-01 3.631130381297e-01 4.342842296063e-01 5.539956775431e-01 5.683609024807e-01 4.865722181252e-01 3.970909880454e-01 3.784980224178e-01 3.875478253392e-01 3.559717301324e-01 2.976944461026e-01 2.841877711334e-01 3.208342980856e-01 3.374895325107e-01 3.110508328958e-01 2.850843279211e-01 3.051362268424e-01 3.342051479564e-01 3.194975138824e-01 2.712737779605e-01 2.787520147781e-01 3.792192210546e-01 4.878005729476e-01 5.457143519502e-01 5.452696388947e-01 5.138124588916e-01 4.892938734420e-01 4.892524351118e-01 5.045330240194e-01 5.216551813948e-01 5.329522105619e-01 5.305774773042e-01 5.075975643208e-01 4.707002167154e-01 4.479521682548e-01 4.689984853089e-01 5.253220935646e-01 5.770900700967e-01 5.916139519594e-01 5.630096533670e-01 5.285596916637e-01 5.525926409506e-01 6.372877386326e-01 7.169617295536e-01 7.206346535803e-01 6.642431779283e-01 6.126451319315e-01 6.361880824568e-01 7.183813723667e-01 7.844660742120e-01 7.949069523096e-01 7.752039581265e-01 7.929020853463e-01 8.747835920407e-01 9.636807247624e-01 9.919830609806e-01 9.493147889751e-01 8.971598375496e-01 9.153139987140e-01 9.933291601942e-01 1.042196072274e+00 1.004113992295e+00 9.031204783108e-01 8.294585976554e-01 8.438480307951e-01 8.928272534957e-01 9.017889646022e-01 8.746663361183e-01 8.779915765492e-01 9.400563278372e-01 1.002021942056e+00 1.003088625486e+00 9.537729044439e-01 9.266655001410e-01 9.664149889518e-01 1.023297094158e+00 1.028139882828e+00 9.748656208371e-01 9.199390003702e-01 9.128153707363e-01 9.297257627019e-01 9.191056767198e-01 8.784778284616e-01 8.537591236672e-01 8.889450548601e-01 9.471808528501e-01 9.655213665451e-01 9.307303755186e-01 8.860799633286e-01 8.770114397771e-01 9.172609012049e-01 9.124436342749e-01 8.433645563160e-01 7.843763634718e-01 8.137207444980e-01 8.848787194916e-01 8.991438852762e-01 8.429238968399e-01 8.094027378099e-01 8.766162292959e-01 9.680035155626e-01 9.751746996827e-01 9.066753537363e-01 9.041352940272e-01 1.054163740423e+00 1.226189034053e+00 1.275348893117e+00 1.188442974163e+00 1.095032357355e+00 1.138991685378e+00 1.252647289174e+00 1.265109122280e+00 1.126305184445e+00 9.725481335789e-01 1.017837220404e+00 1.194806108938e+00 1.267620101360e+00 1.145945503996e+00 9.420341039495e-01 9.191536612909e-01 1.102439326271e+00 1.230738755759e+00 1.173520589157e+00 1.007392088846e+00 9.543943543771e-01 1.084030563896e+00 1.196070423184e+00 1.164577724187e+00 1.061688830555e+00 1.072259624078e+00 1.212841058010e+00 1.302370033802e+00 1.239795976737e+00 1.110700349678e+00 1.115759940740e+00 1.270579060655e+00 1.373888777317e+00 1.312420861816e+00 1.174857882743e+00 1.187338360080e+00 1.384646329413e+00 1.547421367656e+00 1.534507019878e+00 1.398836553847e+00 1.339464772231e+00 1.456605367244e+00 1.589858498922e+00 1.572698499543e+00 1.411187883525e+00 1.280193067131e+00 1.336690251092e+00 1.472789500553e+00 1.498762481570e+00 1.371022226159e+00 1.208694295637e+00 1.179879494993e+00 1.273925404010e+00 1.340052854316e+00 1.312821199799e+00 1.248175632253e+00 1.229075373796e+00 1.256442910754e+00 1.276189674488e+00 1.278157220895e+00 1.297523845561e+00 1.338422122323e+00 1.356783688855e+00 1.333685659047e+00 1.317028124295e+00 1.355638384711e+00 1.409417170800e+00 1.408721119358e+00 1.397063051158e+00 1.386730174571e+00 1.404118647366e+00 1.451421017721e+00 1.497677926421e+00 1.496489470806e+00 1.414924237209e+00 1.267336164940e+00 1.168030327391e+00 1.256582727899e+00 1.419870985755e+00 1.475665257264e+00 1.384525390632e+00 1.266261995352e+00 1.279097517353e+00 1.392758031589e+00 1.443587646928e+00 1.359030256031e+00 1.220131442894e+00 1.181076966828e+00 1.256241028969e+00 1.296992987989e+00 1.209817183194e+00 1.053962143955e+00 9.968551411542e-01 1.088347160217e+00 1.169274936694e+00 1.113862164518e+00 9.446497041938e-01 8.245115968861e-01 8.886005208799e-01 1.012501075060e+00 1.031583616285e+00 9.186071955794e-01 7.812020454776e-01 7.789052203300e-01 8.924348594927e-01 9.665440785683e-01 9.290160953761e-01 8.230389837139e-01 7.677625621877e-01 8.286399364406e-01 9.257622656579e-01 9.675119120876e-01 9.406674207946e-01 8.988096218083e-01 9.046034939625e-01 9.650004611653e-01 1.030470158641e+00 1.030171390685e+00 9.981274006192e-01 9.808146987344e-01 1.034964106062e+00 1.127259757258e+00 1.183483935635e+00 1.181099491983e+00 1.168310125557e+00 1.206528050030e+00 1.287351889985e+00 1.343576415193e+00 1.330466688478e+00 1.266021591713e+00 1.209126048592e+00 1.195986260454e+00 1.203268123576e+00 1.194120569599e+00 1.171913118036e+00 1.168286335624e+00 1.188586148925e+00 1.195816329043e+00 1.159987759349e+00 1.102997848087e+00 1.085489767113e+00 1.135417108209e+00 1.209815845312e+00 1.254572144430e+00 1.259134325973e+00 1.249592740619e+00 1.248653949934e+00 1.252308096913e+00 1.251580175896e+00 1.257361980702e+00 1.284182461149e+00 1.316971439067e+00 1.319892044405e+00 1.283551804666e+00 1.250188872277e+00 1.274006641594e+00 1.344499735696e+00 1.392253389362e+00 1.384264148255e+00 1.413931768911e+00 1.475869758758e+00 1.518085684418e+00 1.522342849080e+00 1.510791943427e+00 1.512766561140e+00 1.491997147804e+00 1.419805575684e+00 1.301594265815e+00 1.289435437598e+00 1.411340817357e+00 1.515288433745e+00 1.477331000155e+00 1.322124275714e+00 1.217346997007e+00 1.288436163185e+00 1.410407689070e+00 1.407125900879e+00 1.259210548414e+00 1.129870129431e+00 1.195439156838e+00 1.346644387595e+00 1.368232933236e+00 1.203026910363e+00 1.005130485851e+00 1.032008753004e+00 1.220275946013e+00 1.297047910854e+00 1.160677820019e+00 9.408559036976e-01 9.376426736485e-01 1.154138321432e+00 1.290111620866e+00 1.215224656708e+00 1.034977787631e+00 1.018979588515e+00 1.208971428602e+00 1.342063596330e+00 1.272099091863e+00 1.083629844682e+00 1.046331312124e+00 1.240280629335e+00 1.404612276440e+00 1.365958267453e+00 1.172186695066e+00 1.061975323382e+00 1.185236038819e+00 1.338041506234e+00 1.326055858293e+00 1.172490355996e+00 1.089064977052e+00 1.212262201338e+00 1.366299938205e+00 1.373455456235e+00 1.254644122320e+00 1.199952726713e+00 1.324466135427e+00 1.476393307933e+00 1.494246394231e+00 1.389918540563e+00 1.323872587294e+00 1.402255680973e+00 1.509765031179e+00 1.503413699859e+00 1.394667972932e+00 1.333965105638e+00 1.407403161951e+00 1.490441742613e+00 1.445194276933e+00 1.299364696845e+00 1.241167400049e+00 1.369749162752e+00 1.515066007786e+00 1.509617304677e+00 1.374374553391e+00 1.308013348282e+00 1.445305766050e+00 1.631473332739e+00 1.679979594156e+00 1.581738104679e+00 1.499534471253e+00 1.581557303157e+00 1.736455911181e+00 1.784085728252e+00 1.679057259810e+00 1.546599675555e+00 1.557223602956e+00 1.692124732662e+00 1.805123146406e+00 1.904964734110e+00 1.937617407606e+00 1.880830729688e+00 1.776170142170e+00 1.707047747897e+00 1.694461530241e+00 1.686940393600e+00 1.667250675934e+00 1.660210026936e+00 1.660964368222e+00 1.642100453723e+00 1.596492527528e+00 1.547219542370e+00 1.514018898278e+00 1.489626262037e+00 1.464999466330e+00 1.457989895485e+00 1.486993010888e+00 1.525052527287e+00 1.518188778733e+00 1.451012901120e+00 1.378617671119e+00 1.373931731021e+00 1.425453553747e+00 1.446748616961e+00 1.389026160260e+00 1.300049201872e+00 1.277736845122e+00 1.338736552973e+00 1.392535865679e+00 1.371589024472e+00 1.307322310201e+00 1.286112395154e+00 1.324094135311e+00 1.335643507350e+00 1.254175154814e+00 1.125736497923e+00 1.087826563035e+00 1.183445743254e+00 1.274074805886e+00 1.230133239980e+00 1.046869594269e+00 8.606197859019e-01 8.577642075051e-01 9.861641382826e-01 1.049842137549e+00 9.698756540188e-01 8.685761994182e-01 8.554476448713e-01 8.957376076964e-01 9.102096740119e-01 8.305026742098e-01 6.846879162063e-01 6.302658333387e-01 6.884573566356e-01 7.179559484037e-01 6.462066418975e-01 5.257631539732e-01 4.795625692267e-01 5.211569570521e-01 5.346557849752e-01 4.736440188299e-01 4.020226737709e-01 4.121133942065e-01 4.592737097949e-01 4.471180219084e-01 3.695281224099e-01 3.334230985314e-01 4.224261797702e-01 5.283771991266e-01 5.615605741375e-01 5.215010147984e-01 4.757301482558e-01 4.967791407205e-01 5.659710413435e-01 6.209423109770e-01 6.362897454904e-01 6.190875636514e-01 5.842315174206e-01 5.496927281390e-01 5.449578895182e-01 5.877203325226e-01 6.457367196662e-01 6.640667135094e-01 6.181482597650e-01 5.419358802436e-01 5.154388704331e-01 5.651719038684e-01 6.194623099588e-01 6.224346897394e-01 5.902888299252e-01 5.869183957312e-01 6.561708247900e-01 7.115724125036e-01 7.049582374097e-01 6.326653633747e-01 5.332750434962e-01 5.207480643992e-01 5.934894306289e-01 6.461797112525e-01 6.343099002934e-01 5.858000084961e-01 5.440814596743e-01 5.125721110490e-01 4.748824991070e-01 4.552665084848e-01 4.916716086347e-01 5.478469932412e-01 5.554823846569e-01 5.037772050145e-01 4.685764067595e-01 5.258319667032e-01 6.087420452686e-01 6.178473725031e-01 5.383043221300e-01 4.633118528347e-01 5.091667020561e-01 6.052358392058e-01 6.304880741343e-01 5.774011671907e-01 5.549697612801e-01 6.435385079457e-01 7.411386681767e-01 7.317297012072e-01 6.058616928388e-01 4.903747727961e-01 5.496982951947e-01 6.703686672830e-01 6.799106299613e-01 5.481303832817e-01 4.007765319843e-01 4.592559781819e-01 6.013902150915e-01 6.223694883861e-01 4.874471292490e-01 3.368308382698e-01 3.830222623606e-01 5.141050767951e-01 5.635818598468e-01 4.576637064521e-01 2.920832148678e-01 3.917165308637e-01 6.105057647710e-01 6.976844953681e-01 6.088945941422e-01 4.933035218271e-01 6.250697147820e-01 8.667236335708e-01 9.736356078471e-01 8.775749857146e-01 6.840722710418e-01 6.642071246242e-01 8.456418772712e-01 9.526436489909e-01 8.626564956353e-01 6.590756138847e-01 6.274629259322e-01 8.252629269465e-01 9.540100365524e-01 8.730084594304e-01 6.435634972415e-01 5.558869118294e-01 7.594626002471e-01 9.360305114018e-01 9.218915166746e-01 7.569076980023e-01 6.425823107999e-01 7.307308692946e-01 8.512799660623e-01 8.612743729819e-01 8.024736993164e-01 8.081102505496e-01 8.884497564046e-01 9.180933442826e-01 8.517131124650e-01 8.093637659256e-01 9.243351631444e-01 1.085065285655e+00 1.116223030884e+00 9.885192056470e-01 8.774671741653e-01 1.020640925700e+00 1.320427342186e+00 1.525513562838e+00 1.519711174185e+00 1.268847494194e+00 1.058351039417e+00 1.246785727304e+00 1.551946872000e+00 1.619124437415e+00 1.399984945444e+00 1.144652836600e+00 1.233000706167e+00 1.520509380821e+00 1.632273858407e+00 1.460964604749e+00 1.183676979972e+00 1.174005035939e+00 1.442223846262e+00 1.631575103912e+00 1.579641486994e+00 1.367351808503e+00 1.235692208685e+00 1.319889537640e+00 1.455517577187e+00 1.483323141794e+00 1.413526052431e+00 1.348122584818e+00 1.336583826410e+00 1.331389111134e+00 1.298521782272e+00 1.275723671659e+00 1.292677398433e+00 1.300684048847e+00 1.248313060305e+00 1.179388934767e+00 1.197937013122e+00 1.295984863199e+00 1.344226358704e+00 1.273456891049e+00 1.170320469916e+00 1.200040313298e+00 1.344235696823e+00 1.417917197448e+00 1.331436439049e+00 1.202700596068e+00 1.259630379567e+00 1.479179809841e+00 1.641399120284e+00 1.599770356489e+00 1.358340967003e+00 1.115570322783e+00 1.184749264316e+00 1.446248687871e+00 1.532297433255e+00 1.333490946479e+00 1.070729842750e+00 1.175645047567e+00 1.515611478773e+00 1.661928627733e+00 1.474278321397e+00 1.135362759790e+00 1.130893606887e+00 1.481586845461e+00 1.692740537583e+00 1.543911572379e+00 1.130744714296e+00 9.164632070752e-01 1.216561907840e+00 1.497988858574e+00 1.439258262029e+00 1.070888456517e+00 7.756121432911e-01 1.009320402138e+00 1.308712467520e+00 1.297952517168e+00 9.709184617100e-01 6.712315584751e-01 9.096627951428e-01 1.242782718017e+00 1.286601465271e+00 1.025749774171e+00 7.646000410652e-01 9.623879693145e-01 1.306303120182e+00 1.423110098894e+00 1.273063084034e+00 1.074251660383e+00 1.140503783252e+00 1.376504719065e+00 1.491643576740e+00 1.418068732188e+00 1.337623484664e+00 1.449202586632e+00 1.672321732626e+00 1.739290163767e+00 1.519406615337e+00 1.284501437096e+00 1.403615309011e+00 1.702564467428e+00 1.801496538366e+00 1.610265275653e+00 1.369345668032e+00 1.461862758322e+00 1.765297291509e+00 1.884870594409e+00 1.685781598369e+00 1.358650252705e+00 1.332242844710e+00 1.615031763858e+00 1.772711319376e+00 1.608813819198e+00 1.264754332906e+00 1.175238241025e+00 1.444319641140e+00 1.624801028699e+00 1.484901575104e+00 1.143384155405e+00 1.058178243287e+00 1.368658157536e+00 1.593444407855e+00 1.488047909981e+00 1.164150981078e+00 1.093237723565e+00 1.450134529985e+00 1.747704458195e+00 1.711000472097e+00 1.388306902304e+00 1.138391789731e+00 1.310438299998e+00 1.583080918205e+00 1.607111291274e+00 1.371971078000e+00 1.162571279860e+00 1.273394322608e+00 1.473914890197e+00 1.442273684016e+00 1.302172934501e+00 1.100652245932e+00 1.166256806234e+00 1.403517198890e+00 1.485391070822e+00 1.310830222001e+00 1.058376785482e+00 1.079968325602e+00 1.318756328319e+00 1.419286027023e+00 1.251487857694e+00 9.608814380242e-01 9.206631237439e-01 1.152456778782e+00 1.276022194912e+00 1.132509316535e+00 8.306304255103e-01 7.355445103645e-01 9.495332828666e-01 1.085379691411e+00 9.756174492685e-01 7.206268633285e-01 6.637367747070e-01 8.802955323616e-01 1.023589597161e+00 9.667702635899e-01 8.249046992010e-01 8.388252765625e-01 9.980598716725e-01 1.079506262334e+00 1.008559031241e+00 9.071004112743e-01 9.509217907486e-01 1.078119099377e+00 1.108707521972e+00 1.005876941029e+00 9.107016813064e-01 9.763563514277e-01 1.105763066582e+00 1.136440231641e+00 1.066376505623e+00 1.055375507258e+00 1.216218413151e+00 1.380193992753e+00 1.393895149985e+00 1.255255657595e+00 1.124133630826e+00 1.186889990888e+00 1.327703199353e+00 1.334126260593e+00 1.185258427417e+00 1.094813948495e+00 1.255905668988e+00 1.464260474893e+00 1.461946640320e+00 1.223452501290e+00 1.033564796040e+00 1.237891299153e+00 1.559790274330e+00 1.638247973085e+00 1.413417468838e+00 1.156200370043e+00 1.300056544440e+00 1.653175456540e+00 1.784543784083e+00 1.574422813907e+00 1.246937168471e+00 1.291890453167e+00 1.655004033028e+00 1.847600367263e+00 1.680188922996e+00 1.315021836509e+00 1.247498522244e+00 1.596713578943e+00 1.861345640724e+00 1.782902163165e+00 1.453259313663e+00 1.280842666828e+00 1.523664409840e+00 1.802944115437e+00 1.818746426020e+00 1.605526816281e+00 1.455605535939e+00 1.584626568974e+00 1.779026354817e+00 1.794148789982e+00 1.643913361083e+00 1.548209135953e+00 1.639028045037e+00 1.791404383654e+00 1.876146694291e+00 1.803954160176e+00 1.633533295439e+00 1.497527829767e+00 1.450581604767e+00 1.458455927027e+00 1.460685532542e+00 1.443747759227e+00 1.435530333314e+00 1.431976163730e+00 1.397166205593e+00 1.339128388522e+00 1.327166927930e+00 1.384226327941e+00 1.421561214306e+00 1.351708637589e+00 1.210266085938e+00 1.157972532190e+00 1.263106936884e+00 1.361571276398e+00 1.299301853998e+00 1.103649453221e+00 1.005781459879e+00 1.161012591905e+00 1.346080971731e+00 1.342594003209e+00 1.149329470667e+00 9.930683921895e-01 1.109747728858e+00 1.318728257252e+00 1.365660551033e+00 1.221356785158e+00 1.079836922185e+00 1.161753049011e+00 1.340529058516e+00 1.375367195722e+00 1.214677970561e+00 1.025009046159e+00 1.050119694832e+00 1.213667538576e+00 1.267888033564e+00 1.143095591540e+00 9.722175620745e-01 9.529071763644e-01 1.030460571268e+00 1.022902894493e+00 8.766940801789e-01 6.883166055935e-01 6.241783492188e-01 7.182138946305e-01 7.620244774942e-01 6.635288980242e-01 5.065363629910e-01 5.287481809689e-01 7.021234121849e-01 7.904382418815e-01 7.172553034293e-01 5.713660645963e-01 5.642236933040e-01 7.015051109337e-01 7.832869714339e-01 7.443178211574e-01 6.776452160948e-01 7.174125536377e-01 8.142247666031e-01 8.326006049774e-01 7.544456844406e-01 7.091700615713e-01 8.044779206050e-01 9.210961154361e-01 9.186220539988e-01 8.032856617825e-01 7.442917436252e-01 8.657036788566e-01 1.007062062198e+00 1.003390083821e+00 8.563826133696e-01 7.496046497826e-01 8.536945430474e-01 1.001147874082e+00 9.922033729902e-01 8.139186182844e-01 6.735651470991e-01 8.085935771876e-01 1.010085083990e+00 1.034226894022e+00 8.455985809466e-01 6.305002517383e-01 7.226826358674e-01 9.710525944569e-01 1.104187973051e+00 1.034867914913e+00 8.369658506724e-01 7.570792828744e-01 9.075968073290e-01 1.034944195030e+00 9.793523361331e-01 8.006439100985e-01 7.375667904121e-01 8.747016249442e-01 9.724395039438e-01 8.897406728301e-01 7.113015557140e-01 7.215141481927e-01 9.422995826746e-01 1.081862968765e+00 1.000579775955e+00 7.600466263225e-01 6.552048004584e-01 8.665777549123e-01 1.077162019504e+00 1.084814221691e+00 8.944362997652e-01 6.882169891543e-01 7.255166040396e-01 8.990346699465e-01 9.646445740331e-01 8.628103061999e-01 6.828322197301e-01 6.050471200422e-01 6.802908126646e-01 7.536311922591e-01 7.360704439765e-01 6.486782416820e-01 5.663220356410e-01 5.500138515034e-01 5.927463907740e-01 6.516791325150e-01 6.900369958425e-01 6.837338839429e-01 6.405093974720e-01 6.216744645204e-01 6.950952939460e-01 8.036719129017e-01 8.802393835763e-01 8.864270809137e-01 8.334309837919e-01 7.703860475251e-01 7.711547890835e-01 8.144921240525e-01 8.314311792526e-01 8.104001854666e-01 8.235341714955e-01 9.121738783034e-01 9.996842683160e-01 1.003433625174e+00 9.478432716906e-01 9.674898343996e-01 1.124862964673e+00 1.292493389619e+00 1.337894494818e+00 1.249558097857e+00 1.152565849499e+00 1.198188895468e+00 1.343729717858e+00 1.426605569484e+00 1.374954712240e+00 1.255845419288e+00 1.207070722967e+00 1.263682148072e+00 1.314246713651e+00 1.276598682053e+00 1.193121346543e+00 1.175888839888e+00 1.247441710263e+00 1.306268193805e+00 1.279809120601e+00 1.211294432652e+00 1.214754817690e+00 1.322898027954e+00 1.441328627912e+00 1.486959875243e+00 1.466111111234e+00 1.444309238032e+00 1.464779321022e+00 1.507584811084e+00 1.544669160101e+00 1.589899613781e+00 1.668725178036e+00 1.811287911593e+00 1.967404616604e+00 2.026371179777e+00 1.900222477576e+00 1.669831651191e+00 1.699732025874e+00 2.016197003626e+00 2.262140017896e+00 2.217420548577e+00 1.950539821891e+00 1.793617899210e+00 1.989198483160e+00 2.281865830622e+00 2.343921860115e+00 2.106851816389e+00 1.787140615706e+00 1.750946563738e+00 1.999493155538e+00 2.168997919151e+00 2.057731024669e+00 1.750793899851e+00 1.569767318678e+00 1.719397168972e+00 1.938705848178e+00 1.946693186400e+00 1.722673710021e+00 1.493695683779e+00 1.529698463918e+00 1.724526134032e+00 1.791072610846e+00 1.644221473374e+00 1.450405777968e+00 1.472370164760e+00 1.665790077030e+00 1.752364796587e+00 1.603455537896e+00 1.345910792249e+00 1.306589249005e+00 1.551529141236e+00 1.755095412380e+00 1.706900259117e+00 1.448232240422e+00 1.260189540496e+00 1.399626435175e+00 1.676041891122e+00 1.820311684817e+00 1.787607342878e+00 1.607072897765e+00 1.420930099979e+00 1.462459614499e+00 1.690479419137e+00 1.833794069634e+00 1.746094496722e+00 1.500871042113e+00 1.365855472686e+00 1.516731125048e+00 1.742504206475e+00 1.800450068547e+00 1.646892595020e+00 1.433207606352e+00 1.400730792042e+00 1.569930657682e+00 1.721068941905e+00 1.714746276670e+00 1.587435518037e+00 1.501665604709e+00 1.571530089259e+00 1.703135949820e+00 1.739179912466e+00 1.634759035553e+00 1.490864603444e+00 1.470723745916e+00 1.588661669154e+00 1.686069208865e+00 1.645826852516e+00 1.501094546976e+00 1.415058479760e+00 1.500165724493e+00 1.644530143080e+00 1.684647722924e+00 1.591933336069e+00 1.490621241093e+00 1.526444511141e+00 1.656165155056e+00 1.719412383603e+00 1.656261877094e+00 1.568992638820e+00 1.607449867789e+00 1.746729877658e+00 1.842859763357e+00 1.878800222217e+00 1.819459947422e+00 1.715506065716e+00 1.684538496920e+00 1.749234184782e+00 1.807621191327e+00 1.755965146580e+00 1.654496275636e+00 1.626810395184e+00 1.711925181524e+00 1.806034054503e+00 1.800109647428e+00 1.694808019201e+00 1.605311472118e+00 1.644566867161e+00 1.767952421036e+00 1.836438496170e+00 1.782065058453e+00 1.665711870211e+00 1.626321600341e+00 1.719781568092e+00 1.837791137451e+00 1.851329831565e+00 1.733931807617e+00 1.577793767760e+00 1.520123929810e+00 1.581688410568e+00 1.640360857236e+00 1.595754974856e+00 1.466863920144e+00 1.373379919209e+00 1.402428257289e+00 1.482476908649e+00 1.491042758446e+00 1.405005454326e+00 1.323752365026e+00 1.357313143611e+00 1.461763487379e+00 1.504009187316e+00 1.436415596001e+00 1.350589407574e+00 1.382214060665e+00 1.508283851401e+00 1.572273511238e+00 1.486566082819e+00 1.320118813727e+00 1.292518396529e+00 1.459086583253e+00 1.651430226754e+00 1.626411782779e+00 1.312856028979e+00 9.510520744794e-01 1.045552019261e+00 1.395490732173e+00 1.522230975200e+00 1.296450387750e+00 8.776279201747e-01 7.905515349478e-01 1.137408980624e+00 1.347804888620e+00 1.210242966936e+00 7.962301219925e-01 5.342281143033e-01 8.400656464724e-01 1.092503957121e+00 1.012128841077e+00 6.259562202158e-01 3.263112489094e-01 7.045575026034e-01 9.919173344297e-01 9.404718785169e-01 5.872932494400e-01 4.032322156265e-01 8.489079988488e-01 1.202704420866e+00 1.232968535323e+00 9.611325318695e-01 6.892999551116e-01 8.955819183554e-01 1.250462062292e+00 1.375182777495e+00 1.209345136948e+00 9.267591950954e-01 8.971263704115e-01 1.136580152189e+00 1.288081652528e+00 1.205627575813e+00 9.781641287024e-01 8.819193304965e-01 1.047076455650e+00 1.230092384521e+00 1.267973639408e+00 1.176186942694e+00 1.035039186101e+00 1.023795956163e+00 1.158104393403e+00 1.280823229232e+00 1.291819802286e+00 1.208319754069e+00 1.129338097105e+00 1.148309004237e+00 1.248819598509e+00 1.340070247581e+00 1.359047452140e+00 1.304387909308e+00 1.228014868416e+00 1.197115423819e+00 1.229116947412e+00 1.276656128832e+00 1.291975935511e+00 1.275995357390e+00 1.265124490494e+00 1.279448921182e+00 1.299657044761e+00 1.307343265354e+00 1.320891848092e+00 1.364514059391e+00 1.412912198870e+00 1.409570628308e+00 1.344292805643e+00 1.295933667359e+00 1.356306379428e+00 1.482447721243e+00 1.539620622745e+00 1.459933366622e+00 1.318438720165e+00 1.290581215860e+00 1.420398491387e+00 1.538738377307e+00 1.509674070122e+00 1.366737459372e+00 1.290697441374e+00 1.390653099466e+00 1.542350014846e+00 1.623160596371e+00 1.574326405183e+00 1.438933839027e+00 1.350124692810e+00 1.395765195627e+00 1.452522773665e+00 1.387392445441e+00 1.138308291731e+00 9.252873509473e-01 1.022135020454e+00 1.235345591929e+00 1.264893930646e+00 1.047061605282e+00 7.705784682710e-01 8.177291468330e-01 1.074091161163e+00 1.175170657610e+00 1.039836962465e+00 8.551181182958e-01 9.418967595374e-01 1.186173592210e+00 1.276753053821e+00 1.134648576432e+00 9.500825030722e-01 1.050654485508e+00 1.319912936137e+00 1.423690191886e+00 1.247889994593e+00 9.503043405616e-01 9.618912490505e-01 1.290338056080e+00 1.497816818783e+00 1.392900122090e+00 1.049049263286e+00 8.476588734348e-01 1.101751001042e+00 1.390938394118e+00 1.408202596454e+00 1.141552159542e+00 8.327054402693e-01 8.899280148901e-01 1.157552241247e+00 1.259536349633e+00 1.112617807989e+00 8.638481332042e-01 8.140375461974e-01 9.793266185636e-01 1.073415766939e+00 9.868818299831e-01 8.218538179641e-01 7.925721080855e-01 9.070926011267e-01 9.636993239706e-01 8.800649166415e-01 7.563058392383e-01 7.795186835537e-01 9.221868163591e-01 1.000598590985e+00 9.445296756667e-01 8.342074442701e-01 8.311423571307e-01 9.540313736383e-01 1.058436042151e+00 1.058046139276e+00 9.819308679160e-01 9.327665957801e-01 9.762154238094e-01 1.062882580413e+00 1.116783276905e+00 1.115963676221e+00 1.085412802849e+00 1.059634787633e+00 1.054516749513e+00 1.065520452569e+00 1.080888455467e+00 1.089739342497e+00 1.084854163969e+00 1.065458793804e+00 1.035597774825e+00 1.000290412319e+00 9.676084539700e-01 9.529563651509e-01 9.668943763744e-01 9.914029645207e-01 9.877217519091e-01 9.384890481829e-01 8.818984609699e-01 8.856672504635e-01 1.008547102068e+00 1.136670750068e+00 1.146322987969e+00 9.938317370805e-01 7.199188651950e-01 6.347908372864e-01 8.699068528019e-01 1.048137794612e+00 9.808920782695e-01 7.199284061571e-01 6.069982842753e-01 8.688818084843e-01 1.106375713116e+00 1.097333365853e+00 8.690367126288e-01 7.076538749199e-01 9.059477076944e-01 1.163336905271e+00 1.205538939729e+00 1.003614612677e+00 7.452186109212e-01 7.684933639683e-01 9.791653801355e-01 1.053328547482e+00 9.040605646835e-01 6.501737622246e-01 5.808838311941e-01 7.229331827478e-01 7.840867795166e-01 6.749746963490e-01 5.227059044748e-01 5.548830979700e-01 6.747046028573e-01 6.606259433090e-01 4.757491818809e-01 3.278538309351e-01 5.162780144824e-01 7.152284221192e-01 7.231166791405e-01 5.408848506120e-01 3.672411273622e-01 4.999461175611e-01 6.700170413241e-01 6.512138309589e-01 4.329532512432e-01 2.269277604512e-01 4.073619932689e-01 6.185705013306e-01 6.668047196672e-01 5.181269735561e-01 2.682948063502e-01 4.256090221488e-01 7.206075876769e-01 8.198227988164e-01 6.749546981420e-01 4.375317536284e-01 5.316208950687e-01 8.072181645964e-01 9.069007980694e-01 7.489757674225e-01 4.577801343059e-01 4.953549042543e-01 8.012766437666e-01 9.459895356542e-01 8.276970735687e-01 5.450133319891e-01 4.840171271412e-01 7.454301271850e-01 9.046593123511e-01 8.282345662580e-01 6.069021675411e-01 5.577531010660e-01 7.617540080001e-01 8.873310858683e-01 8.007749361210e-01 5.937237948861e-01 5.774126462507e-01 7.848198608445e-01 8.936952810402e-01 7.749716301844e-01 5.104940721895e-01 4.814884854634e-01 7.615591364728e-01 9.468584014418e-01 9.129903659970e-01 7.303734334176e-01 6.294230838005e-01 7.313552840382e-01 8.188727967551e-01 7.587950927631e-01 6.481458468737e-01 7.113495842687e-01 9.219065303803e-01 1.070586950604e+00 1.029173650433e+00 8.261378016821e-01 7.715668045308e-01 9.739854083626e-01 1.117585635321e+00 1.017686170339e+00 7.478004574889e-01 7.007946964748e-01 1.006908445773e+00 1.236130712064e+00 1.190228459833e+00 9.312741089731e-01 7.970173861361e-01 1.017630522345e+00 1.228677660764e+00 1.168170115648e+00 8.445797841085e-01 5.954535929557e-01 8.572438029042e-01 1.166812769133e+00 1.199296918516e+00 9.381724912513e-01 6.139829451099e-01 6.794673075560e-01 9.197312103278e-01 9.374980144428e-01 6.772211695724e-01 3.843246502502e-01 6.080532061711e-01 9.038889726757e-01 9.371719612675e-01 6.925790422786e-01 4.190770250400e-01 6.154394487897e-01 8.952987300103e-01 9.336228858618e-01 7.276797716015e-01 5.480218350217e-01 7.452013857675e-01 9.995524088287e-01 1.046870292585e+00 9.320076758255e-01 8.630733010348e-01 9.771583266809e-01 1.130741683017e+00 1.148069192941e+00 9.746545811633e-01 8.058169458912e-01 9.821938731823e-01 1.266628094689e+00 1.325880425294e+00 1.103878725403e+00 8.605109187482e-01 1.028431201697e+00 1.359163664312e+00 1.446973927799e+00 1.200587518263e+00 8.501989842860e-01 9.458926664309e-01 1.327505375788e+00 1.488630451031e+00 1.303104845894e+00 9.686022086650e-01 9.807988146480e-01 1.304452589929e+00 1.448663235037e+00 1.252457637685e+00 9.108680624221e-01 9.717316807986e-01 1.362035041041e+00 1.555919569199e+00 1.392551249397e+00 1.053868745707e+00 1.060175521691e+00 1.438249641800e+00 1.674999469818e+00 1.572460800656e+00 1.266438662378e+00 1.175277628661e+00 1.431229175273e+00 1.621322958632e+00 1.514269845516e+00 1.222696817996e+00 1.158160151891e+00 1.441964746532e+00 1.657892103979e+00 1.600327051390e+00 1.363553147032e+00 1.261047074836e+00 1.435370284043e+00 1.608342636705e+00 1.547577234814e+00 1.318265530822e+00 1.220471431409e+00 1.418757092700e+00 1.639616779473e+00 1.646203568139e+00 1.448712602557e+00 1.275261518013e+00 1.336554491478e+00 1.479395578632e+00 1.466466780776e+00 1.287075510504e+00 1.172905666705e+00 1.309525811044e+00 1.486132393190e+00 1.453285235796e+00 1.197037504410e+00 9.979249456238e-01 1.176353028662e+00 1.458341812174e+00 1.500623203744e+00 1.241049627103e+00 9.273759761802e-01 1.045257537889e+00 1.413951584182e+00 1.580847753234e+00 1.424186623335e+00 1.116581901474e+00 1.086433579947e+00 1.381124430534e+00 1.577196427033e+00 1.487596969669e+00 1.240145921498e+00 1.208494506555e+00 1.473749625473e+00 1.664391493427e+00 1.563920292750e+00 1.262102302243e+00 1.160631101817e+00 1.450295886338e+00 1.714847243087e+00 1.672707948782e+00 1.374409987505e+00 1.121332783252e+00 1.272440512874e+00 1.613957344107e+00 1.774639675649e+00 1.634847059868e+00 1.311931249743e+00 1.156531776547e+00 1.369045625907e+00 1.612447303266e+00 1.598796578459e+00 1.298934744342e+00 9.682740693433e-01 1.086035870850e+00 1.477444266035e+00 1.678855195316e+00 1.518669968914e+00 1.056193298346e+00 6.975304170704e-01 1.038583760209e+00 1.496004985398e+00 1.645344261976e+00 1.413779481825e+00 9.581504485433e-01 8.157197434677e-01 1.233542331988e+00 1.601044738083e+00 1.643144104318e+00 1.365656149175e+00 1.027290496652e+00 1.100026799962e+00 1.480198707949e+00 1.722792970801e+00 1.660483697770e+00 1.355015428527e+00 1.087192173178e+00 1.184537521774e+00 1.468911730897e+00 1.621904028348e+00 1.562005424259e+00 1.395560472587e+00 1.311932793408e+00 1.366474772176e+00 1.419729078532e+00 1.371363548092e+00 1.280737753700e+00 1.288743851600e+00 1.397419624236e+00 1.447322066646e+00 1.329688760131e+00 1.112739799787e+00 1.061157772197e+00 1.291039605979e+00 1.527801027772e+00 1.534569880634e+00 1.263193290964e+00 8.930405261344e-01 9.024007635986e-01 1.286345087872e+00 1.553990785003e+00 1.495051119489e+00 1.118637526656e+00 6.888201250052e-01 8.371326190538e-01 1.280482214138e+00 1.492279889835e+00 1.336848073403e+00 8.752886506574e-01 4.823543931162e-01 8.423625271377e-01 1.273736676055e+00 1.397993084929e+00 1.165815475163e+00 7.090574748579e-01 5.414715576783e-01 9.408552983068e-01 1.248577377848e+00 1.248989164453e+00 9.627812802035e-01 6.294870503947e-01 7.354427222249e-01 1.068005661091e+00 1.212975433383e+00 1.067924355652e+00 7.141475207511e-01 5.083470428842e-01 7.851204378462e-01 1.067799325906e+00 1.111627133606e+00 8.972103979326e-01 5.499659467343e-01 4.453641969745e-01 7.021208873227e-01 8.927150838926e-01 8.979605076795e-01 7.697688144250e-01 6.512117117596e-01 6.453724162340e-01 6.756528867295e-01 6.605054380357e-01 6.560566871522e-01 7.500167112144e-01 8.731535273986e-01 8.895658103514e-01 7.464976513675e-01 5.574007620003e-01 6.336759203848e-01 9.110920719229e-01 1.075650905590e+00 9.852715494318e-01 6.460616660134e-01 3.623764420821e-01 7.417522732215e-01 1.164727120854e+00 1.318522421395e+00 1.124913112600e+00 6.484135540127e-01 3.680431886625e-01 8.815229913083e-01 1.304057820415e+00 1.384725414844e+00 1.087803234632e+00 5.438583078740e-01 4.845060779952e-01 1.035480862394e+00 1.368774063596e+00 1.314936138832e+00 8.835678189883e-01 2.926628120095e-01 6.683214527671e-01 1.227099193503e+00 1.457823997057e+00 1.282435380424e+00 7.839503587095e-01 4.296801936316e-01 9.094910612241e-01 1.350615175576e+00 1.444026282494e+00 1.170034329495e+00 7.311428065151e-01 7.429657254877e-01 1.183922990542e+00 1.452180217021e+00 1.365141691294e+00 9.733130757027e-01 6.438354637275e-01 9.466114314800e-01 1.372468638573e+00 1.517445806293e+00 1.310166482614e+00 8.951388791599e-01 7.529611877481e-01 1.105662036463e+00 1.402257291870e+00 1.384670822703e+00 1.052947941604e+00 6.503443153661e-01 7.541848185378e-01 1.133346432346e+00 1.291498313093e+00 1.109233054237e+00 6.731217247977e-01 4.710291188808e-01 8.978777459637e-01 1.248153294078e+00 1.288079485808e+00 1.021415552021e+00 6.607013139873e-01 7.077102573891e-01 1.042409942696e+00 1.203725300457e+00 1.070253493149e+00 7.411229850671e-01 6.208207227428e-01 9.247382495063e-01 1.180499861239e+00 1.162224659556e+00 8.870094945369e-01 6.527550563432e-01 8.963001700206e-01 1.264466951069e+00 1.401914240639e+00 1.223879647873e+00 8.532019718261e-01 7.382300645620e-01 1.087452000355e+00 1.389456129339e+00 1.387350747447e+00 1.063410185207e+00 6.333697754956e-01 7.237527894713e-01 1.155539335063e+00 1.380050758918e+00 1.259554710041e+00 8.669206940079e-01 6.025638460705e-01 9.382296934347e-01 1.315997420942e+00 1.399509258859e+00 1.138948695639e+00 6.902974172735e-01 6.265398701767e-01 1.048115524122e+00 1.324082569744e+00 1.257577839466e+00 8.692372304984e-01 4.438165770585e-01 7.266867519486e-01 1.168067827467e+00 1.323476090824e+00 1.120027391911e+00 6.810589337032e-01 5.837905472086e-01 1.062056921651e+00 1.431705218642e+00 1.465851805285e+00 1.157289715245e+00 7.185205416973e-01 7.707796183241e-01 1.234793932962e+00 1.533778903741e+00 1.493769597698e+00 1.140104451599e+00 7.039300550272e-01 7.423142395753e-01 1.124193083696e+00 1.335256661255e+00 1.242350612810e+00 9.092412111266e-01 6.280363835205e-01 8.106833652894e-01 1.132536089102e+00 1.267201893351e+00 1.155712713489e+00 8.940735628261e-01 7.299596191832e-01 8.497978768815e-01 1.040262013357e+00 1.105637615700e+00 1.021338150036e+00 8.695944120581e-01 7.717166452192e-01 7.671645394436e-01 7.815973629749e-01 7.645879663749e-01 7.423773417277e-01 7.517715247204e-01 7.698074828046e-01 7.497836956720e-01 6.995004509347e-01 6.944063848657e-01 7.741636375194e-01 8.611471219629e-01 8.605195668034e-01 7.483882039663e-01 6.055144269563e-01 5.993083164982e-01 7.356801693811e-01 8.392330228202e-01 8.111212558198e-01 6.707260790970e-01 5.648805179088e-01 6.533031799741e-01 8.197539310238e-01 8.972362942717e-01 8.438304395569e-01 7.366261318229e-01 7.295630326902e-01 8.507079354090e-01 9.528652419276e-01 9.251941084690e-01 7.611085558342e-01 5.692904074469e-01 5.551036570369e-01 7.047199955948e-01 8.126430871495e-01 7.987051217038e-01 7.074835208131e-01 6.679846552116e-01 7.511376855102e-01 8.636218920097e-01 9.110450506779e-01 8.924439332251e-01 8.807885217897e-01 9.364056612872e-01 1.024742712204e+00 1.072539791971e+00 1.056090004727e+00 1.017844123394e+00 1.016362520290e+00 1.048221922950e+00 1.053665595612e+00 1.000983472187e+00 9.382382463396e-01 9.556735109701e-01 1.053803956430e+00 1.125641370128e+00 1.085778616608e+00 9.526945017583e-01 8.793522254935e-01 1.014700648271e+00 1.244961945474e+00 1.374320576604e+00 1.307340627822e+00 1.074513040773e+00 8.700975492787e-01 9.652536904425e-01 1.245124678032e+00 1.427442582951e+00 1.385608344190e+00 1.136968857429e+00 8.578562514402e-01 8.676501834970e-01 1.132153195822e+00 1.327556408378e+00 1.300167264905e+00 1.055118605494e+00 7.624718919779e-01 7.797915944427e-01 1.081376080491e+00 1.315286382603e+00 1.328484949723e+00 1.124418000059e+00 8.577593151098e-01 8.411157191256e-01 1.104193610391e+00 1.337983527821e+00 1.373464308440e+00 1.195694582145e+00 9.269528036042e-01 8.352883557675e-01 1.026173890113e+00 1.240336489525e+00 1.292947317562e+00 1.160394287585e+00 9.542443823452e-01 8.894599861210e-01 1.030176884591e+00 1.177027300730e+00 1.176030077729e+00 1.011301982783e+00 8.004244504755e-01 7.619650490953e-01 9.175203619755e-01 1.048570492941e+00 1.028341934672e+00 8.663323278572e-01 6.963207183138e-01 7.097974278192e-01 8.640823898019e-01 9.715655722692e-01 9.577547992449e-01 8.638101655479e-01 8.017903164803e-01 8.415216133335e-01 9.212814712023e-01 9.600232527224e-01 9.496427809527e-01 9.338832407062e-01 9.372893323428e-01 9.288663733099e-01 8.769308043184e-01 8.178579192121e-01 8.396079781590e-01 9.433204724318e-01 1.013339249923e+00 9.543529404402e-01 7.844159333209e-01 7.047875873333e-01 9.079711023468e-01 1.188237421392e+00 1.308254812094e+00 1.169594323621e+00 8.183298251659e-01 5.921199954894e-01 9.258865826371e-01 1.350270736339e+00 1.535624231033e+00 1.388116796198e+00 9.616309407805e-01 5.605550182138e-01 8.119610799161e-01 1.245528591350e+00 1.427287800084e+00 1.267664223714e+00 8.382076035857e-01 4.684286689988e-01 7.443397605988e-01 1.105781696101e+00 1.199067565553e+00 9.901055465552e-01 6.504512844780e-01
 7.691081572801e-01 7.455873111766e-01 7.234962881222e-01 7.243412723116e-01 7.497444698529e-01 7.342756066988e-01 7.302511056731e-01 8.194016841715e-01 9.576281041820e-01 1.036839443438e+00 1.014930869496e+00 9.557218466439e-01 9.779895348686e-01 1.094599012431e+00 1.193261026658e+00 1.194332643177e+00 1.121759132757e+00 1.072668004479e+00 1.100656575929e+00 1.142465443099e+00 1.122646025131e+00 1.054059360752e+00 1.020400911908e+00 1.057096236562e+00 1.092438142381e+00 1.059620728087e+00 9.892905082664e-01 9.786096501034e-01 1.044934359363e+00 1.087647601220e+00 1.038676730260e+00 9.611642999154e-01 1.004154605322e+00 1.173017616616e+00 1.306963445702e+00 1.296004551593e+00 1.167737845271e+00 1.080871179312e+00 1.168316696048e+00 1.335167480739e+00 1.424836040392e+00 1.395655441873e+00 1.316873358605e+00 1.281928882027e+00 1.299916683483e+00 1.311126504443e+00 1.347053715192e+00 1.453483840265e+00 1.518005518559e+00 1.435217477387e+00 1.312688908022e+00 1.300380051454e+00 1.398158454833e+00 1.474606708481e+00 1.461185026532e+00 1.408609950489e+00 1.407493643474e+00 1.461167572033e+00 1.489077875424e+00 1.449617415450e+00 1.396814763221e+00 1.415733948522e+00 1.499854165282e+00 1.558567476172e+00 1.535374651186e+00 1.459866441802e+00 1.405216588712e+00 1.396235034567e+00 1.384832384073e+00 1.332495155574e+00 1.269409722932e+00 1.253854334332e+00 1.280242267744e+00 1.280771165615e+00 1.220509031144e+00 1.146886785365e+00 1.138336372545e+00 1.190916369208e+00 1.220989651336e+00 1.180117201487e+00 1.106998632540e+00 1.079740490711e+00 1.107475305478e+00 1.118735081225e+00 1.070395132512e+00 1.007652734568e+00 1.012255024375e+00 1.079282291298e+00 1.131910999368e+00 1.158663487339e+00 1.185616605534e+00 1.205995156764e+00 1.207884411388e+00 1.205526240926e+00 1.228792586536e+00 1.213565568190e+00 1.178913010101e+00 1.181885629998e+00 1.223676104751e+00 1.255887982160e+00 1.248675195045e+00 1.223851252356e+00 1.222805821313e+00 1.247426646113e+00 1.257413106189e+00 1.229473892924e+00 1.195827761021e+00 1.210453434284e+00 1.268153339443e+00 1.296533978548e+00 1.235882821105e+00 1.101890995442e+00 9.946421261369e-01 1.011609020489e+00 1.106368206131e+00 1.158402455891e+00 1.117954956860e+00 1.037521413899e+00 1.022897327182e+00 1.104558975724e+00 1.197233579062e+00 1.220826072281e+00 1.172407139296e+00 1.114379429288e+00 1.109356555856e+00 1.150101828099e+00 1.182296932038e+00 1.176710804644e+00 1.149577542178e+00 1.132792684263e+00 1.138889452326e+00 1.160858466067e+00 1.194526368106e+00 1.239002682118e+00 1.278489834161e+00 1.286094549606e+00 1.292119267797e+00 1.328511777678e+00 1.350527581332e+00 1.342001347354e+00 1.295600913923e+00 1.214897989515e+00 1.147533829409e+00 1.143811724548e+00 1.157263026225e+00 1.135551321442e+00 1.097489624080e+00 1.094874687287e+00 1.123389422727e+00 1.126647445657e+00 1.087160278295e+00 1.062824005746e+00 1.108397417394e+00 1.176669518772e+00 1.175445435540e+00 1.082031373471e+00 9.837592688362e-01 9.986021817164e-01 1.093627021962e+00 1.127664648364e+00 1.031307869271e+00 8.675113883263e-01 8.023318656764e-01 8.913759422333e-01 9.774883550173e-01 9.441277930865e-01 8.168662825958e-01 7.378391577078e-01 7.997633557694e-01 8.904429275317e-01 8.936385068299e-01 8.242830080824e-01 8.031235184705e-01 8.946640665363e-01 9.967925983819e-01 9.986938340884e-01 8.872606318058e-01 7.521798988000e-01 7.208007136875e-01 7.887443854372e-01 8.421578714266e-01 8.390441804342e-01 8.336637903987e-01 8.977461925129e-01 9.588023116975e-01 9.305392957335e-01 7.400276608502e-01 4.528080349251e-01 3.730992113150e-01 5.776772047279e-01 7.176112205234e-01 6.976085794248e-01 5.652792421043e-01 4.530092050257e-01 4.611022242852e-01 5.019792108930e-01 4.845472358593e-01 4.264373815464e-01 3.959731956613e-01 3.993274245418e-01 3.730904503649e-01 2.964384889079e-01 2.450163766614e-01 3.006491388864e-01 3.706601089502e-01 3.744409750503e-01 3.273267491645e-01 3.261564245063e-01 4.125922292876e-01 4.966801642172e-01 5.149451472476e-01 4.753486953568e-01 4.418895957830e-01 4.680841213502e-01 5.224019282988e-01 5.525949963682e-01 5.528846392081e-01 5.512890732356e-01 5.623230564081e-01 5.651603537092e-01 5.387296163381e-01 4.984197590240e-01 4.897050471965e-01 5.281084752330e-01 5.709573816579e-01 5.751804940360e-01 5.399096820592e-01 5.200631657329e-01 5.642937876859e-01 6.516018110927e-01 7.023575111537e-01 6.705200682273e-01 5.950380984907e-01 5.594089060305e-01 6.058087435457e-01 6.793418133044e-01 7.188182677180e-01 7.175806702942e-01 7.159729155278e-01 7.554703066909e-01 8.250961895592e-01 8.759884016583e-01 8.777918921441e-01 8.481419476882e-01 8.416469211987e-01 8.890709861790e-01 9.511326891614e-01 9.665783768762e-01 9.160917273185e-01 8.422804747303e-01 8.169589100482e-01 8.562866962825e-01 9.042294680175e-01 9.208732173642e-01 9.284134566367e-01 9.708437006769e-01 1.041474743320e+00 1.086380169818e+00 1.073424683468e+00 1.031111178689e+00 1.021300200911e+00 1.060551680307e+00 1.096437223808e+00 1.080626258986e+00 1.024532421529e+00 9.837031600319e-01 9.879548732744e-01 1.002823507742e+00 9.866255722423e-01 9.468860699394e-01 9.260445248619e-01 9.646884567647e-01 1.006979803178e+00 1.005692411929e+00 9.532439765231e-01 9.054610601099e-01 9.111341868016e-01 9.750554482850e-01 9.778099932504e-01 9.091821639340e-01 8.391206008796e-01 8.477868510817e-01 9.050145771499e-01 9.199476789404e-01 8.729840614707e-01 8.390459207586e-01 8.838769375125e-01 9.511285596010e-01 9.580756180849e-01 9.275216461413e-01 9.782116348205e-01 1.138841828084e+00 1.278506922975e+00 1.283270784778e+00 1.167385183812e+00 1.085471640344e+00 1.172704518772e+00 1.319919299063e+00 1.348801447018e+00 1.219842297588e+00 1.067515546067e+00 1.087135264668e+00 1.229418856370e+00 1.284737559162e+00 1.172770988421e+00 1.004036370790e+00 9.930420808790e-01 1.132368115245e+00 1.205871896323e+00 1.118005032679e+00 9.738397059534e-01 9.867032351600e-01 1.144549444102e+00 1.233606275540e+00 1.162332403555e+00 1.037013841730e+00 1.062014993109e+00 1.221578379486e+00 1.308256723395e+00 1.228513423894e+00 1.085827977495e+00 1.093182481217e+00 1.249305876777e+00 1.338952874328e+00 1.258161470388e+00 1.118012125711e+00 1.159024451430e+00 1.379593148875e+00 1.538888493061e+00 1.510098047914e+00 1.370289706573e+00 1.335901596439e+00 1.483009381033e+00 1.623348916744e+00 1.597780177311e+00 1.434249921705e+00 1.325842291125e+00 1.410849202768e+00 1.550511144891e+00 1.557685316441e+00 1.407545394128e+00 1.245516409908e+00 1.249611853512e+00 1.376695525455e+00 1.453975110374e+00 1.420210900797e+00 1.346874556171e+00 1.333191730217e+00 1.379553739101e+00 1.414581112151e+00 1.411672830104e+00 1.404964966114e+00 1.417914182270e+00 1.424988372645e+00 1.404564575471e+00 1.385480299351e+00 1.403420035256e+00 1.430044834951e+00 1.416633872139e+00 1.401774808915e+00 1.394308218204e+00 1.401188956555e+00 1.423919741568e+00 1.447665241136e+00 1.443368394678e+00 1.362829664194e+00 1.239548910749e+00 1.180271458911e+00 1.285909344493e+00 1.432735509349e+00 1.466347959582e+00 1.373387012832e+00 1.283782358417e+00 1.325726185897e+00 1.431744917002e+00 1.447372467578e+00 1.328655959299e+00 1.187285516356e+00 1.184966193099e+00 1.293012968258e+00 1.337559996026e+00 1.238382414915e+00 1.079973761929e+00 1.045237099688e+00 1.161137943200e+00 1.249288229118e+00 1.189603591192e+00 1.015343585987e+00 8.911632300380e-01 9.418206922551e-01 1.048215197560e+00 1.056587539411e+00 9.487814808435e-01 8.321314021238e-01 8.339193855889e-01 9.161747887532e-01 9.494586341546e-01 8.876900881419e-01 7.928885737768e-01 7.743763407153e-01 8.465982500573e-01 9.155414322545e-01 9.174507296244e-01 8.673144862567e-01 8.303908207892e-01 8.496367589310e-01 9.006622485906e-01 9.218874453021e-01 9.411027069551e-01 9.050623707018e-01 8.933669691351e-01 9.522725664266e-01 1.040877348628e+00 1.098522332647e+00 1.117783604977e+00 1.141242590877e+00 1.201538941674e+00 1.274580139910e+00 1.310819327785e+00 1.291125075305e+00 1.242112593355e+00 1.205216773472e+00 1.191593841580e+00 1.179195330211e+00 1.154785214235e+00 1.135226203576e+00 1.137765093948e+00 1.145395308040e+00 1.124958296560e+00 1.075031508863e+00 1.040313813381e+00 1.062397883208e+00 1.119679485853e+00 1.155812068167e+00 1.149999238680e+00 1.134093380252e+00 1.146754434404e+00 1.177983548388e+00 1.185458110538e+00 1.158769711799e+00 1.141028879259e+00 1.175249721155e+00 1.236736630710e+00 1.262441791783e+00 1.232482562815e+00 1.198862414114e+00 1.228836333323e+00 1.308860864708e+00 1.359014289291e+00 1.356723147579e+00 1.404638507811e+00 1.472535081942e+00 1.515281451423e+00 1.517266626310e+00 1.497958392666e+00 1.487225031234e+00 1.443748920845e+00 1.357964012327e+00 1.279745898428e+00 1.316186039878e+00 1.428295943533e+00 1.475212137158e+00 1.387057914298e+00 1.239896772492e+00 1.209715644945e+00 1.335192276031e+00 1.441124162106e+00 1.391346130363e+00 1.220491743526e+00 1.127151980060e+00 1.242120481615e+00 1.394238094794e+00 1.386531547718e+00 1.199831799824e+00 1.016159957567e+00 1.067092348894e+00 1.240135324804e+00 1.280708253190e+00 1.118676078050e+00 9.090315390855e-01 9.353725777653e-01 1.140533898225e+00 1.240868577311e+00 1.144457194379e+00 9.875445886894e-01 1.019798449335e+00 1.206270250769e+00 1.295676745411e+00 1.190734608177e+00 1.024652611993e+00 1.065981119055e+00 1.288674301379e+00 1.420324778557e+00 1.338307693504e+00 1.141827107208e+00 1.093757991778e+00 1.261961706504e+00 1.396425949497e+00 1.339624599317e+00 1.164647681603e+00 1.122748348791e+00 1.299936551057e+00 1.461783695430e+00 1.440671491877e+00 1.285703660328e+00 1.219596544230e+00 1.360703372116e+00 1.525121847358e+00 1.536937623438e+00 1.408507000976e+00 1.308014182241e+00 1.360075794234e+00 1.457540389510e+00 1.452548148558e+00 1.351865557314e+00 1.296002558157e+00 1.359319511527e+00 1.423207695423e+00 1.366348717888e+00 1.228351728588e+00 1.188707807132e+00 1.312712862354e+00 1.427338048005e+00 1.393255911113e+00 1.261331347256e+00 1.237796455785e+00 1.402537726491e+00 1.567275311887e+00 1.574261582385e+00 1.455662098221e+00 1.403026680294e+00 1.531247537120e+00 1.692577895417e+00 1.712576232834e+00 1.584616989675e+00 1.474117986092e+00 1.543376604351e+00 1.710322167764e+00 1.814693183010e+00 1.893937179880e+00 1.901654405090e+00 1.837263953636e+00 1.749605383222e+00 1.711230578725e+00 1.717798436062e+00 1.700127222175e+00 1.688068270736e+00 1.703935066947e+00 1.719123583084e+00 1.690546398728e+00 1.620514819506e+00 1.557588001276e+00 1.537236432389e+00 1.539742235712e+00 1.530112877556e+00 1.511103253665e+00 1.508913703633e+00 1.520383144176e+00 1.509740219462e+00 1.464040261236e+00 1.423075963824e+00 1.430116301509e+00 1.459713890687e+00 1.443908647308e+00 1.363517302772e+00 1.286588629466e+00 1.297181518591e+00 1.369643069922e+00 1.401127175811e+00 1.348231022521e+00 1.275532721663e+00 1.279235929091e+00 1.342186558777e+00 1.351752327944e+00 1.252497613432e+00 1.123363926467e+00 1.118649479705e+00 1.240574219946e+00 1.319919402054e+00 1.242053984117e+00 1.038317097211e+00 8.858775373424e-01 9.406141201973e-01 1.070360245830e+00 1.092014922031e+00 9.738413898118e-01 8.991096023612e-01 9.386180600625e-01 1.009550949827e+00 1.016009417329e+00 8.863136624917e-01 7.337562675368e-01 7.495004233082e-01 8.661730963110e-01 8.926802469295e-01 7.785464003480e-01 6.255634873389e-01 6.035930221164e-01 6.823888841168e-01 6.931104405859e-01 5.855540172421e-01 4.543310097341e-01 4.598728883661e-01 5.436388137950e-01 5.456469087452e-01 4.367205420607e-01 3.372777855891e-01 4.178939221221e-01 5.505078370896e-01 5.897818813999e-01 5.233893714750e-01 4.433992612953e-01 4.746828074964e-01 5.780743054989e-01 6.417372029837e-01 6.329541311597e-01 5.869129779283e-01 5.614470399970e-01 5.805336415730e-01 6.230521528803e-01 6.621619258987e-01 6.780363120168e-01 6.538218784449e-01 5.906444692073e-01 5.322069975313e-01 5.436669321592e-01 6.130205548388e-01 6.587055104321e-01 6.332058114462e-01 5.647932957861e-01 5.476344264677e-01 6.372514861089e-01 7.112139102043e-01 7.308726346871e-01 6.495254389672e-01 5.184803792036e-01 4.897647728517e-01 5.859968314174e-01 6.673667596826e-01 6.659272834311e-01 6.023435336341e-01 5.315488790448e-01 4.823555267720e-01 4.458016894692e-01 4.294208846828e-01 4.570438313032e-01 5.006404290520e-01 5.029058821264e-01 4.547553620518e-01 4.278529938164e-01 4.898338295080e-01 5.726195780034e-01 5.851158136259e-01 5.193763976981e-01 4.680132068135e-01 5.265625062204e-01 6.205049719820e-01 6.456737013736e-01 6.038041623745e-01 5.972787125533e-01 6.852841786872e-01 7.699971115556e-01 7.495351531861e-01 6.282222150774e-01 5.462592581517e-01 6.353446268918e-01 7.594126872716e-01 7.609118747825e-01 6.181927775363e-01 4.658094236056e-01 5.261183137228e-01 6.802893142698e-01 7.146819255178e-01 5.835119909144e-01 3.938953316677e-01 3.486350735271e-01 4.573840448655e-01 5.191800187398e-01 4.316070543842e-01 2.675629495040e-01 3.132829348483e-01 5.022422491960e-01 5.783666631900e-01 5.005499920987e-01 4.279649377829e-01 5.899085402052e-01 8.097858437699e-01 8.842740616686e-01 7.720490180609e-01 6.071442017331e-01 6.605270337895e-01 8.650346480327e-01 9.570816224779e-01 8.527981019179e-01 6.643102733366e-01 6.721076553395e-01 8.692093214833e-01 9.720576110048e-01 8.645118515802e-01 6.299256108321e-01 5.783127548174e-01 7.966638097405e-01 9.560067227715e-01 9.131030120959e-01 7.230201174128e-01 6.126431972052e-01 7.281547852784e-01 8.550342683064e-01 8.461654795767e-01 7.511284163492e-01 7.322741011217e-01 8.244475704415e-01 8.835638457038e-01 8.437108381644e-01 8.003801637433e-01 8.802419683261e-01 1.010954219690e+00 1.044719474238e+00 9.645659860839e-01 9.254010475699e-01 1.091467010337e+00 1.360284176406e+00 1.523466104753e+00 1.471887611936e+00 1.223702774230e+00 1.102014360534e+00 1.339134426524e+00 1.599609187717e+00 1.599782995245e+00 1.349240539797e+00 1.149690383215e+00 1.313664357706e+00 1.587198870001e+00 1.638032270024e+00 1.415915485727e+00 1.156479016362e+00 1.228188781388e+00 1.517501518709e+00 1.669105014714e+00 1.572146879947e+00 1.354562661804e+00 1.273005758208e+00 1.393473011541e+00 1.512364298185e+00 1.504955506501e+00 1.423800447322e+00 1.384215154938e+00 1.399794256250e+00 1.389407649583e+00 1.330614625204e+00 1.298753110779e+00 1.340032350119e+00 1.379024617239e+00 1.335234698583e+00 1.247032555592e+00 1.240152375503e+00 1.334036729378e+00 1.395729383112e+00 1.338925368284e+00 1.236656456778e+00 1.249844220222e+00 1.377533862702e+00 1.448428253422e+00 1.374247695134e+00 1.263534461209e+00 1.323254928078e+00 1.530552721671e+00 1.668087887136e+00 1.601920983249e+00 1.333890089689e+00 1.104156076842e+00 1.220050877390e+00 1.494210244737e+00 1.556697816450e+00 1.324830466977e+00 1.056324447088e+00 1.195404002219e+00 1.544485681201e+00 1.669796877366e+00 1.453270263821e+00 1.108030989112e+00 1.137352173454e+00 1.495637541845e+00 1.680437870366e+00 1.499651296033e+00 1.087409819817e+00 9.516867397517e-01 1.290730684357e+00 1.543872628199e+00 1.437621486170e+00 1.036926258639e+00 7.792494719209e-01 1.064402715165e+00 1.352313041163e+00 1.305566064302e+00 9.462106939421e-01 6.583076312775e-01 9.290902859083e-01 1.245621813439e+00 1.251837600056e+00 9.571373798299e-01 7.092820751423e-01 9.578273759724e-01 1.294123645753e+00 1.372304877145e+00 1.184254556108e+00 9.848511649207e-01 1.092363700289e+00 1.336256793085e+00 1.421961274224e+00 1.318016583132e+00 1.263963438971e+00 1.420488821269e+00 1.661879961992e+00 1.692959663720e+00 1.444513216244e+00 1.227069413018e+00 1.400701232047e+00 1.714829089836e+00 1.800367433536e+00 1.601010099901e+00 1.378357035588e+00 1.485400445057e+00 1.764286064510e+00 1.845615751907e+00 1.627049475238e+00 1.327906572514e+00 1.350910639441e+00 1.621872687882e+00 1.728138269938e+00 1.518340705909e+00 1.178495524092e+00 1.163248672504e+00 1.461970927813e+00 1.609079254256e+00 1.417703102172e+00 1.045626088687e+00 1.000736858986e+00 1.347120004289e+00 1.557907214725e+00 1.424619455619e+00 1.097120095415e+00 1.077362500055e+00 1.458513886927e+00 1.734863680628e+00 1.668957344817e+00 1.341297118209e+00 1.135960671426e+00 1.343687781561e+00 1.601497160066e+00 1.596868536791e+00 1.347932560467e+00 1.152782645012e+00 1.274255303916e+00 1.461940152308e+00 1.450391744343e+00 1.283534352027e+00 1.094325479954e+00 1.177309378076e+00 1.409855895935e+00 1.482109427884e+00 1.314926983117e+00 1.099095978659e+00 1.145228993976e+00 1.361423907541e+00 1.429911076126e+00 1.250606223672e+00 9.918507792604e-01 9.928093599673e-01 1.204120434642e+00 1.281594128372e+00 1.103923745267e+00 8.204530730526e-01 8.057664484654e-01 1.036844803947e+00 1.136290678451e+00 9.802635071969e-01 7.140095653912e-01 7.226006878390e-01 9.765362683834e-01 1.106396153325e+00 1.011122611957e+00 8.375042016791e-01 8.680212000633e-01 1.063181339645e+00 1.157378586269e+00 1.068435687556e+00 9.270924936182e-01 9.476381568451e-01 1.087024370771e+00 1.136916014271e+00 1.039133158097e+00 9.279983060174e-01 9.782680676751e-01 1.115483642153e+00 1.165814128760e+00 1.108721026364e+00 1.088092533514e+00 1.226778458195e+00 1.377477417852e+00 1.394039641657e+00 1.269919180213e+00 1.146141960169e+00 1.167397213900e+00 1.268866877555e+00 1.272336597807e+00 1.161670397332e+00 1.114617745820e+00 1.260934632425e+00 1.422943968544e+00 1.395051745697e+00 1.180996312923e+00 1.059830592100e+00 1.275874071864e+00 1.549765973532e+00 1.584867582933e+00 1.356739221005e+00 1.149358245874e+00 1.320142931555e+00 1.632435532070e+00 1.711965504272e+00 1.480888392460e+00 1.194509595453e+00 1.298952077194e+00 1.643502424604e+00 1.783535753230e+00 1.582443659837e+00 1.246788980420e+00 1.262665699001e+00 1.618210381588e+00 1.831127928422e+00 1.704119474499e+00 1.378182955476e+00 1.284933705617e+00 1.570471728209e+00 1.820667878799e+00 1.793947705970e+00 1.575305229164e+00 1.478935430043e+00 1.650019895068e+00 1.826620905547e+00 1.798933066108e+00 1.631087585326e+00 1.577345792123e+00 1.720407812141e+00 1.903284453332e+00 1.982562312905e+00 1.878411514459e+00 1.678330785377e+00 1.517653646519e+00 1.501497907092e+00 1.573596905686e+00 1.606926956269e+00 1.565447050872e+00 1.507033433363e+00 1.483735651083e+00 1.478788920418e+00 1.461600995018e+00 1.445661010930e+00 1.447775025648e+00 1.433032727270e+00 1.357766872732e+00 1.254784366609e+00 1.228810732492e+00 1.301451143679e+00 1.347674838876e+00 1.263261221144e+00 1.095402904481e+00 1.040173890913e+00 1.175142524633e+00 1.300754304445e+00 1.253906230006e+00 1.069504743115e+00 9.806400629322e-01 1.132795459526e+00 1.308150113266e+00 1.307571857223e+00 1.148569346819e+00 1.049799150597e+00 1.175008861844e+00 1.339779106713e+00 1.335460034141e+00 1.158338899370e+00 1.016050965411e+00 1.110657417955e+00 1.281774923214e+00 1.301570764548e+00 1.142644457259e+00 9.742669951656e-01 9.891151867790e-01 1.077822670423e+00 1.061272130132e+00 9.123266431461e-01 7.359886997221e-01 6.933997315208e-01 7.741148939672e-01 8.012343187365e-01 6.890706204116e-01 5.289542141528e-01 5.547558220148e-01 7.216873182769e-01 7.944971354752e-01 7.014606879330e-01 5.448715107417e-01 5.575334963639e-01 7.134118708675e-01 7.905082256143e-01 7.281844915327e-01 6.360448450316e-01 6.819380687364e-01 8.072856972623e-01 8.496562955151e-01 7.808254369188e-01 7.237036909408e-01 7.990400088885e-01 9.104139554091e-01 9.217095624444e-01 8.409725736609e-01 8.220085440726e-01 9.489367997618e-01 1.072768976081e+00 1.052420184188e+00 9.035062033773e-01 8.146690988920e-01 9.306597283101e-01 1.075646133520e+00 1.061674885180e+00 8.852654554911e-01 7.519903205201e-01 8.746540109819e-01 1.060315444064e+00 1.078370394173e+00 9.037708227208e-01 7.314002013256e-01 8.327231434057e-01 1.051741025320e+00 1.155879174909e+00 1.091852909541e+00 9.082292849860e-01 8.583787852370e-01 1.008044426321e+00 1.109688197456e+00 1.025326094321e+00 8.436977297296e-01 8.225516919667e-01 9.866927403793e-01 1.069298624971e+00 9.406917358267e-01 7.103307845628e-01 7.267243222026e-01 9.892833548410e-01 1.141700379770e+00 1.037899836778e+00 7.522290386751e-01 6.358841675471e-01 8.929048361843e-01 1.125956048521e+00 1.122805038352e+00 9.026634560604e-01 6.875300572096e-01 7.690934233211e-01 9.713364590610e-01 1.028557382056e+00 8.973948998469e-01 7.043002280329e-01 6.687902529209e-01 7.865426782220e-01 8.557940644190e-01 7.999637823468e-01 6.745030034539e-01 5.971891789009e-01 6.184483507365e-01 6.699235287970e-01 7.002778200944e-01 7.104859180123e-01 7.036706350309e-01 6.741079331133e-01 6.468461464237e-01 6.773607828139e-01 7.515589323167e-01 8.292701551876e-01 8.535997782209e-01 8.127987586399e-01 7.375484023707e-01 7.171598247425e-01 7.649154540805e-01 8.063563498546e-01 7.986351340577e-01 7.930373740808e-01 8.541979381857e-01 9.428230142483e-01 9.782467690591e-01 9.601474278185e-01 9.849361875416e-01 1.112999520462e+00 1.258343821595e+00 1.309614551005e+00 1.251626745681e+00 1.186227093614e+00 1.233101351486e+00 1.357510710648e+00 1.426228990377e+00 1.378264310047e+00 1.274501953038e+00 1.235210737493e+00 1.287224812670e+00 1.331430473755e+00 1.294243265184e+00 1.211973538318e+00 1.183096782968e+00 1.232363291685e+00 1.276829518705e+00 1.256209019834e+00 1.212454790785e+00 1.240113490583e+00 1.352311903250e+00 1.462134905036e+00 1.502850553571e+00 1.487660629391e+00 1.476005326805e+00 1.499655040210e+00 1.537151243002e+00 1.568928050974e+00 1.614343590567e+00 1.696461150194e+00 1.845116290092e+00 1.987776274404e+00 2.015082630230e+00 1.841690093827e+00 1.620682840141e+00 1.728833833408e+00 2.089405941857e+00 2.315801291529e+00 2.226592839031e+00 1.938075493705e+00 1.814080275421e+00 2.045165833990e+00 2.323457802710e+00 2.344839195875e+00 2.085302266367e+00 1.802166442021e+00 1.832180112087e+00 2.086855717969e+00 2.214387383056e+00 2.069260723942e+00 1.788638380311e+00 1.691401411361e+00 1.870788273040e+00 2.039422507971e+00 1.978915578956e+00 1.730881604071e+00 1.559388768107e+00 1.660923385369e+00 1.840273298788e+00 1.842155278147e+00 1.643769156935e+00 1.467479836902e+00 1.553316904070e+00 1.761526570299e+00 1.809575914775e+00 1.619052120298e+00 1.379818014742e+00 1.422870238478e+00 1.699387580726e+00 1.863907047185e+00 1.749262244409e+00 1.448967463632e+00 1.298192470859e+00 1.503369308512e+00 1.793511129934e+00 1.906112353675e+00 1.825053769356e+00 1.583264837037e+00 1.376452355735e+00 1.466211683373e+00 1.731316039162e+00 1.853863879057e+00 1.707417961791e+00 1.412992524662e+00 1.302279877549e+00 1.516810398965e+00 1.754290343930e+00 1.778124182706e+00 1.591383903998e+00 1.399538404259e+00 1.436799102832e+00 1.628114383435e+00 1.734657846248e+00 1.664016065722e+00 1.508534199721e+00 1.457028193505e+00 1.565684781598e+00 1.679669074304e+00 1.659497421411e+00 1.511533025244e+00 1.380874625092e+00 1.413660058024e+00 1.548430353829e+00 1.612141713705e+00 1.528959834530e+00 1.375663378118e+00 1.326592290935e+00 1.441554885431e+00 1.572093547998e+00 1.581327822182e+00 1.477172180287e+00 1.396018799815e+00 1.449996139859e+00 1.561761418181e+00 1.589499013911e+00 1.510108352520e+00 1.444013323047e+00 1.509221865990e+00 1.630886185625e+00 1.699546553850e+00 1.714229531828e+00 1.647805652876e+00 1.573418633346e+00 1.607125356625e+00 1.721146003478e+00 1.753683114892e+00 1.668337491379e+00 1.560879834096e+00 1.572701270471e+00 1.705372930093e+00 1.813738274439e+00 1.790351512225e+00 1.662025491988e+00 1.573110729618e+00 1.636491467680e+00 1.774645141046e+00 1.835137901631e+00 1.764603960636e+00 1.646841432946e+00 1.627576978957e+00 1.736939624030e+00 1.847105829013e+00 1.840080981387e+00 1.712890168328e+00 1.574527314973e+00 1.549091608190e+00 1.622662770761e+00 1.668356348213e+00 1.607170072870e+00 1.476637084131e+00 1.394172140161e+00 1.422512898726e+00 1.480665833476e+00 1.462066500174e+00 1.361635334132e+00 1.285936953388e+00 1.332439493830e+00 1.440804831308e+00 1.481251856427e+00 1.415322257567e+00 1.333727793688e+00 1.361111709933e+00 1.474557983341e+00 1.532705546406e+00 1.459180488709e+00 1.315474443203e+00 1.301287444111e+00 1.458298469782e+00 1.607732559187e+00 1.533775135141e+00 1.204357029851e+00 9.516267514718e-01 1.158277241882e+00 1.476313908058e+00 1.527427011564e+00 1.245698863976e+00 8.524778755476e-01 8.823130824198e-01 1.235307880194e+00 1.394098991820e+00 1.204623772112e+00 7.757993152871e-01 5.789601946722e-01 8.912149835507e-01 1.101018639182e+00 9.758077916835e-01 5.608353162704e-01 2.962935872690e-01 6.987921438295e-01 9.507951651431e-01 8.676032234702e-01 5.307895188379e-01 4.816602057192e-01 9.054314962615e-01 1.185127046457e+00 1.143061329673e+00 8.432382769823e-01 6.782007174337e-01 9.907119390756e-01 1.315526199392e+00 1.365023923790e+00 1.133709882302e+00 8.661910708564e-01 9.525724292246e-01 1.231064516743e+00 1.337316248225e+00 1.178134735004e+00 9.009371048996e-01 8.607024179728e-01 1.102650061759e+00 1.281356601205e+00 1.318037085516e+00 1.148298968790e+00 9.739936715776e-01 1.034541449507e+00 1.242433890465e+00 1.369149555487e+00 1.335598270088e+00 1.213991108740e+00 1.159565818761e+00 1.245862799026e+00 1.375201800093e+00 1.433576390734e+00 1.392883180102e+00 1.302474872195e+00 1.242126322105e+00 1.250723079786e+00 1.293283196697e+00 1.315190347082e+00 1.300279761259e+00 1.275148854242e+00 1.270696779684e+00 1.282258898300e+00 1.282608301320e+00 1.270354727208e+00 1.281465949307e+00 1.335019046256e+00 1.386991457988e+00 1.376460963718e+00 1.306217665170e+00 1.268346701470e+00 1.345701580876e+00 1.475403463182e+00 1.525504152323e+00 1.446996959086e+00 1.331205438983e+00 1.340616515172e+00 1.483056076175e+00 1.592359684208e+00 1.558864756070e+00 1.434293272629e+00 1.387455168713e+00 1.488435198423e+00 1.631776562467e+00 1.701407138678e+00 1.645142426045e+00 1.507124784229e+00 1.415158704841e+00 1.447789944631e+00 1.502891902643e+00 1.414280593915e+00 1.179046519108e+00 1.017369987911e+00 1.126851209091e+00 1.305322477843e+00 1.300922825407e+00 1.074781233717e+00 8.253839773017e-01 8.797600833032e-01 1.102206657924e+00 1.173713324037e+00 1.032904519266e+00 8.714059402430e-01 9.654437098993e-01 1.180737714999e+00 1.241101573914e+00 1.092109266563e+00 9.356345963312e-01 1.056168215235e+00 1.300605560579e+00 1.368500445920e+00 1.175728203524e+00 9.029395991948e-01 9.554445155746e-01 1.263324557022e+00 1.423016685194e+00 1.283325462188e+00 9.518557469130e-01 8.373206558723e-01 1.125691800458e+00 1.375152055634e+00 1.342627959395e+00 1.052685007014e+00 7.843383283098e-01 9.063590147886e-01 1.163508206662e+00 1.225611470664e+00 1.051103363059e+00 8.198866692427e-01 8.254734284930e-01 1.000614691352e+00 1.068331412892e+00 9.594260846001e-01 8.089487129147e-01 8.221037595548e-01 9.417966774302e-01 9.655100447163e-01 8.427050261680e-01 7.149512851683e-01 7.834190772273e-01 9.502692212132e-01 1.010124860138e+00 9.124401788509e-01 7.741870281480e-01 7.978892296799e-01 9.601580922126e-01 1.066856841265e+00 1.036520603134e+00 9.337343637557e-01 9.144402451396e-01 1.035951432740e+00 1.177257745845e+00 1.230665422579e+00 1.186976932419e+00 1.113419358308e+00 1.088543336916e+00 1.121581426776e+00 1.156640348803e+00 1.150829819541e+00 1.111098437921e+00 1.075202195168e+00 1.066283054736e+00 1.066040331081e+00 1.042850613047e+00 9.963998788307e-01 9.663250273607e-01 9.856578736502e-01 1.027067477344e+00 1.033468502044e+00 9.898224966904e-01 9.525881556247e-01 9.922302182884e-01 1.139791242706e+00 1.254082128137e+00 1.227851409290e+00 1.039872654476e+00 7.683596334651e-01 7.494731072410e-01 1.002716797528e+00 1.149510405138e+00 1.032562952862e+00 7.437146744258e-01 6.837801190526e-01 9.860649909224e-01 1.212932654535e+00 1.167421061407e+00 9.049470118866e-01 7.544703093270e-01 9.829668750976e-01 1.238553288472e+00 1.255126473575e+00 1.021369838641e+00 7.526678142166e-01 7.993221700770e-01 1.017052552235e+00 1.078017542472e+00 9.132191067683e-01 6.649973360873e-01 6.252233491606e-01 7.685652264805e-01 8.115488348307e-01 6.859847459888e-01 5.362521400478e-01 5.781662834413e-01 6.869623320022e-01 6.533714351504e-01 4.656664671314e-01 3.771592744120e-01 5.918951266546e-01 7.742879026493e-01 7.574717992470e-01 5.605919098965e-01 4.041249033171e-01 5.430203037062e-01 6.952696562390e-01 6.540493956745e-01 4.183313571125e-01 2.138460977873e-01 4.073507734780e-01 6.031705679045e-01 6.280605183947e-01 4.563220658877e-01 2.371937393675e-01 4.699645745925e-01 7.391868610403e-01 7.886667988244e-01 5.967264397515e-01 3.699812130335e-01 5.632383541507e-01 8.432955328937e-01 9.016109095711e-01 6.902338867974e-01 3.738851707446e-01 5.145973597190e-01 8.501174494852e-01 9.741613400872e-01 8.215471528659e-01 5.208707004273e-01 5.051132410212e-01 7.883980436879e-01 9.370409107798e-01 8.424447766948e-01 6.122307339216e-01 5.684223999429e-01 7.650888637461e-01 8.732034123455e-01 7.742884780302e-01 5.794403618436e-01 5.958608500086e-01 7.978052470471e-01 8.802073364205e-01 7.387508790003e-01 4.857065119702e-01 5.252812946954e-01 8.169497276375e-01 9.860952940047e-01 9.347336592448e-01 7.464456739235e-01 6.560812875696e-01 7.677832291938e-01 8.653311828077e-01 8.269198587195e-01 7.358478230607e-01 7.821672190206e-01 9.496991878622e-01 1.061659780826e+00 9.937323644707e-01 8.201577948667e-01 8.304102292791e-01 1.036685469694e+00 1.146187685179e+00 1.022599867576e+00 7.748425295603e-01 7.706816582630e-01 1.045784670458e+00 1.221662322950e+00 1.140480450131e+00 8.975954636210e-01 8.335894786831e-01 1.060848424456e+00 1.222555755343e+00 1.114761448232e+00 7.905164907168e-01 6.383211257270e-01 9.308413145977e-01 1.189085804868e+00 1.161522170354e+00 8.655353864913e-01 5.801306231697e-01 7.246899593238e-01 9.583658883658e-01 9.448530517308e-01 6.663494594213e-01 4.001520970077e-01 6.279034986386e-01 8.878261981642e-01 8.832450551415e-01 6.146533110967e-01 3.680547823849e-01 6.198590334107e-01 8.860983697368e-01 8.989508650357e-01 6.785817705376e-01 5.123842462801e-01 7.227167838277e-01 9.597495862501e-01 9.923901235246e-01 8.771625853371e-01 8.106930966376e-01 9.228586530430e-01 1.062221408393e+00 1.062222359909e+00 8.815409154570e-01 7.371315982383e-01 9.210635568956e-01 1.169641127616e+00 1.194172324230e+00 9.747319380570e-01 7.953250978891e-01 1.000289864123e+00 1.282383941376e+00 1.310371668022e+00 1.045077050548e+00 7.730772322325e-01 9.687928421942e-01 1.313640316105e+00 1.397741528189e+00 1.156093541425e+00 8.393994200939e-01 9.476232004938e-01 1.276071642413e+00 1.366059990067e+00 1.120304609725e+00 7.945062174071e-01 9.525618830492e-01 1.344992945394e+00 1.483175627119e+00 1.265320675595e+00 9.298482037460e-01 1.030462034905e+00 1.430910498786e+00 1.622025295250e+00 1.463789601275e+00 1.143818850706e+00 1.125238067582e+00 1.431479671246e+00 1.602607523179e+00 1.449867335653e+00 1.129592002524e+00 1.105330768184e+00 1.435468861941e+00 1.653317037353e+00 1.577953397338e+00 1.326465940686e+00 1.225939846236e+00 1.404479118963e+00 1.571174219588e+00 1.514902589877e+00 1.313574141400e+00 1.250834865410e+00 1.445041935413e+00 1.637541373441e+00 1.623241145723e+00 1.429065016351e+00 1.280913321744e+00 1.354490550492e+00 1.485231291751e+00 1.460914733331e+00 1.289140549154e+00 1.194524384261e+00 1.326706585051e+00 1.479142044845e+00 1.431171489559e+00 1.190001052900e+00 1.033386236001e+00 1.213505071754e+00 1.458258271068e+00 1.468661143441e+00 1.208548321530e+00 9.431211503843e-01 1.091495064887e+00 1.428874612551e+00 1.558650364292e+00 1.388652233822e+00 1.108291703766e+00 1.113503583575e+00 1.389575932467e+00 1.548926254061e+00 1.440505076349e+00 1.212000198406e+00 1.215144651877e+00 1.470320211235e+00 1.625262196520e+00 1.501643154186e+00 1.217697162289e+00 1.167919895873e+00 1.459169572058e+00 1.684018507361e+00 1.610180540769e+00 1.314492370211e+00 1.103209677742e+00 1.281616739293e+00 1.601848467141e+00 1.730519810553e+00 1.573635743818e+00 1.260937047787e+00 1.130845682152e+00 1.334454363217e+00 1.541421548265e+00 1.497814297133e+00 1.201463654157e+00 9.382726373737e-01 1.122543892993e+00 1.492737944209e+00 1.643704105829e+00 1.438280157498e+00 9.569626846877e-01 6.594111538448e-01 1.062514285995e+00 1.498662210397e+00 1.607464981979e+00 1.340531022201e+00 8.751456120813e-01 7.907172847775e-01 1.234007353339e+00 1.572879329221e+00 1.568668495020e+00 1.245653045115e+00 9.016184160174e-01 1.061387387525e+00 1.491585032648e+00 1.728507263712e+00 1.628412924511e+00 1.266157854184e+00 9.632014569966e-01 1.120533730356e+00 1.469441438626e+00 1.640498889147e+00 1.547778691335e+00 1.300397897365e+00 1.142069294610e+00 1.216395891599e+00 1.354379195751e+00 1.382013591612e+00 1.300238307022e+00 1.227851101160e+00 1.243248846472e+00 1.273160451156e+00 1.222217809108e+00 1.124267508797e+00 1.134283713401e+00 1.296057700864e+00 1.436474800850e+00 1.392049778542e+00 1.145207049993e+00 8.972180408904e-01 1.005289731323e+00 1.336232128803e+00 1.522776080888e+00 1.408103405098e+00 1.027670869278e+00 6.935382626470e-01 9.283666419118e-01 1.337000946978e+00 1.498665854898e+00 1.307533066904e+00 8.442964399436e-01 5.300806049498e-01 9.097112589019e-01 1.311476649338e+00 1.406874489673e+00 1.156165573284e+00 7.030805907314e-01 5.762909399181e-01 9.779834487056e-01 1.275796803945e+00 1.267480027841e+00 9.771911402843e-01 6.478937010951e-01 7.574138796930e-01 1.092123901993e+00 1.242390155929e+00 1.103180585886e+00 7.513722979008e-01 5.280058258771e-01 7.897262414290e-01 1.082899118885e+00 1.142597146257e+00 9.353144415771e-01 5.640783917928e-01 3.880918314978e-01 6.617606016528e-01 8.957616408916e-01 9.352198297724e-01 8.052855842684e-01 6.262885291072e-01 5.568311995780e-01 6.126326799534e-01 6.818721995560e-01 7.358217697638e-01 7.962862559090e-01 8.371446222554e-01 7.937538070567e-01 6.500394478886e-01 5.358498177194e-01 6.650709227019e-01 9.009111006531e-01 1.009487453252e+00 8.865073671292e-01 5.570497067221e-01 3.681542861894e-01 7.509412607154e-01 1.118983815047e+00 1.228117535765e+00 1.020472130912e+00 5.826132848233e-01 4.392727109176e-01 9.096066199109e-01 1.267208316937e+00 1.299080257986e+00 9.798497289737e-01 4.502627593893e-01 5.055915552745e-01 1.040628339583e+00 1.335245692656e+00 1.253384865519e+00 8.139270063296e-01 2.427883920522e-01 6.692009820249e-01 1.194879195284e+00 1.391272266561e+00 1.191489644765e+00 6.758352449659e-01 3.457844866795e-01 8.879812102258e-01 1.316086583087e+00 1.387643262846e+00 1.092162838625e+00 6.283066598998e-01 6.757227986868e-01 1.152267725930e+00 1.428632568133e+00 1.341795791190e+00 9.345407362033e-01 5.390410375833e-01 8.350179485737e-01 1.282348874623e+00 1.449981947628e+00 1.266534314419e+00 8.577323176508e-01 6.708587949593e-01 9.997048180093e-01 1.299444855958e+00 1.301895976919e+00 9.992295345630e-01 6.103990263019e-01 6.919540159952e-01 1.057563015952e+00 1.220000950727e+00 1.059097065319e+00 6.494763593077e-01 4.358465758783e-01 8.391707978026e-01 1.186801113222e+00 1.245338184675e+00 1.011230348027e+00 6.666004442630e-01 6.576198104555e-01 9.544565976006e-01 1.118435434261e+00 1.018253472913e+00 7.379679605620e-01 6.176712098397e-01 8.610396859739e-01 1.082800066338e+00 1.065624162685e+00 8.242396709556e-01 6.407853989553e-01 8.784375168371e-01 1.214403775450e+00 1.336224020220e+00 1.166373182750e+00 8.205315934576e-01 7.130340571746e-01 1.036053655654e+00 1.320338932007e+00 1.322937695226e+00 1.025559899755e+00 6.261438384293e-01 6.875477436495e-01 1.080087697352e+00 1.290039957254e+00 1.179737075077e+00 8.132441626456e-01 5.612693071117e-01 8.748709917057e-01 1.233145932543e+00 1.316816025931e+00 1.075775710746e+00 6.481488694250e-01 5.660701103151e-01 9.645748205870e-01 1.234827156276e+00 1.186269709442e+00 8.336126322891e-01 4.203432568644e-01 6.430892407100e-01 1.051522754917e+00 1.200955739516e+00 1.017091227792e+00 6.078134842445e-01 5.144253050900e-01 9.655938753490e-01 1.307684743987e+00 1.331389492210e+00 1.023255764398e+00 5.620737309080e-01 6.216054420810e-01 1.106474696201e+00 1.409209921094e+00 1.379875410407e+00 1.036688410680e+00 5.677243289739e-01 5.701261179487e-01 9.723897286525e-01 1.201531331456e+00 1.134420640354e+00 8.212271643208e-01 5.098262451947e-01 6.587051103458e-01 9.735406196753e-01 1.110417397155e+00 1.006259026008e+00 7.387384274872e-01 5.496521737285e-01 6.844699546916e-01 8.991868627934e-01 9.799251991813e-01 8.951098258023e-01 7.139926464775e-01 5.728707411655e-01 5.733454733667e-01 6.396266534605e-01 6.721723124813e-01 6.588771243742e-01 6.304288996982e-01 6.081053940079e-01 5.955028712930e-01 6.079027169983e-01 6.648224478608e-01 7.414312149703e-01 7.763436708588e-01 7.266767656134e-01 6.115534620622e-01 5.382934912782e-01 6.087370793431e-01 7.319161210826e-01 7.738013254790e-01 6.888345026819e-01 5.392816676776e-01 5.109810498795e-01 6.663137261345e-01 8.148670365231e-01 8.355621458859e-01 7.275595609654e-01 6.134196945699e-01 6.720609960575e-01 8.440901981082e-01 9.424514373396e-01 8.769388773134e-01 6.645617824329e-01 4.569902927986e-01 5.247203398082e-01 7.348785290589e-01 8.461680887768e-01 8.004134129108e-01 6.609416218698e-01 5.997790892961e-01 7.169892802253e-01 8.687538439158e-01 9.300922837623e-01 8.934544225775e-01 8.439390439598e-01 8.813563551624e-01 9.921858320588e-01 1.082492495784e+00 1.098728399961e+00 1.058104376194e+00 1.017048480807e+00 1.009221437714e+00 1.014232356588e+00 1.004234043471e+00 9.939015673165e-01 1.020082169695e+00 1.074058126201e+00 1.093616013196e+00 1.032215742920e+00 9.248114451917e-01 9.029129854962e-01 1.046676323083e+00 1.238873581676e+00 1.325518709892e+00 1.236855616321e+00 1.015939294917e+00 8.521207888491e-01 9.601078838927e-01 1.207216516534e+00 1.353414181780e+00 1.297127643315e+00 1.069406420625e+00 8.488146738169e-01 8.936760372291e-01 1.126039888597e+00 1.278500244900e+00 1.228994700436e+00 9.976513486707e-01 7.586738284409e-01 8.027058971507e-01 1.057011712655e+00 1.233099573761e+00 1.207886894430e+00 1.000586032762e+00 7.783979668351e-01 8.171142348033e-01 1.062870886265e+00 1.242122112181e+00 1.227986898509e+00 1.031515205268e+00 8.024759630443e-01 8.038351138601e-01 1.023870435627e+00 1.201087773713e+00 1.203349192969e+00 1.040823523962e+00 8.540363241109e-01 8.545724310260e-01 1.022430817504e+00 1.142433047498e+00 1.097262190423e+00 9.034667369004e-01 7.143465559505e-01 7.477114037058e-01 9.279068434739e-01 1.029573125547e+00 9.628875554528e-01 7.704411640509e-01 6.286307705420e-01 7.139185071830e-01 8.835832383565e-01 9.522339809740e-01 8.785666110050e-01 7.442378649214e-01 7.128242698150e-01 8.277441650662e-01 9.464527621451e-01 9.700739365024e-01 9.092382849775e-01 8.500895364663e-01 8.612936663291e-01 9.046197195413e-01 9.076023650885e-01 8.684830688237e-01 8.569057893343e-01 9.094018304619e-01 9.544720903335e-01 9.053983286686e-01 7.738667569136e-01 7.314237822200e-01 9.192046962156e-01 1.162399952583e+00 1.252636151535e+00 1.099179036672e+00 7.553850431164e-01 5.868206453424e-01 9.548735685053e-01 1.369791478346e+00 1.539100772926e+00 1.377986762302e+00 9.427086175454e-01 5.434754624221e-01 8.144527733353e-01 1.254924194469e+00 1.442008429830e+00 1.290248171084e+00 8.700139947299e-01 4.893923825887e-01 7.241588313845e-01 1.080183319675e+00 1.185368425107e+00 1.000411990900e+00 6.846218150195e-01
 7.177202402631e-01 7.078839541497e-01 7.039861224327e-01 7.260898856164e-01 7.512027970448e-01 7.348071238138e-01 7.529871710267e-01 8.663099659277e-01 1.008167885688e+00 1.075167841795e+00 1.035575121454e+00 9.594778661864e-01 9.685225832113e-01 1.076933511298e+00 1.173333788452e+00 1.180123810767e+00 1.119677089504e+00 1.077852418136e+00 1.097718751302e+00 1.125796981807e+00 1.105834203577e+00 1.060937497076e+00 1.060576891336e+00 1.109030081588e+00 1.128849419006e+00 1.070940276356e+00 9.851552921590e-01 9.772283111398e-01 1.051998916736e+00 1.096538354915e+00 1.045215261143e+00 9.669313614629e-01 1.008299882105e+00 1.168133616573e+00 1.288877943054e+00 1.269306598206e+00 1.146039729398e+00 1.077417447442e+00 1.173301664846e+00 1.326174277076e+00 1.391136828227e+00 1.339718635442e+00 1.250570092718e+00 1.218910887395e+00 1.245180574236e+00 1.262815489522e+00 1.310055066390e+00 1.410875597943e+00 1.454567061854e+00 1.365081685302e+00 1.266256069845e+00 1.293778053933e+00 1.410582102129e+00 1.483349211064e+00 1.463879765594e+00 1.414975986988e+00 1.419175675797e+00 1.466313387998e+00 1.482419483256e+00 1.446458316767e+00 1.422843030692e+00 1.473987773404e+00 1.560528747937e+00 1.592678622077e+00 1.540430464076e+00 1.462805327472e+00 1.441144108899e+00 1.473118172763e+00 1.481756911658e+00 1.424386940806e+00 1.341273638526e+00 1.303548024303e+00 1.314923514544e+00 1.310529522248e+00 1.256307785889e+00 1.196910087256e+00 1.196901496564e+00 1.240317882813e+00 1.250247842208e+00 1.194038897433e+00 1.123270840403e+00 1.112705560683e+00 1.151415736601e+00 1.158785878437e+00 1.099658335821e+00 1.031063417315e+00 1.037602865667e+00 1.104776522063e+00 1.150537618298e+00 1.157626459933e+00 1.171027236165e+00 1.183566025558e+00 1.183640540245e+00 1.186555902956e+00 1.201327039748e+00 1.177519699443e+00 1.167629480758e+00 1.209131601205e+00 1.268681512719e+00 1.290761235121e+00 1.264648779333e+00 1.232943395344e+00 1.238695457593e+00 1.266647983078e+00 1.265863338525e+00 1.219716580283e+00 1.173451887837e+00 1.184691678688e+00 1.238432928000e+00 1.256750443239e+00 1.187731665530e+00 1.060428591350e+00 9.787815275971e-01 1.016984150518e+00 1.108535313504e+00 1.144916156434e+00 1.094281399644e+00 1.017217869607e+00 1.011468721471e+00 1.092979819688e+00 1.178594257614e+00 1.198432327254e+00 1.152101147835e+00 1.094371830062e+00 1.080844820886e+00 1.111935698797e+00 1.146131264132e+00 1.154876719308e+00 1.142249529427e+00 1.129656134979e+00 1.136710352611e+00 1.173047919840e+00 1.234571025712e+00 1.298877140134e+00 1.332234498228e+00 1.312696237577e+00 1.305096099821e+00 1.337999012475e+00 1.366213746744e+00 1.369345439944e+00 1.332892985290e+00 1.253635879829e+00 1.197287322596e+00 1.200481052607e+00 1.206790947674e+00 1.172329552119e+00 1.132126887168e+00 1.141904376950e+00 1.180514170837e+00 1.176809550253e+00 1.115444709487e+00 1.070138056314e+00 1.110769926455e+00 1.184416938645e+00 1.185749148016e+00 1.088499595007e+00 9.833770126437e-01 9.905380872602e-01 1.073649158377e+00 1.090883203494e+00 9.818766660137e-01 8.294340085869e-01 8.084976133060e-01 9.277672458619e-01 1.007425612111e+00 9.475499623988e-01 7.948564576784e-01 7.140031409933e-01 7.911422624039e-01 8.846542313648e-01 8.797776559683e-01 8.085704511581e-01 8.008610610023e-01 8.988313135264e-01 9.836300014325e-01 9.565272729082e-01 8.315303084216e-01 7.328593643329e-01 7.749647378206e-01 8.835667033097e-01 9.380223767700e-01 9.214302777423e-01 9.284931126617e-01 9.923971204649e-01 1.029433674538e+00 9.498880857163e-01 6.973616349441e-01 4.161608851361e-01 4.968649669334e-01 7.547420164150e-01 8.712423739039e-01 7.968460501960e-01 6.143433023130e-01 5.058813312133e-01 5.626282751254e-01 6.295073377660e-01 6.097471139842e-01 5.365074279097e-01 4.884976221038e-01 4.705996565820e-01 4.136445071543e-01 3.011877339807e-01 2.535154692027e-01 3.611925094593e-01 4.601653512077e-01 4.594377982491e-01 3.779045629517e-01 3.352307764944e-01 4.147140892224e-01 5.019662975595e-01 5.096041338163e-01 4.544421761170e-01 4.359380898344e-01 5.111862571936e-01 5.987715107212e-01 6.253998654417e-01 5.949272693459e-01 5.668210891917e-01 5.839837930084e-01 6.137371065192e-01 6.067996105059e-01 5.639758451421e-01 5.332916975380e-01 5.463257935537e-01 5.685360195542e-01 5.548425393850e-01 5.111573206160e-01 5.107828099091e-01 5.741926888495e-01 6.563952156964e-01 6.822304325234e-01 6.253621045019e-01 5.497053202273e-01 5.514502446031e-01 6.254533462645e-01 6.855100371288e-01 6.909478212017e-01 6.696290337974e-01 6.793469954620e-01 7.356782163777e-01 7.949696305894e-01 8.158499592593e-01 8.001168658937e-01 7.881120346085e-01 8.164291399983e-01 8.715204890635e-01 9.065376684851e-01 8.934271322726e-01 8.484007041898e-01 8.207563587157e-01 8.427092948957e-01 8.913187701595e-01 9.283957501546e-01 9.525186629709e-01 9.951163029248e-01 1.068703453576e+00 1.138683707403e+00 1.161732102935e+00 1.134200476295e+00 1.100997795137e+00 1.109487871850e+00 1.148158740951e+00 1.162663832843e+00 1.125141190173e+00 1.065148401370e+00 1.036476897899e+00 1.049257327857e+00 1.060538678478e+00 1.039654421258e+00 1.004684124149e+00 9.945246956180e-01 1.030462754114e+00 1.060717563579e+00 1.041972491782e+00 9.764354636654e-01 9.356521538438e-01 9.681831979369e-01 1.036233838276e+00 1.038594767916e+00 9.674055673665e-01 8.929561653014e-01 8.956392855162e-01 9.502120417164e-01 9.694923888483e-01 9.309296807233e-01 8.976975555765e-01 9.269109905529e-01 9.764192914231e-01 9.823913539867e-01 9.737115860110e-01 1.047044587631e+00 1.201347121363e+00 1.311984530705e+00 1.284998324453e+00 1.155118124691e+00 1.093919098501e+00 1.217989885333e+00 1.386550992255e+00 1.423366005858e+00 1.298499657482e+00 1.143074831064e+00 1.137425999496e+00 1.247421960101e+00 1.288729311887e+00 1.193186543894e+00 1.067049826690e+00 1.073386547641e+00 1.172510314860e+00 1.187903713065e+00 1.063403153807e+00 9.392459701085e-01 1.015035471744e+00 1.198225376446e+00 1.267731195536e+00 1.161379568078e+00 1.016852540578e+00 1.055941598070e+00 1.229953391499e+00 1.309833143912e+00 1.210549048153e+00 1.053520195798e+00 1.065936433135e+00 1.228175172151e+00 1.309352170221e+00 1.213318251276e+00 1.069586533857e+00 1.129749513822e+00 1.363586500428e+00 1.517508304372e+00 1.477776152819e+00 1.339468875244e+00 1.325903572270e+00 1.488496033515e+00 1.625347839182e+00 1.591709554254e+00 1.437166397377e+00 1.362990964593e+00 1.473896466261e+00 1.607274972721e+00 1.591854351252e+00 1.429970588193e+00 1.292799261836e+00 1.343859671213e+00 1.492797968832e+00 1.560133342785e+00 1.502526907055e+00 1.415406812703e+00 1.413952419750e+00 1.486364264153e+00 1.537284312563e+00 1.528013666212e+00 1.497441973792e+00 1.488257609491e+00 1.489914837956e+00 1.475343532824e+00 1.454746221565e+00 1.453135444014e+00 1.454604432500e+00 1.428218513684e+00 1.416570130660e+00 1.418538305107e+00 1.419714407612e+00 1.420715330630e+00 1.422178600528e+00 1.411136044389e+00 1.334762738254e+00 1.232324161731e+00 1.209102133815e+00 1.324353550703e+00 1.448426727845e+00 1.455359335546e+00 1.358438940220e+00 1.296122906293e+00 1.363989946015e+00 1.461979846937e+00 1.446281844315e+00 1.300720865224e+00 1.165606544474e+00 1.200276369321e+00 1.331703449865e+00 1.374158380775e+00 1.266067699052e+00 1.114466065354e+00 1.103996271811e+00 1.232905254827e+00 1.317203826403e+00 1.251648327435e+00 1.083509624169e+00 9.725322958669e-01 1.013913147147e+00 1.092288419179e+00 1.079956741538e+00 9.796586070889e-01 9.004679376256e-01 9.242422780126e-01 9.814405091684e-01 9.679051054330e-01 8.720949919759e-01 7.826874548393e-01 7.968199005606e-01 8.770872084916e-01 9.189778632274e-01 8.832384251393e-01 8.116794436925e-01 7.801888590223e-01 8.114676587973e-01 8.612347037855e-01 8.981358549284e-01 8.823332624648e-01 8.485257490777e-01 8.448775539560e-01 8.951522491535e-01 9.613184610016e-01 1.007451215291e+00 1.042856314540e+00 1.097571056429e+00 1.171065383352e+00 1.226957699334e+00 1.236528801491e+00 1.209692748793e+00 1.183515832857e+00 1.178736970522e+00 1.177535429156e+00 1.155644645575e+00 1.120593756569e+00 1.102831026054e+00 1.107708868800e+00 1.100658932567e+00 1.054991209373e+00 9.985876205117e-01 9.960306876038e-01 1.058847673629e+00 1.117532571165e+00 1.109490101110e+00 1.046957343984e+00 1.009841229894e+00 1.051893534818e+00 1.119773688199e+00 1.130904648668e+00 1.075468630640e+00 1.030204944014e+00 1.071525693535e+00 1.162598168700e+00 1.209837165966e+00 1.183402273262e+00 1.144773934694e+00 1.175347740372e+00 1.261620101054e+00 1.316533339525e+00 1.332088376079e+00 1.397731589210e+00 1.470228052242e+00 1.511606598942e+00 1.510227455584e+00 1.482559264836e+00 1.456386593638e+00 1.406293661355e+00 1.314525599371e+00 1.277351010611e+00 1.347849105255e+00 1.438897064330e+00 1.431065717301e+00 1.304765685005e+00 1.181273926223e+00 1.220939576657e+00 1.374864748762e+00 1.452076959214e+00 1.360643532504e+00 1.183269775836e+00 1.137192769629e+00 1.288379709636e+00 1.427028969657e+00 1.387536952759e+00 1.189548781566e+00 1.037117218757e+00 1.115865523741e+00 1.268750515446e+00 1.271127561871e+00 1.088641702489e+00 9.009795613020e-01 9.574654919281e-01 1.144098747993e+00 1.206211974725e+00 1.091311532978e+00 9.626158512948e-01 1.034520142847e+00 1.207757008605e+00 1.254717542731e+00 1.125796650684e+00 9.985831005116e-01 1.109336518076e+00 1.337275091787e+00 1.426363748681e+00 1.304153553974e+00 1.121359113417e+00 1.146361496730e+00 1.348887509836e+00 1.456155655756e+00 1.350862673442e+00 1.155546072981e+00 1.156595240691e+00 1.379927413278e+00 1.543980259058e+00 1.494383295956e+00 1.305797308499e+00 1.229700380570e+00 1.383978083689e+00 1.555036439216e+00 1.557693833009e+00 1.408284622509e+00 1.283127027139e+00 1.318144102009e+00 1.407600872800e+00 1.400025374212e+00 1.302135557497e+00 1.250933353720e+00 1.311365902694e+00 1.364792580909e+00 1.301034880602e+00 1.169019004081e+00 1.140784226578e+00 1.257241108145e+00 1.346307691567e+00 1.291574286898e+00 1.167676245733e+00 1.180300109689e+00 1.358757443980e+00 1.497794716896e+00 1.467347283048e+00 1.334166980086e+00 1.311677208904e+00 1.476651635066e+00 1.638982255270e+00 1.638331537208e+00 1.502065044441e+00 1.421434699409e+00 1.532396192791e+00 1.705459933835e+00 1.792358382323e+00 1.850202679741e+00 1.843447256232e+00 1.786417902126e+00 1.726978905269e+00 1.716449046769e+00 1.722267803704e+00 1.683632002296e+00 1.672582399981e+00 1.711923981440e+00 1.745565396602e+00 1.713218271557e+00 1.626408695412e+00 1.558279162147e+00 1.556444824674e+00 1.583960567927e+00 1.581425544382e+00 1.543535426964e+00 1.510284190219e+00 1.503465214048e+00 1.500749872224e+00 1.482373882892e+00 1.466289975984e+00 1.472689581122e+00 1.475342663867e+00 1.428528969679e+00 1.338562709050e+00 1.283367569880e+00 1.321317483588e+00 1.391832114353e+00 1.393764105341e+00 1.310967037270e+00 1.238094746503e+00 1.271638172476e+00 1.356516265257e+00 1.362680257164e+00 1.252214838327e+00 1.133837482885e+00 1.163324702216e+00 1.299864483377e+00 1.362029411981e+00 1.259440338286e+00 1.061809064005e+00 9.681478724690e-01 1.064806085361e+00 1.171566190513e+00 1.139781647121e+00 1.008284132740e+00 9.703249665465e-01 1.055839223351e+00 1.141275626941e+00 1.109469803929e+00 9.283883793743e-01 7.941033694635e-01 9.000148405342e-01 1.060974557153e+00 1.064966774443e+00 8.919272756150e-01 7.028013696010e-01 7.215562325131e-01 8.495357154350e-01 8.613805297367e-01 7.057620052357e-01 5.051395623364e-01 5.003716775843e-01 6.287023805844e-01 6.560747514931e-01 5.323251703274e-01 3.782637929081e-01 4.287728120693e-01 5.789378452252e-01 6.272198208342e-01 5.444084364649e-01 4.351558638352e-01 4.688542464780e-01 5.940375785570e-01 6.601759107055e-01 6.302826993151e-01 5.628154528549e-01 5.529767809805e-01 6.156243012746e-01 6.811693375852e-01 7.039261066989e-01 6.803281066465e-01 6.232658122159e-01 5.546451416652e-01 5.194689605234e-01 5.591591289285e-01 6.382864903797e-01 6.783699268075e-01 6.376473659194e-01 5.476676274648e-01 5.211520527363e-01 6.143952706758e-01 7.017808515448e-01 7.376675260386e-01 6.453676225460e-01 4.917833734860e-01 4.567929053560e-01 5.734597924355e-01 6.694996985015e-01 6.656413937354e-01 5.835248498876e-01 4.923908081058e-01 4.433076201500e-01 4.255700940621e-01 4.213124113497e-01 4.399414898570e-01 4.679333530590e-01 4.645982638300e-01 4.239125026357e-01 4.104656918199e-01 4.778341876903e-01 5.595641007277e-01 5.755870888366e-01 5.236535347109e-01 4.908626926117e-01 5.533124435072e-01 6.407643843016e-01 6.637370760953e-01 6.291234715758e-01 6.315923485540e-01 7.164187104945e-01 7.906100814782e-01 7.625635584133e-01 6.458944394604e-01 5.859508306737e-01 6.914537536457e-01 8.178563036685e-01 8.172088455011e-01 6.740579939220e-01 5.268941484096e-01 5.867059245623e-01 7.417759138177e-01 7.808390298128e-01 6.509414270653e-01 4.393294116633e-01 3.351881184554e-01 4.250190921225e-01 4.957286291521e-01 4.302464316222e-01 2.720752503508e-01 2.464305335174e-01 4.003863887612e-01 4.667701338885e-01 3.945713788684e-01 3.447097311505e-01 5.175396309892e-01 7.130673329979e-01 7.611434719337e-01 6.460919977311e-01 5.350601087559e-01 6.646663935163e-01 8.745689748477e-01 9.407074170840e-01 8.170292919975e-01 6.440035254618e-01 6.926566800153e-01 8.896585394338e-01 9.665182678983e-01 8.355699490536e-01 6.101881823652e-01 6.131834427298e-01 8.427432026558e-01 9.763102116621e-01 8.976958874513e-01 6.825789000967e-01 5.911599046326e-01 7.433168595891e-01 8.739903668285e-01 8.425675397983e-01 7.104955233453e-01 6.721735409904e-01 7.837682314165e-01 8.713496679517e-01 8.480969596880e-01 7.923521062137e-01 8.353625933356e-01 9.443568444292e-01 9.918108598728e-01 9.614607658013e-01 9.716304964574e-01 1.145123018845e+00 1.378796818480e+00 1.502672370768e+00 1.424927177824e+00 1.196915134697e+00 1.164580932415e+00 1.426563325521e+00 1.636034223190e+00 1.576268627540e+00 1.313137213313e+00 1.184341467669e+00 1.400773360870e+00 1.641735203358e+00 1.629289260044e+00 1.369031749221e+00 1.150654245091e+00 1.295478103638e+00 1.579430130175e+00 1.678151367316e+00 1.535870215068e+00 1.330829654662e+00 1.318776145766e+00 1.473666451723e+00 1.567719748107e+00 1.520474942684e+00 1.430729339009e+00 1.422834770621e+00 1.466668910261e+00 1.451618945279e+00 1.370707277056e+00 1.334220235554e+00 1.397985647538e+00 1.458662473885e+00 1.414919258557e+00 1.307249664735e+00 1.281585344047e+00 1.374571277953e+00 1.444950090722e+00 1.393272780692e+00 1.287286101667e+00 1.289630543734e+00 1.408406100295e+00 1.477617036908e+00 1.411091808339e+00 1.312345705478e+00 1.384234584251e+00 1.588097206452e+00 1.707432748397e+00 1.621176985321e+00 1.333636825593e+00 1.109634795000e+00 1.268865318256e+00 1.554806065136e+00 1.596762507225e+00 1.335020447767e+00 1.057016570198e+00 1.213797855144e+00 1.561861634592e+00 1.666020758949e+00 1.426762787726e+00 1.082859180843e+00 1.140250715435e+00 1.492743694205e+00 1.645007947981e+00 1.436153614916e+00 1.044325613406e+00 1.004266026723e+00 1.366852081888e+00 1.579161608255e+00 1.420106055520e+00 9.959964687144e-01 8.067900103318e-01 1.142394950898e+00 1.409059089278e+00 1.320186521945e+00 9.317200007455e-01 6.747629346943e-01 9.738921064409e-01 1.265133596315e+00 1.229479580476e+00 9.051806022281e-01 6.910276612944e-01 9.857586680137e-01 1.302383670126e+00 1.334744383621e+00 1.107356349979e+00 9.186046866510e-01 1.076337684618e+00 1.322844311070e+00 1.371025487003e+00 1.227040113431e+00 1.170397113716e+00 1.362785806203e+00 1.608160814452e+00 1.611322011403e+00 1.351431466931e+00 1.170287545742e+00 1.393212267637e+00 1.707215688483e+00 1.771338126265e+00 1.563615461141e+00 1.364178876916e+00 1.490768487366e+00 1.748983219978e+00 1.796942124062e+00 1.566069067634e+00 1.299892173645e+00 1.362844250242e+00 1.614278247490e+00 1.672713434777e+00 1.430171091908e+00 1.114727500725e+00 1.171671188719e+00 1.477436595967e+00 1.583124575717e+00 1.346879561800e+00 9.633828490994e-01 9.701663335222e-01 1.333261985133e+00 1.518194917432e+00 1.359309117265e+00 1.043185172729e+00 1.076062610908e+00 1.457959559338e+00 1.697155574579e+00 1.600298323652e+00 1.285600353724e+00 1.154431671572e+00 1.397934720598e+00 1.627545921951e+00 1.583962202196e+00 1.321079303389e+00 1.152764109927e+00 1.295018205071e+00 1.470611777166e+00 1.488914686100e+00 1.285489962957e+00 1.095429486492e+00 1.188951255930e+00 1.416850879580e+00 1.482384411350e+00 1.324539863160e+00 1.139756752339e+00 1.199700771938e+00 1.394156083145e+00 1.440332741540e+00 1.265842983912e+00 1.052556223418e+00 1.082978819000e+00 1.260271113728e+00 1.289264635660e+00 1.088526639049e+00 8.477882954954e-01 9.054350533490e-01 1.128415462999e+00 1.179667688047e+00 9.793787419821e-01 7.275636229311e-01 8.193972340462e-01 1.096974691951e+00 1.202027933481e+00 1.063614793778e+00 8.637942423668e-01 9.193143096274e-01 1.146321439975e+00 1.245144526973e+00 1.133217689487e+00 9.538022730236e-01 9.569455399314e-01 1.111336593500e+00 1.178109197709e+00 1.081116868008e+00 9.512816226997e-01 9.839683470328e-01 1.125241636941e+00 1.189080758365e+00 1.139159594462e+00 1.111348739756e+00 1.236733542462e+00 1.379177002313e+00 1.397880503314e+00 1.281432145213e+00 1.154063742027e+00 1.147690679460e+00 1.222852741580e+00 1.233176010101e+00 1.152443031718e+00 1.118728417906e+00 1.235440275744e+00 1.364818741369e+00 1.338270518044e+00 1.169349314831e+00 1.096543200106e+00 1.285052074754e+00 1.499837975435e+00 1.502507230254e+00 1.293775640995e+00 1.146889211586e+00 1.324517178296e+00 1.581146439217e+00 1.609649382723e+00 1.374460969957e+00 1.153584997464e+00 1.311296591772e+00 1.620238307469e+00 1.702520269082e+00 1.478788462066e+00 1.200368648141e+00 1.302381912243e+00 1.643224603231e+00 1.792973760064e+00 1.620044887058e+00 1.319104112565e+00 1.319676142644e+00 1.629460925305e+00 1.832788751745e+00 1.752823172088e+00 1.527932644684e+00 1.490027425395e+00 1.701197334437e+00 1.857635438235e+00 1.786579970148e+00 1.603372484105e+00 1.594764400476e+00 1.788934140698e+00 2.002573488179e+00 2.067480891714e+00 1.924584681346e+00 1.688097931255e+00 1.522324401484e+00 1.550996003025e+00 1.681596569850e+00 1.727467801849e+00 1.647436816835e+00 1.537961771821e+00 1.506283274159e+00 1.541594150768e+00 1.562623250867e+00 1.536920965792e+00 1.486119505013e+00 1.427442171219e+00 1.358823239606e+00 1.300939956871e+00 1.297946567804e+00 1.337299440048e+00 1.334205353205e+00 1.233904882530e+00 1.099446279310e+00 1.079814506276e+00 1.186798530494e+00 1.251571619787e+00 1.165312724579e+00 1.000071135004e+00 9.796072944910e-01 1.150945082670e+00 1.284321008054e+00 1.234892584936e+00 1.065718702941e+00 1.015426133041e+00 1.177684507040e+00 1.323809638452e+00 1.282423995821e+00 1.098063361929e+00 1.013090914219e+00 1.164927730293e+00 1.329239786305e+00 1.307859031386e+00 1.114362584420e+00 9.573568892889e-01 1.017798995185e+00 1.122356837211e+00 1.095320538024e+00 9.475012990096e-01 7.821593743394e-01 7.510332078487e-01 8.196839385958e-01 8.367657499432e-01 7.219140652388e-01 5.724613051732e-01 6.047004839117e-01 7.587698114605e-01 8.122151090025e-01 7.003242014877e-01 5.400793485440e-01 5.747520510945e-01 7.401253887156e-01 8.040068400778e-01 7.127659314494e-01 5.962646624144e-01 6.593497071289e-01 8.168739059855e-01 8.748507781482e-01 7.994723745118e-01 7.192583980217e-01 7.839369321093e-01 9.094013227355e-01 9.469098844212e-01 8.949025761172e-01 8.905792433121e-01 1.009187773359e+00 1.122185595171e+00 1.100600105048e+00 9.628799888412e-01 8.887201370206e-01 1.003387298713e+00 1.142757012541e+00 1.130888479345e+00 9.660014772693e-01 8.373208298091e-01 9.333593300194e-01 1.095362597578e+00 1.112038717721e+00 9.648954642308e-01 8.379493836100e-01 9.348371299498e-01 1.111204103264e+00 1.191312587262e+00 1.120006905522e+00 9.576251231334e-01 9.496532450025e-01 1.104751878273e+00 1.178216488435e+00 1.058837809054e+00 8.713544020874e-01 8.957694839950e-01 1.092701940460e+00 1.167022522299e+00 9.984650309828e-01 7.161851697608e-01 7.294123363018e-01 1.026244656444e+00 1.190886692361e+00 1.071959548982e+00 7.550772041478e-01 6.335803995834e-01 9.207228446081e-01 1.163456512594e+00 1.147262716872e+00 9.065408427723e-01 7.001668188576e-01 8.239301089730e-01 1.039004989490e+00 1.079711671187e+00 9.233212276463e-01 7.343393729432e-01 7.489357643513e-01 8.931069490881e-01 9.455373979450e-01 8.500912019743e-01 6.993176260528e-01 6.479894336906e-01 7.074853663794e-01 7.529536000680e-01 7.397356592962e-01 7.132644260318e-01 7.123508748318e-01 7.119119351929e-01 6.903388382630e-01 6.773865540043e-01 7.151297288961e-01 7.907123757567e-01 8.323910882482e-01 8.052837802006e-01 7.264337675736e-01 6.871272183104e-01 7.325450098722e-01 7.877578814753e-01 7.859445729509e-01 7.633801330301e-01 8.029705919964e-01 8.950718334949e-01 9.557375195942e-01 9.597411926923e-01 9.768614569737e-01 1.074594906788e+00 1.202727698173e+00 1.265396474078e+00 1.240002350533e+00 1.204065705463e+00 1.250551964253e+00 1.353725907822e+00 1.407793713657e+00 1.363553091223e+00 1.276783044547e+00 1.250420476981e+00 1.301246787992e+00 1.340629357703e+00 1.305121216736e+00 1.227348624680e+00 1.191968301021e+00 1.221834208837e+00 1.252025475870e+00 1.238960854979e+00 1.225081894104e+00 1.280440249832e+00 1.393452695000e+00 1.484638893336e+00 1.509239933568e+00 1.496241554589e+00 1.503695970342e+00 1.544940260066e+00 1.583541916308e+00 1.601357434338e+00 1.629569548447e+00 1.713205618825e+00 1.867629517246e+00 2.000643930924e+00 1.996289429921e+00 1.783134144501e+00 1.581932832352e+00 1.755173840663e+00 2.135335313486e+00 2.331655126704e+00 2.202779470380e+00 1.908892459540e+00 1.829730050157e+00 2.086898059571e+00 2.337925988060e+00 2.315776677715e+00 2.045558218058e+00 1.819288135237e+00 1.916624690754e+00 2.164894323754e+00 2.243057440982e+00 2.068225047057e+00 1.828766550508e+00 1.816963635786e+00 2.012914113395e+00 2.122712253061e+00 1.991939380731e+00 1.728750748804e+00 1.627732072722e+00 1.791972466330e+00 1.952909143469e+00 1.891578289528e+00 1.646043762714e+00 1.492976628393e+00 1.637103388362e+00 1.853966449878e+00 1.867343789970e+00 1.646543464943e+00 1.435892894487e+00 1.546056127403e+00 1.834346075849e+00 1.956742184547e+00 1.784930029063e+00 1.460042948758e+00 1.355486052564e+00 1.609182370742e+00 1.888480196661e+00 1.981196159323e+00 1.865483912403e+00 1.573178416290e+00 1.351017818948e+00 1.477902623442e+00 1.766769920218e+00 1.870534332215e+00 1.682835481757e+00 1.366115169294e+00 1.295278236773e+00 1.553641075161e+00 1.782949685139e+00 1.770094787587e+00 1.562049960246e+00 1.405825196448e+00 1.500258495519e+00 1.689389814617e+00 1.739343458375e+00 1.602597309457e+00 1.423480417443e+00 1.409857729071e+00 1.550465640951e+00 1.642556866875e+00 1.570892165060e+00 1.391569224513e+00 1.289727215078e+00 1.376167019753e+00 1.516604310808e+00 1.541818830156e+00 1.420561279100e+00 1.272423474388e+00 1.271416212543e+00 1.411478022156e+00 1.520130776703e+00 1.493849444776e+00 1.376392735748e+00 1.313653569365e+00 1.381483119224e+00 1.472824745954e+00 1.464962700825e+00 1.368509701258e+00 1.320423707291e+00 1.408632910035e+00 1.515681863340e+00 1.577347664708e+00 1.577064182263e+00 1.511257230260e+00 1.470374839119e+00 1.557595635802e+00 1.690551786020e+00 1.694723170833e+00 1.579536241444e+00 1.474352203251e+00 1.527758888498e+00 1.697938666888e+00 1.810657464560e+00 1.767794905597e+00 1.620488447868e+00 1.535734032243e+00 1.619483823633e+00 1.765288681611e+00 1.816371398082e+00 1.736300307856e+00 1.626338804931e+00 1.626924074532e+00 1.739845724381e+00 1.830499753419e+00 1.801735008147e+00 1.676405320849e+00 1.572550108449e+00 1.583841774619e+00 1.659424435968e+00 1.680688879919e+00 1.599410349461e+00 1.474782372137e+00 1.415945535689e+00 1.450407976828e+00 1.485505996792e+00 1.435510038077e+00 1.319770618184e+00 1.255894080831e+00 1.324175646448e+00 1.441229410193e+00 1.479069342368e+00 1.408445725444e+00 1.321743323772e+00 1.340651766381e+00 1.446768744266e+00 1.507831968729e+00 1.450726477703e+00 1.324515287270e+00 1.311572102523e+00 1.438862755004e+00 1.535237676608e+00 1.423158623825e+00 1.123082561399e+00 1.002980931056e+00 1.261316307309e+00 1.515465602800e+00 1.487839908467e+00 1.173053417037e+00 8.589619213359e-01 1.001126960994e+00 1.326294434754e+00 1.415556531168e+00 1.174050226104e+00 7.614981162320e-01 6.752336465516e-01 9.803248176242e-01 1.132168531598e+00 9.570516878987e-01 5.394513757059e-01 3.954928851571e-01 7.699780915475e-01 9.723470770422e-01 8.563498441389e-01 5.464430233416e-01 5.717937610470e-01 9.454941575055e-01 1.152924642267e+00 1.049763783361e+00 7.466994186731e-01 7.102630795803e-01 1.077775400045e+00 1.354548983214e+00 1.330359491096e+00 1.050970511559e+00 8.380789353518e-01 1.036802948143e+00 1.324408575971e+00 1.375471213661e+00 1.146547333715e+00 8.449057507346e-01 8.825216805750e-01 1.173858500052e+00 1.328981388136e+00 1.306667547628e+00 1.097119746261e+00 9.317265292413e-01 1.068561652146e+00 1.313390247519e+00 1.416861486268e+00 1.335838977238e+00 1.197107137235e+00 1.192049125097e+00 1.335602892823e+00 1.464730087891e+00 1.473451668368e+00 1.378278897111e+00 1.278359605734e+00 1.262609509948e+00 1.314795406156e+00 1.355309064577e+00 1.343217444709e+00 1.301655255176e+00 1.278885924644e+00 1.288383508576e+00 1.295619569504e+00 1.270549995581e+00 1.234394959849e+00 1.242882744471e+00 1.307787715676e+00 1.365662050605e+00 1.353139667619e+00 1.285135959410e+00 1.260744741530e+00 1.349216632767e+00 1.475697430992e+00 1.518974953440e+00 1.448498764333e+00 1.362498495285e+00 1.398397048507e+00 1.537279192424e+00 1.629479073133e+00 1.592771328208e+00 1.490736219645e+00 1.470303456633e+00 1.566286340616e+00 1.685070902572e+00 1.742219097018e+00 1.680503883574e+00 1.547483464921e+00 1.464284887077e+00 1.496631672328e+00 1.545913825042e+00 1.443013911135e+00 1.232354291883e+00 1.125099963744e+00 1.243310009475e+00 1.385533478954e+00 1.346395742866e+00 1.114460110570e+00 8.966251877661e-01 9.607691738021e-01 1.151567417933e+00 1.192821498391e+00 1.041959209263e+00 8.911985529817e-01 9.821632910955e-01 1.172447704160e+00 1.211238035865e+00 1.059613560980e+00 9.182110789735e-01 1.035696539765e+00 1.251087891579e+00 1.293732492924e+00 1.101240361580e+00 8.629123382490e-01 9.351983551448e-01 1.205246428786e+00 1.319281167644e+00 1.163580311174e+00 8.758246147192e-01 8.472309691795e-01 1.126300155576e+00 1.313502064435e+00 1.228936310835e+00 9.342655927231e-01 7.432870699511e-01 9.248123811980e-01 1.148300130957e+00 1.157108379975e+00 9.579340878202e-01 7.704242297102e-01 8.491306743377e-01 1.027064532276e+00 1.060103624642e+00 9.270891222066e-01 7.985384130035e-01 8.546344538057e-01 9.721217624802e-01 9.588356088465e-01 7.990275307252e-01 6.795243852850e-01 7.974978150050e-01 9.777669072602e-01 1.012447636010e+00 8.758775708438e-01 7.235040974622e-01 7.860649524597e-01 9.772498220259e-01 1.073677346864e+00 1.012587287165e+00 8.994960227923e-01 9.324633633848e-01 1.122972975493e+00 1.290058754066e+00 1.321267915115e+00 1.228348524801e+00 1.119663240192e+00 1.110586310052e+00 1.186518705734e+00 1.238842456174e+00 1.206727356428e+00 1.119314363773e+00 1.059648314548e+00 1.072723036246e+00 1.108434627549e+00 1.097773381187e+00 1.036664805454e+00 9.905732845350e-01 1.016534430028e+00 1.077079423902e+00 1.094693735352e+00 1.053192274104e+00 1.023704005853e+00 1.087513023502e+00 1.248586352031e+00 1.353515048804e+00 1.305000898626e+00 1.100838600851e+00 8.461170248317e-01 8.684566300688e-01 1.118017257922e+00 1.233932693519e+00 1.081477431786e+00 7.876305364416e-01 7.760530775367e-01 1.090930956447e+00 1.297446250111e+00 1.221844694206e+00 9.470324878344e-01 8.252611808477e-01 1.063132219977e+00 1.292883091787e+00 1.270473335175e+00 1.007329444754e+00 7.541926479671e-01 8.458426437846e-01 1.061797554985e+00 1.093521326678e+00 9.015996186823e-01 6.628065286662e-01 6.708880396638e-01 8.223090424849e-01 8.423221708503e-01 6.907985030995e-01 5.374817323583e-01 5.944771157668e-01 6.989303244054e-01 6.495502738585e-01 4.650017706573e-01 4.343399419709e-01 6.629732944340e-01 8.207410511902e-01 7.663253842706e-01 5.362867957080e-01 3.926762779386e-01 5.722235479875e-01 7.264886563660e-01 6.696879638937e-01 4.148214327497e-01 2.064992750306e-01 4.108836886058e-01 5.948868667476e-01 5.978418088207e-01 4.043157171839e-01 2.193201702850e-01 5.043919687858e-01 7.496138128949e-01 7.550821383375e-01 5.198492556223e-01 3.144760502317e-01 5.942057910558e-01 8.681912559207e-01 8.867801239575e-01 6.285698479355e-01 3.040090686316e-01 5.509953024308e-01 8.947751145403e-01 9.917144005527e-01 8.068057386199e-01 5.012579010380e-01 5.405647220510e-01 8.341251195438e-01 9.658628879424e-01 8.530175527858e-01 6.214901385564e-01 5.896515116512e-01 7.742617338505e-01 8.609175968105e-01 7.527925287637e-01 5.841347080018e-01 6.361053875905e-01 8.221395636435e-01 8.710876588356e-01 7.098632652461e-01 4.932559717186e-01 6.012423630694e-01 8.807748661997e-01 1.013319250126e+00 9.275380018410e-01 7.286417508916e-01 6.704533086080e-01 8.163471155174e-01 9.295011954279e-01 9.035457421771e-01 8.219569267782e-01 8.519706347684e-01 9.822104919185e-01 1.055619089718e+00 9.630206810645e-01 8.197310968590e-01 8.829250440502e-01 1.087645155932e+00 1.166372306411e+00 1.024865176561e+00 8.043034538029e-01 8.357485640262e-01 1.078366577607e+00 1.201308519502e+00 1.088166153885e+00 8.708289665860e-01 8.749380547450e-01 1.097771680120e+00 1.205650098855e+00 1.050764665674e+00 7.394946025971e-01 6.976363411785e-01 1.006075698210e+00 1.206017006196e+00 1.113226795810e+00 7.873488974582e-01 5.775601955577e-01 8.026074478637e-01 1.016855618112e+00 9.597597486851e-01 6.513826591031e-01 4.094455161144e-01 6.526939733843e-01 8.812587034901e-01 8.374578221266e-01 5.426982029786e-01 3.406680256912e-01 6.444939164457e-01 8.930756607083e-01 8.791104664257e-01 6.478882867446e-01 5.086502650015e-01 7.293452534924e-01 9.418889832848e-01 9.482754865020e-01 8.097089513196e-01 7.369667811030e-01 8.547715558157e-01 9.924225110857e-01 9.787844769704e-01 7.923689963364e-01 6.579320034852e-01 8.416321778665e-01 1.061849726860e+00 1.063272462035e+00 8.548954935893e-01 7.328397703181e-01 9.529621777760e-01 1.185794969961e+00 1.166301664319e+00 9.033593557331e-01 7.326627342365e-01 9.922522642843e-01 1.282316371469e+00 1.290221207784e+00 1.002806033863e+00 7.286071554419e-01 9.313081069932e-01 1.243792923621e+00 1.274349898394e+00 9.853406982958e-01 7.011935002779e-01 9.564954234444e-01 1.331546347174e+00 1.408469850245e+00 1.140675754820e+00 8.284443168392e-01 1.026965931340e+00 1.428612713521e+00 1.565722437681e+00 1.353068035793e+00 1.031673039536e+00 1.097417257749e+00 1.440115182813e+00 1.585393704770e+00 1.391427705445e+00 1.056575661282e+00 1.079353915436e+00 1.436661641019e+00 1.641529798428e+00 1.545742569310e+00 1.290811242756e+00 1.202825317369e+00 1.384274936997e+00 1.536377886290e+00 1.477715825126e+00 1.303309690469e+00 1.280437189658e+00 1.476376081761e+00 1.641191794953e+00 1.601623712142e+00 1.405512665231e+00 1.282834813583e+00 1.377081156272e+00 1.505442247699e+00 1.473425348108e+00 1.302689786275e+00 1.211716214698e+00 1.331884052741e+00 1.466967052519e+00 1.417544016523e+00 1.205491858571e+00 1.091545311633e+00 1.261953926070e+00 1.465528856162e+00 1.447845038075e+00 1.197637786352e+00 9.882490207757e-01 1.155809011036e+00 1.455283868259e+00 1.546494908267e+00 1.363829892811e+00 1.109005183648e+00 1.140391979061e+00 1.394976981966e+00 1.519101739518e+00 1.391458703282e+00 1.174530395366e+00 1.200784549256e+00 1.446965777608e+00 1.577181373464e+00 1.443032612820e+00 1.181148561420e+00 1.163313326122e+00 1.437493721415e+00 1.623181227791e+00 1.526400843613e+00 1.249964571506e+00 1.084113490672e+00 1.269730961499e+00 1.553790911796e+00 1.647417661251e+00 1.480543159773e+00 1.191681682983e+00 1.096059103046e+00 1.288068803877e+00 1.455169516324e+00 1.383542236404e+00 1.098914663507e+00 9.088930150016e-01 1.140814273418e+00 1.480279148011e+00 1.582577276575e+00 1.342955013053e+00 8.646251670524e-01 6.541967134527e-01 1.089378220146e+00 1.489996898460e+00 1.558666573058e+00 1.267683988434e+00 8.102546152518e-01 7.762233628678e-01 1.214528605236e+00 1.514244843907e+00 1.469070643577e+00 1.118369708781e+00 7.929720654332e-01 1.029921942013e+00 1.474444425899e+00 1.687269001242e+00 1.551273799561e+00 1.153939120010e+00 8.517146231560e-01 1.075973947606e+00 1.455605471578e+00 1.617467165978e+00 1.487360224679e+00 1.181048034839e+00 9.852973785804e-01 1.104319043857e+00 1.307983476645e+00 1.369555276582e+00 1.269145592505e+00 1.127994463665e+00 1.087918939529e+00 1.138775532237e+00 1.170171905635e+00 1.156840655842e+00 1.173592796030e+00 1.257896442942e+00 1.322032484524e+00 1.260055752960e+00 1.075266328896e+00 9.481896533040e-01 1.085952182069e+00 1.338788788689e+00 1.446413565594e+00 1.295580209016e+00 9.490349664897e-01 7.447674813407e-01 1.018275507108e+00 1.367196606658e+00 1.470797128568e+00 1.251044058157e+00 8.116658387997e-01 6.025073912395e-01 9.768077292554e-01 1.331286730462e+00 1.390502449412e+00 1.128878097063e+00 7.118759262835e-01 6.549286158538e-01 1.033287536084e+00 1.296763914917e+00 1.262508047694e+00 9.603009283992e-01 6.445499592671e-01 7.814385674517e-01 1.119697926882e+00 1.267290871381e+00 1.125039593894e+00 7.681020491068e-01 5.286566070725e-01 7.836247362703e-01 1.085405621017e+00 1.156618831421e+00 9.557942979661e-01 5.722902623537e-01 3.470745893117e-01 6.344667101428e-01 8.979883565639e-01 9.584483138875e-01 8.244116331206e-01 6.003462335163e-01 4.809146927991e-01 5.704806560794e-01 7.065827920359e-01 7.906336886357e-01 8.169550203214e-01 7.885329006334e-01 6.961522478245e-01 5.658844202612e-01 5.324438926761e-01 6.907271957874e-01 8.802868756276e-01 9.360569939492e-01 7.882348023300e-01 4.853109038774e-01 4.002751107017e-01 7.588851951210e-01 1.065817423255e+00 1.129450122706e+00 9.095636790934e-01 5.120846407855e-01 4.768434893655e-01 9.110871173908e-01 1.211419793362e+00 1.203412655165e+00 8.734034919646e-01 3.746603605240e-01 5.263537878260e-01 1.028939590380e+00 1.285235093697e+00 1.184411823332e+00 7.552547204325e-01 2.532440456222e-01 6.708067966852e-01 1.146228849378e+00 1.305533367509e+00 1.088155934068e+00 5.693832884793e-01 2.874034357790e-01 8.614784800432e-01 1.261121983684e+00 1.306368761504e+00 9.929117777855e-01 5.094834004529e-01 6.096238152879e-01 1.111632589010e+00 1.386852318557e+00 1.298940770208e+00 8.856796531365e-01 4.370924435091e-01 7.296964239273e-01 1.189199603021e+00 1.370771768450e+00 1.208260998115e+00 8.116786781456e-01 5.907791934830e-01 8.948700816408e-01 1.192158684994e+00 1.209885497117e+00 9.346224997028e-01 5.624817900121e-01 6.275480176197e-01 9.797343111337e-01 1.145977397902e+00 1.009270585399e+00 6.357683515910e-01 4.210080677901e-01 7.837387999020e-01 1.119655842447e+00 1.193562267642e+00 9.950767320531e-01 6.810616794046e-01 6.319199203228e-01 8.815697579204e-01 1.039559805809e+00 9.658453981784e-01 7.261320181612e-01 6.015106680535e-01 7.882851086200e-01 9.799496404713e-01 9.703398841169e-01 7.706721119065e-01 6.332663946962e-01 8.465121551088e-01 1.140184710342e+00 1.244419527623e+00 1.089778514148e+00 7.866734580461e-01 7.034087763153e-01 9.897713024457e-01 1.241846792712e+00 1.240442761480e+00 9.700805805220e-01 6.173520357895e-01 6.697517591733e-01 1.014589860416e+00 1.198382736228e+00 1.090068689315e+00 7.487462017346e-01 5.244686871710e-01 8.247110623908e-01 1.160328875056e+00 1.240394845938e+00 1.018342024509e+00 6.191369370344e-01 5.250551967543e-01 8.910346918498e-01 1.149761061417e+00 1.116439750129e+00 8.004036042017e-01 4.093977972435e-01 5.698327207382e-01 9.428796921198e-01 1.088921766700e+00 9.312366254885e-01 5.605175526812e-01 4.509681140463e-01 8.540351225878e-01 1.166727899642e+00 1.190210949935e+00 9.063804687258e-01 4.610262189214e-01 5.106969313301e-01 9.751971043591e-01 1.261866474795e+00 1.241708498687e+00 9.282459664554e-01 4.734937524638e-01 4.466157088661e-01 8.335643479995e-01 1.054984181768e+00 1.004327237072e+00 7.249531884071e-01 4.291229609989e-01 5.509485969815e-01 8.318861353057e-01 9.481290275034e-01 8.409405838639e-01 5.755821532429e-01 3.892685872945e-01 5.578654911714e-01 7.768349290039e-01 8.489899159110e-01 7.508590368166e-01 5.444546602110e-01 3.775626092420e-01 4.162758182953e-01 5.370163634209e-01 5.967303349288e-01 5.779741855440e-01 5.189785984767e-01 4.762792381873e-01 4.910639144691e-01 5.603321393886e-01 6.463921714579e-01 7.031389155611e-01 6.945796045803e-01 6.163085492202e-01 5.229789603090e-01 5.222111391226e-01 6.246336110520e-01 7.113147202082e-01 6.944848784115e-01 5.686053389122e-01 4.417687837735e-01 5.074522463977e-01 6.908514588267e-01 8.012981198820e-01 7.633017324778e-01 6.081535839519e-01 5.066038459620e-01 6.375447643699e-01 8.360262513354e-01 9.152081499704e-01 8.128552682975e-01 5.695436210919e-01 3.895594438435e-01 5.488991431172e-01 7.783179136753e-01 8.680722416520e-01 7.850475822331e-01 6.111751785035e-01 5.558579449549e-01 7.126883494335e-01 8.834117613138e-01 9.378016369701e-01 8.751780779570e-01 7.972549531825e-01 8.342183399633e-01 9.726212066081e-01 1.090885251687e+00 1.117189088952e+00 1.061018476346e+00 9.878108566266e-01 9.625257708886e-01 9.883844435667e-01 1.024510705440e+00 1.048576635299e+00 1.065942879348e+00 1.075448269485e+00 1.054082508990e+00 9.882861198838e-01 9.196007980584e-01 9.395358839046e-01 1.072308320668e+00 1.218018631765e+00 1.264273880783e+00 1.165119671069e+00 9.709063159548e-01 8.477633591785e-01 9.453470933776e-01 1.142361862319e+00 1.249148054101e+00 1.188646749061e+00 1.001421496226e+00 8.491036652236e-01 9.078246803211e-01 1.088176674857e+00 1.191176512000e+00 1.128999284135e+00 9.360821102299e-01 7.738905190559e-01 8.324227314978e-01 1.018368128549e+00 1.124235493270e+00 1.062605687363e+00 8.689780781627e-01 7.126322791494e-01 7.943577511987e-01 1.000773398796e+00 1.118010150033e+00 1.061271596846e+00 8.654747210139e-01 6.992791791844e-01 7.763161674321e-01 9.897338660888e-01 1.120368612457e+00 1.084287914726e+00 9.201287653536e-01 7.850265989637e-01 8.446966567189e-01 1.007076365535e+00 1.084185094110e+00 9.989127819142e-01 7.976171409343e-01 6.615074464947e-01 7.594848754701e-01 9.352010285351e-01 9.953662126462e-01 8.863731339492e-01 6.809545457614e-01 5.899284844672e-01 7.302905526203e-01 8.900005867980e-01 9.116896986928e-01 7.828635703630e-01 6.235809652336e-01 6.456983396569e-01 8.241592046799e-01 9.544124765267e-01 9.470686750985e-01 8.357998802216e-01 7.501941792873e-01 7.972119577803e-01 9.017014285382e-01 9.437729547077e-01 9.016361033496e-01 8.476317647874e-01 8.589069872362e-01 9.011356129825e-01 8.824298004508e-01 7.893905503994e-01 7.481764593719e-01 8.874828957409e-01 1.089611985572e+00 1.166597924938e+00 1.027815379564e+00 7.263659104919e-01 6.071975049788e-01 9.522558320813e-01 1.333775365422e+00 1.485252762825e+00 1.326289577473e+00 9.156522890962e-01 5.674337184097e-01 8.350014732888e-01 1.250139677768e+00 1.425632410820e+00 1.278259854563e+00 8.775389898313e-01 5.190166958006e-01 7.227833073724e-01 1.059012547919e+00 1.165399275953e+00 1.000214323675e+00 7.117828451616e-01
 6.902052326001e-01 6.968943219900e-01 7.129432657252e-01 7.547259928122e-01 7.727491386717e-01 7.494357432069e-01 7.733952831903e-01 8.940323014998e-01 1.035058495876e+00 1.096179343320e+00 1.049962762381e+00 9.646150228291e-01 9.559374875444e-01 1.043159009541e+00 1.126897485571e+00 1.136627684171e+00 1.093651938338e+00 1.069386106365e+00 1.089476916921e+00 1.104971983808e+00 1.079446797931e+00 1.049596711229e+00 1.075389860684e+00 1.136349505864e+00 1.148743059020e+00 1.074980924308e+00 9.791236127354e-01 9.740368747148e-01 1.056575388529e+00 1.106625769307e+00 1.060463642830e+00 9.859035314136e-01 1.018266935305e+00 1.155625880097e+00 1.254677888400e+00 1.226639005245e+00 1.116236815999e+00 1.073296932132e+00 1.174399401009e+00 1.303522612865e+00 1.335115816317e+00 1.259696910023e+00 1.169587183921e+00 1.157982114327e+00 1.204696140114e+00 1.233485315015e+00 1.285029968341e+00 1.371800057413e+00 1.388508904417e+00 1.292165625500e+00 1.220926859477e+00 1.284191110280e+00 1.408373881718e+00 1.467602471251e+00 1.438783879989e+00 1.398341936729e+00 1.417111056170e+00 1.465295118213e+00 1.472436648820e+00 1.437258098569e+00 1.433041419065e+00 1.500937290796e+00 1.576754195938e+00 1.575257829347e+00 1.493247158868e+00 1.421285341323e+00 1.445343536425e+00 1.526573322912e+00 1.558852889918e+00 1.498662408277e+00 1.397262632229e+00 1.338806712716e+00 1.337551989905e+00 1.333013857102e+00 1.291652134636e+00 1.251903636829e+00 1.260950426908e+00 1.292317443020e+00 1.279362295262e+00 1.208120476376e+00 1.143695004881e+00 1.153408073236e+00 1.203341275903e+00 1.205960184964e+00 1.136391549924e+00 1.064487911046e+00 1.076696722817e+00 1.148356180691e+00 1.187619061261e+00 1.183112322919e+00 1.192211881959e+00 1.200277842639e+00 1.196627904060e+00 1.197144210469e+00 1.181479970471e+00 1.147597826938e+00 1.158172143389e+00 1.228390434561e+00 1.296434795363e+00 1.304713968439e+00 1.260070708561e+00 1.223290769923e+00 1.238066117150e+00 1.273306090114e+00 1.268856518582e+00 1.212034708846e+00 1.154995877852e+00 1.156562857780e+00 1.199458443812e+00 1.209612199089e+00 1.145442619898e+00 1.043214226126e+00 9.939821691721e-01 1.040177335310e+00 1.113533311839e+00 1.131111673147e+00 1.079112453014e+00 1.016275804157e+00 1.017391331856e+00 1.084431277337e+00 1.150719073482e+00 1.165118311995e+00 1.129058576495e+00 1.082005596566e+00 1.063232632122e+00 1.079082426760e+00 1.108056045837e+00 1.128582236256e+00 1.133378834989e+00 1.129942733493e+00 1.138583032444e+00 1.181030648034e+00 1.256007649380e+00 1.329195248478e+00 1.357327831831e+00 1.324918932378e+00 1.314112077992e+00 1.342110150670e+00 1.365467406735e+00 1.365175059286e+00 1.335672486911e+00 1.261168346479e+00 1.234555719861e+00 1.260258611413e+00 1.261065499348e+00 1.204984960450e+00 1.153850445738e+00 1.176762852377e+00 1.233867006970e+00 1.231203196273e+00 1.147677632744e+00 1.068010905029e+00 1.085711986091e+00 1.156249732626e+00 1.163453959326e+00 1.073424690832e+00 9.724307952069e-01 9.728351682769e-01 1.037038242474e+00 1.033838812827e+00 9.202990597636e-01 8.023358478555e-01 8.412876867436e-01 9.814667200849e-01 1.041416011962e+00 9.482462653119e-01 7.752016016971e-01 7.087120789831e-01 8.071696812072e-01 8.965417946778e-01 8.723548953514e-01 7.877537439293e-01 7.858570456476e-01 8.894093086733e-01 9.626254943073e-01 9.193918186913e-01 8.034649424219e-01 7.627510230946e-01 8.627083923829e-01 9.792827559183e-01 1.012345832710e+00 9.722461988254e-01 9.908175362013e-01 1.055701485304e+00 1.077836687193e+00 9.540842586973e-01 6.809022895187e-01 4.837339741659e-01 6.747919272993e-01 9.254813852973e-01 9.940810618051e-01 8.614414482435e-01 6.514395508370e-01 5.894319387303e-01 6.968572579314e-01 7.655778325176e-01 7.178774737053e-01 6.135715700957e-01 5.536490162251e-01 5.367662055248e-01 4.749524401018e-01 3.589660325177e-01 3.364622785190e-01 4.670047884385e-01 5.679121371786e-01 5.418524789079e-01 4.081276213982e-01 3.216005190736e-01 4.275420130994e-01 5.516418411099e-01 5.751009210970e-01 5.188223093266e-01 4.991986254482e-01 5.821404989838e-01 6.723762811832e-01 6.821564938129e-01 6.154004519743e-01 5.551375861799e-01 5.765532014038e-01 6.346534852201e-01 6.506526943538e-01 6.138563380620e-01 5.733335002297e-01 5.684579366222e-01 5.706709247239e-01 5.365367423038e-01 4.822400870184e-01 4.964844067893e-01 5.757376670794e-01 6.509772395865e-01 6.582524136155e-01 5.831449979630e-01 5.177521181738e-01 5.619020708710e-01 6.586230715833e-01 7.043055113833e-01 6.752451892483e-01 6.272987915017e-01 6.379670077625e-01 7.033930035396e-01 7.542452520955e-01 7.549274259813e-01 7.322844690992e-01 7.411552020157e-01 7.942703905709e-01 8.471682137027e-01 8.594154356201e-01 8.361879986791e-01 8.211134697691e-01 8.482791356540e-01 9.000775898349e-01 9.368714103810e-01 9.513452913075e-01 9.782073976336e-01 1.049106635176e+00 1.142286765563e+00 1.203163964643e+00 1.201649604431e+00 1.161098504129e+00 1.140209598723e+00 1.168259863055e+00 1.206889010308e+00 1.201472778773e+00 1.144264514941e+00 1.082784901729e+00 1.067557353592e+00 1.088565177129e+00 1.096418279935e+00 1.072925532258e+00 1.046957998435e+00 1.049760072840e+00 1.083511650541e+00 1.106214147804e+00 1.073987560104e+00 1.001021086811e+00 9.742019912435e-01 1.031832081094e+00 1.090970180688e+00 1.086270152953e+00 1.014255546771e+00 9.495030511811e-01 9.666864786545e-01 1.031007211610e+00 1.055298784915e+00 1.019686661289e+00 9.850559121365e-01 1.005429298537e+00 1.045068939784e+00 1.047799982656e+00 1.041104088079e+00 1.109259835216e+00 1.245847287637e+00 1.335629048810e+00 1.295816372791e+00 1.171327277278e+00 1.132750756657e+00 1.271234652766e+00 1.437120600952e+00 1.466650217410e+00 1.339492007596e+00 1.185050518123e+00 1.169089435162e+00 1.259613950193e+00 1.292569814631e+00 1.214712927783e+00 1.127469593542e+00 1.148765333045e+00 1.214238703135e+00 1.177308162198e+00 1.018173238700e+00 9.133833070270e-01 1.042063668173e+00 1.242036723548e+00 1.293374997377e+00 1.159070102233e+00 1.003899294119e+00 1.058902918513e+00 1.241027604353e+00 1.307867624495e+00 1.185301559364e+00 1.013810276706e+00 1.036864694934e+00 1.211893732079e+00 1.290695739047e+00 1.184313726744e+00 1.035529857080e+00 1.102485699577e+00 1.337619806388e+00 1.482348101946e+00 1.433321640695e+00 1.296765442507e+00 1.294838904313e+00 1.458664725523e+00 1.583827300027e+00 1.543769142706e+00 1.408470126241e+00 1.377179587827e+00 1.510918382071e+00 1.631742642491e+00 1.594281266939e+00 1.433901110671e+00 1.341424626119e+00 1.441357783815e+00 1.596223907832e+00 1.635600523062e+00 1.543441767588e+00 1.444403436157e+00 1.464666880596e+00 1.566664946929e+00 1.629249974943e+00 1.609785050014e+00 1.558518302069e+00 1.536212702835e+00 1.540708435339e+00 1.535489517050e+00 1.514705248567e+00 1.497673787578e+00 1.480832240955e+00 1.443343665300e+00 1.447570958468e+00 1.464740935513e+00 1.464465448413e+00 1.447960798163e+00 1.428978750150e+00 1.406956047970e+00 1.339224107993e+00 1.249506637936e+00 1.252784812564e+00 1.369742631559e+00 1.467850031877e+00 1.446232023832e+00 1.342914128685e+00 1.302928209156e+00 1.390574286666e+00 1.480445787325e+00 1.440700438699e+00 1.280997258152e+00 1.163727423343e+00 1.231404620656e+00 1.372806539554e+00 1.406117153996e+00 1.292889132340e+00 1.158257909202e+00 1.172244466863e+00 1.300936444912e+00 1.368006551441e+00 1.291989757891e+00 1.138171133314e+00 1.055632756344e+00 1.096127967223e+00 1.143236010824e+00 1.104343155750e+00 1.013920921129e+00 9.812666212928e-01 1.033391723029e+00 1.069113166102e+00 1.007202792269e+00 8.736284729794e-01 7.896319247119e-01 8.353092389631e-01 9.208317647120e-01 9.361333109933e-01 8.661100704821e-01 7.798596233371e-01 7.606219148040e-01 8.042257699253e-01 8.422257096940e-01 8.549634863678e-01 8.534752384497e-01 8.342909329686e-01 8.398770118730e-01 8.703633038926e-01 8.960150533251e-01 9.130983500898e-01 9.532600989252e-01 1.032081665934e+00 1.113757774557e+00 1.150218398792e+00 1.132647537330e+00 1.101457777359e+00 1.104562517964e+00 1.137368856358e+00 1.152443045849e+00 1.124536376888e+00 1.080523422802e+00 1.064017621182e+00 1.070466916688e+00 1.050892729364e+00 9.856251806918e-01 9.308120350630e-01 9.658478737819e-01 1.065504650681e+00 1.122272743068e+00 1.073291301133e+00 9.588480421538e-01 9.070870539899e-01 9.852659686960e-01 1.088422736064e+00 1.100543361454e+00 1.015770636323e+00 9.406103969856e-01 9.850119569470e-01 1.098784531726e+00 1.159229341128e+00 1.130084377574e+00 1.083214289548e+00 1.114016388149e+00 1.207872653633e+00 1.269273299917e+00 1.313601275037e+00 1.391625694332e+00 1.464406103784e+00 1.502614294736e+00 1.499615309591e+00 1.469511522593e+00 1.432548050532e+00 1.371145869529e+00 1.288707131704e+00 1.290323445669e+00 1.379815813353e+00 1.444242559438e+00 1.390469272223e+00 1.242655227454e+00 1.153336872829e+00 1.243845217703e+00 1.399360185764e+00 1.440674035709e+00 1.319147117517e+00 1.156521139585e+00 1.161964801262e+00 1.327944908091e+00 1.436555139818e+00 1.363721437969e+00 1.169103662580e+00 1.068432386806e+00 1.177734969723e+00 1.305367995638e+00 1.267923650230e+00 1.072221756323e+00 9.207033830709e-01 1.007778857650e+00 1.170403527430e+00 1.192117110759e+00 1.060828580602e+00 9.620618327063e-01 1.063838470159e+00 1.218201444445e+00 1.226936527695e+00 1.085572543087e+00 1.005741659498e+00 1.166515601463e+00 1.380789698883e+00 1.422418288359e+00 1.265607398840e+00 1.110274635827e+00 1.208052342807e+00 1.432462390318e+00 1.508179586232e+00 1.356154901373e+00 1.144222123352e+00 1.184840679940e+00 1.441352751658e+00 1.600358098582e+00 1.523743542064e+00 1.309737980630e+00 1.231554849799e+00 1.396184004344e+00 1.564682757734e+00 1.551908406311e+00 1.384388599543e+00 1.248953398432e+00 1.282200918890e+00 1.367460624247e+00 1.351959262553e+00 1.249980236751e+00 1.203524119958e+00 1.269531755315e+00 1.321548449504e+00 1.254841965540e+00 1.125897251591e+00 1.102802404191e+00 1.211387455742e+00 1.281369863603e+00 1.212366009915e+00 1.095062809661e+00 1.130270259548e+00 1.310500176030e+00 1.425304356069e+00 1.366966044991e+00 1.228208258191e+00 1.234777349346e+00 1.424977956516e+00 1.583738607476e+00 1.569871188268e+00 1.437096451454e+00 1.385154549943e+00 1.514548000093e+00 1.670769479867e+00 1.740864894827e+00 1.779716087157e+00 1.769696054363e+00 1.732958882923e+00 1.706673129802e+00 1.713560246805e+00 1.693633063345e+00 1.628158195363e+00 1.617148193869e+00 1.683579201868e+00 1.739909692675e+00 1.709603105106e+00 1.614503321303e+00 1.549611812503e+00 1.568372664317e+00 1.614300758676e+00 1.610299963489e+00 1.551630909307e+00 1.495606017499e+00 1.484474748241e+00 1.499033298672e+00 1.504465193821e+00 1.499261913705e+00 1.493941683251e+00 1.471820808718e+00 1.407915222595e+00 1.324932322834e+00 1.296671633936e+00 1.350639371871e+00 1.406800608184e+00 1.377200132307e+00 1.272904520868e+00 1.211705535353e+00 1.277193650816e+00 1.377098966842e+00 1.376621220073e+00 1.259860940575e+00 1.159327766498e+00 1.218383398282e+00 1.359136829742e+00 1.403132500876e+00 1.289417130742e+00 1.122850007169e+00 1.094804416245e+00 1.212030506461e+00 1.282553708841e+00 1.200672201549e+00 1.073409435176e+00 1.077651220814e+00 1.194305293405e+00 1.275901525470e+00 1.192226383604e+00 9.600955287933e-01 8.672229137774e-01 1.062492242371e+00 1.248624706352e+00 1.213925100749e+00 9.710238386863e-01 7.485233935152e-01 8.263382886899e-01 1.009050479758e+00 1.022163457900e+00 8.207589854784e-01 5.566256819639e-01 5.480099261619e-01 7.215939748416e-01 7.727461086455e-01 6.382589650175e-01 4.438761129677e-01 4.630307421290e-01 6.248988707719e-01 6.832027168226e-01 5.923377382053e-01 4.639163742609e-01 4.931689403980e-01 6.263492436897e-01 6.884088388739e-01 6.382194711861e-01 5.519458896913e-01 5.539610649598e-01 6.429807190086e-01 7.135953004836e-01 7.154134969170e-01 6.624223424505e-01 5.923726054722e-01 5.371706294795e-01 5.237234255758e-01 5.683940996786e-01 6.405904460846e-01 6.771281997887e-01 6.382347306862e-01 5.490130614783e-01 5.205931377276e-01 5.999922156102e-01 6.897062018862e-01 7.231284753138e-01 6.187260803840e-01 4.521847184626e-01 4.223675002860e-01 5.540973747128e-01 6.505204643213e-01 6.333448005854e-01 5.316509709457e-01 4.345429571244e-01 4.132693229554e-01 4.345829860449e-01 4.484505909354e-01 4.577058322074e-01 4.684932657830e-01 4.606916350187e-01 4.310940615104e-01 4.301245100155e-01 4.948935414164e-01 5.691260574263e-01 5.859105766443e-01 5.467220311666e-01 5.296423164122e-01 5.926359812804e-01 6.715115116726e-01 6.889576778460e-01 6.541270494296e-01 6.553511832240e-01 7.325743792648e-01 7.981531953993e-01 7.657627149594e-01 6.520692103733e-01 6.014557587800e-01 7.120930138397e-01 8.397991924367e-01 8.425863492354e-01 7.083299321543e-01 5.729616048810e-01 6.288862946150e-01 7.756380102402e-01 8.137074752897e-01 6.869149783214e-01 4.721356072859e-01 3.582585142933e-01 4.352172851551e-01 5.037526794949e-01 4.543151352713e-01 2.942178884463e-01 2.043390107941e-01 3.257531928616e-01 3.868091379450e-01 3.140865767232e-01 2.601405959527e-01 4.283862115651e-01 6.028184539995e-01 6.357444453928e-01 5.347854396600e-01 4.924576372936e-01 6.699836149086e-01 8.613068814432e-01 8.916596217084e-01 7.460347689737e-01 5.940099939452e-01 6.906283301376e-01 8.885851271135e-01 9.402259331191e-01 7.906439387807e-01 5.892103333746e-01 6.534554255835e-01 8.855183986440e-01 9.863268899360e-01 8.689141723770e-01 6.346588224008e-01 5.820080822267e-01 7.733969420472e-01 9.023028291955e-01 8.470675326255e-01 6.860144632548e-01 6.437314162770e-01 7.805805707599e-01 8.895645449560e-01 8.724915322095e-01 7.998407941684e-01 8.102113248268e-01 9.035060227364e-01 9.647248464614e-01 9.695664704405e-01 1.004905594865e+00 1.175572796590e+00 1.378747704409e+00 1.472612164463e+00 1.382472648474e+00 1.191731704955e+00 1.236434428443e+00 1.501740698862e+00 1.658968194503e+00 1.551705516623e+00 1.298251007805e+00 1.245949934757e+00 1.488846778682e+00 1.683143779779e+00 1.608855865652e+00 1.326367568236e+00 1.167825126476e+00 1.368072315372e+00 1.623882286540e+00 1.659260798998e+00 1.475582396865e+00 1.303406266410e+00 1.372342544010e+00 1.553105141073e+00 1.614435252287e+00 1.525495506387e+00 1.432299749939e+00 1.461182586274e+00 1.532576026547e+00 1.513494876042e+00 1.415589766831e+00 1.378383703208e+00 1.459283371367e+00 1.530384538371e+00 1.479889705116e+00 1.356957402533e+00 1.323372497879e+00 1.418528943757e+00 1.489459485317e+00 1.431970377037e+00 1.319569940810e+00 1.321542901552e+00 1.442003691288e+00 1.508782518233e+00 1.437494572388e+00 1.350075548589e+00 1.437321927389e+00 1.644221240353e+00 1.751378502756e+00 1.648115533575e+00 1.351569280227e+00 1.130252711856e+00 1.326818814328e+00 1.620669597496e+00 1.643698410828e+00 1.357446206149e+00 1.073499072461e+00 1.237836506316e+00 1.574464742079e+00 1.653848518250e+00 1.394638335831e+00 1.059876497948e+00 1.144904578702e+00 1.483208571799e+00 1.598237415284e+00 1.364073722138e+00 1.007867038411e+00 1.064616035405e+00 1.434361419022e+00 1.597441290058e+00 1.384988604032e+00 9.533203511440e-01 8.613697803452e-01 1.236320740772e+00 1.470109114722e+00 1.332751915373e+00 9.210998626773e-01 7.195970507547e-01 1.044763661433e+00 1.302447330940e+00 1.218583373345e+00 8.666480115676e-01 7.051753734105e-01 1.041734602339e+00 1.332390478114e+00 1.314543593442e+00 1.046570828142e+00 8.777932914253e-01 1.089404525129e+00 1.335082716033e+00 1.342660333251e+00 1.150993594817e+00 1.074353354773e+00 1.289290105534e+00 1.525173497491e+00 1.511547325314e+00 1.257483901974e+00 1.126366925839e+00 1.383366360791e+00 1.678413133444e+00 1.711154073276e+00 1.493424793123e+00 1.323535073937e+00 1.478387084282e+00 1.722700543656e+00 1.743731702343e+00 1.507288552381e+00 1.275304039720e+00 1.366497881795e+00 1.593214953677e+00 1.610964721880e+00 1.353199154968e+00 1.082962693209e+00 1.198521345834e+00 1.487617728494e+00 1.545730613182e+00 1.275054222543e+00 9.075221457377e-01 9.741029686205e-01 1.330760342244e+00 1.477888467564e+00 1.296340209540e+00 1.007366811323e+00 1.089519981513e+00 1.450077485364e+00 1.638657115555e+00 1.511272425349e+00 1.229605208977e+00 1.193229548443e+00 1.463469307715e+00 1.652303114932e+00 1.562836683366e+00 1.291383901182e+00 1.166953539817e+00 1.334994037113e+00 1.484913542612e+00 1.457467201556e+00 1.280099010706e+00 1.102615248050e+00 1.204632603296e+00 1.426558896359e+00 1.485683554167e+00 1.336026928547e+00 1.175587798131e+00 1.243213839794e+00 1.420193814106e+00 1.454580660838e+00 1.297918901438e+00 1.133117807999e+00 1.178854807824e+00 1.315783391217e+00 1.300462288033e+00 1.092622962032e+00 9.126440510630e-01 1.022740040345e+00 1.219278811165e+00 1.217495381894e+00 9.829464145400e-01 7.747582144028e-01 9.456400030863e-01 1.227883446777e+00 1.297656031952e+00 1.115272798296e+00 9.015197670887e-01 9.923171950789e-01 1.245050015874e+00 1.340030209062e+00 1.202005242803e+00 9.906307302466e-01 9.852805136220e-01 1.154831805228e+00 1.232693656060e+00 1.131105349173e+00 9.814447381138e-01 9.963974479681e-01 1.137487992483e+00 1.206902786153e+00 1.156698495102e+00 1.127457300957e+00 1.246031363387e+00 1.384836898567e+00 1.404840365324e+00 1.290058834698e+00 1.154296130171e+00 1.129471109672e+00 1.194184960324e+00 1.220734393434e+00 1.160550064817e+00 1.116248065868e+00 1.192881484407e+00 1.301775896000e+00 1.297874313976e+00 1.182145914206e+00 1.131274285074e+00 1.263917500798e+00 1.413834280308e+00 1.396743445081e+00 1.228520837550e+00 1.146661638534e+00 1.314684034377e+00 1.507061279204e+00 1.489007313917e+00 1.267811926804e+00 1.129487629612e+00 1.325432538503e+00 1.585291955412e+00 1.609629593201e+00 1.379098340159e+00 1.184528236805e+00 1.363685496789e+00 1.672296787639e+00 1.753060459428e+00 1.541266659469e+00 1.286736405473e+00 1.381414703335e+00 1.694928276106e+00 1.838439288870e+00 1.697860421233e+00 1.465512357911e+00 1.486696449599e+00 1.733495252284e+00 1.869672480630e+00 1.759062761842e+00 1.564066787328e+00 1.594462952713e+00 1.841200761711e+00 2.075892823827e+00 2.120811534830e+00 1.938273649782e+00 1.665968161336e+00 1.505105389609e+00 1.591162858239e+00 1.766102312356e+00 1.805055526648e+00 1.678229433016e+00 1.525315526667e+00 1.502468307401e+00 1.585197059640e+00 1.635868993643e+00 1.592716264795e+00 1.493388859910e+00 1.404528622707e+00 1.357223102046e+00 1.346917442710e+00 1.360331862916e+00 1.367231046571e+00 1.322784631331e+00 1.217116184691e+00 1.120593433493e+00 1.127413570585e+00 1.201169517883e+00 1.207438312018e+00 1.088358700374e+00 9.503168705701e-01 9.888812334753e-01 1.162185619089e+00 1.249634299766e+00 1.155195820255e+00 9.843959083000e-01 9.860883824516e-01 1.174736820856e+00 1.297118450869e+00 1.221950786853e+00 1.039501605901e+00 1.014024801321e+00 1.205001266798e+00 1.350272862001e+00 1.285563643015e+00 1.063560700286e+00 9.321333276250e-01 1.044277454578e+00 1.160258652758e+00 1.129393627582e+00 9.768157406303e-01 8.175477492786e-01 7.815508682531e-01 8.505442285228e-01 8.708479193932e-01 7.656565840838e-01 6.351018083438e-01 6.707341016197e-01 8.064669887463e-01 8.387690905937e-01 7.116392646322e-01 5.575423934889e-01 6.154793630156e-01 7.828773417448e-01 8.286572178149e-01 7.074425512935e-01 5.706316111604e-01 6.563056370892e-01 8.407034333462e-01 9.032590109489e-01 8.098212604638e-01 7.034513180127e-01 7.714416293941e-01 9.257508119293e-01 9.904627238209e-01 9.503047526627e-01 9.362428420582e-01 1.040421111832e+00 1.155264758575e+00 1.150643322355e+00 1.034939176555e+00 9.672843979427e-01 1.065059645989e+00 1.193933121472e+00 1.190267390854e+00 1.046659940052e+00 9.257595478983e-01 9.893945950413e-01 1.120233981637e+00 1.134999978934e+00 1.018868134054e+00 9.316021454484e-01 1.015945807135e+00 1.152767450620e+00 1.210531531219e+00 1.125845515397e+00 9.851635870451e-01 1.021022290699e+00 1.184664738782e+00 1.232034388134e+00 1.077744203252e+00 8.846309081926e-01 9.543733322805e-01 1.183606308315e+00 1.254382562628e+00 1.056516410181e+00 7.367801560472e-01 7.464288869510e-01 1.064090142715e+00 1.234186484657e+00 1.103529603988e+00 7.702563706229e-01 6.549370223567e-01 9.559128984050e-01 1.195262169076e+00 1.162988727059e+00 9.101771731566e-01 7.280205180320e-01 8.871327986093e-01 1.100919444245e+00 1.118941159634e+00 9.424899403028e-01 7.727406035626e-01 8.358916027665e-01 9.896240636924e-01 1.013391909798e+00 8.765295718755e-01 7.139616349985e-01 7.079657615288e-01 8.032888307047e-01 8.315566265839e-01 7.636395850102e-01 6.953722435084e-01 7.126194922656e-01 7.584632873716e-01 7.526885132042e-01 7.032247412802e-01 7.078633879979e-01 7.742964492766e-01 8.287148808865e-01 8.123130099310e-01 7.343180287725e-01 6.809776294112e-01 7.185817567934e-01 7.787922015698e-01 7.788641040698e-01 7.430068222068e-01 7.647208312927e-01 8.562002828954e-01 9.300265110331e-01 9.421225967758e-01 9.466118209963e-01 1.020281004402e+00 1.139078635062e+00 1.215662115104e+00 1.217923189696e+00 1.202598241764e+00 1.244759142904e+00 1.328614969708e+00 1.371071311749e+00 1.333255085755e+00 1.265824500058e+00 1.254184800570e+00 1.304515928410e+00 1.338426428318e+00 1.304799304575e+00 1.235705866558e+00 1.202246463356e+00 1.219962738096e+00 1.238211963241e+00 1.232843061317e+00 1.248910341267e+00 1.330598561112e+00 1.440795080842e+00 1.505937003989e+00 1.505324052199e+00 1.491094639813e+00 1.524279406699e+00 1.594017032401e+00 1.639520818492e+00 1.638457648856e+00 1.635959863712e+00 1.722813825999e+00 1.880335649866e+00 2.011031016861e+00 1.972537914761e+00 1.734386234699e+00 1.559970504627e+00 1.779533598236e+00 2.155460391671e+00 2.311942657811e+00 2.148434409010e+00 1.866102176448e+00 1.843092628502e+00 2.117967998862e+00 2.331388297902e+00 2.263866165958e+00 1.993420973248e+00 1.838062437031e+00 1.997873296250e+00 2.230216931141e+00 2.256246893672e+00 2.057179452561e+00 1.867034909143e+00 1.931415487910e+00 2.130892219810e+00 2.180122544687e+00 1.985740637177e+00 1.721799118935e+00 1.698633051676e+00 1.914565492637e+00 2.052619762460e+00 1.933932881765e+00 1.653239957892e+00 1.531718632311e+00 1.724126240403e+00 1.940519709240e+00 1.922113255842e+00 1.682135366296e+00 1.504469900315e+00 1.660667364675e+00 1.942946619567e+00 2.023457349359e+00 1.810247320146e+00 1.485411927271e+00 1.432021447344e+00 1.703748443629e+00 1.954628871220e+00 2.031362978990e+00 1.888302386001e+00 1.576309458804e+00 1.348551690541e+00 1.502250136611e+00 1.797641625213e+00 1.879921042573e+00 1.667455377834e+00 1.361690348196e+00 1.347649703211e+00 1.627112893652e+00 1.827097658363e+00 1.771082070725e+00 1.548373661707e+00 1.434174293364e+00 1.571248479413e+00 1.742041440396e+00 1.730964591610e+00 1.533400832864e+00 1.342538795216e+00 1.372119705896e+00 1.534116695718e+00 1.595992056852e+00 1.474322509046e+00 1.274762185345e+00 1.215454722228e+00 1.350495086729e+00 1.484520791792e+00 1.468648758464e+00 1.318366397624e+00 1.193657898316e+00 1.248735954569e+00 1.404356003628e+00 1.482203580105e+00 1.416744319707e+00 1.286540269683e+00 1.243951379499e+00 1.324975566950e+00 1.396920807018e+00 1.356716862168e+00 1.245772856906e+00 1.215112856057e+00 1.322726625512e+00 1.426610838417e+00 1.489972088772e+00 1.481439654132e+00 1.421835087386e+00 1.415337103103e+00 1.531307524863e+00 1.654892428126e+00 1.635386379428e+00 1.501978956778e+00 1.407127384414e+00 1.494058082515e+00 1.682937354929e+00 1.787729501337e+00 1.724875302763e+00 1.566433389917e+00 1.493053741681e+00 1.594274388890e+00 1.739930034996e+00 1.778998538908e+00 1.694994380727e+00 1.601401677556e+00 1.621652459696e+00 1.728086981912e+00 1.790344987749e+00 1.740317977009e+00 1.628291347607e+00 1.570797108810e+00 1.615926062795e+00 1.681031631970e+00 1.668115391070e+00 1.567032516757e+00 1.460023239845e+00 1.438056944616e+00 1.483535118082e+00 1.494599295722e+00 1.412346799264e+00 1.286275290443e+00 1.244795583452e+00 1.340873104166e+00 1.464974288474e+00 1.494612713609e+00 1.412410615759e+00 1.315762843389e+00 1.327602261717e+00 1.432646570287e+00 1.500661774352e+00 1.454418381433e+00 1.347002621628e+00 1.329712955427e+00 1.418264858966e+00 1.452886610364e+00 1.316695630458e+00 1.081848342207e+00 1.078836613636e+00 1.334159414060e+00 1.507114007982e+00 1.410043900160e+00 1.100791330154e+00 9.167672063085e-01 1.134516788623e+00 1.399212230571e+00 1.406042681050e+00 1.122765494230e+00 7.749452478136e-01 8.176295298780e-01 1.097306323958e+00 1.181001560478e+00 9.633214077025e-01 5.997519724345e-01 5.971477831685e-01 9.109486582635e-01 1.042994324909e+00 8.815208024654e-01 5.906667376362e-01 6.593761614151e-01 9.875885796872e-01 1.131541533876e+00 9.792809601784e-01 6.936190362412e-01 7.696119603279e-01 1.148553388570e+00 1.369683140623e+00 1.280062765131e+00 9.757290637673e-01 8.498043098338e-01 1.133245887011e+00 1.405672609693e+00 1.398491530435e+00 1.113771989430e+00 8.200708418917e-01 9.407308543803e-01 1.249742035138e+00 1.383123294303e+00 1.313482617552e+00 1.063698402968e+00 9.330385999161e-01 1.127228668905e+00 1.368591072186e+00 1.425135173432e+00 1.295246997638e+00 1.159526906928e+00 1.219213806071e+00 1.403098947767e+00 1.509891828863e+00 1.462607589933e+00 1.329772445500e+00 1.256160718165e+00 1.307011741841e+00 1.392351974474e+00 1.411874437555e+00 1.357269897545e+00 1.295329694854e+00 1.287943922903e+00 1.317269664117e+00 1.318533699107e+00 1.266632035568e+00 1.209404062364e+00 1.220370110291e+00 1.298712378392e+00 1.362903417867e+00 1.352082983060e+00 1.293083815784e+00 1.284127805896e+00 1.376132830676e+00 1.490861758831e+00 1.525214469571e+00 1.465972075738e+00 1.408392990749e+00 1.457329227499e+00 1.577674973315e+00 1.645447942998e+00 1.606768812618e+00 1.531345640951e+00 1.535129319949e+00 1.618882831114e+00 1.714115796194e+00 1.751671870802e+00 1.684704725402e+00 1.565727315549e+00 1.509453666365e+00 1.543193141971e+00 1.579129623617e+00 1.469157420832e+00 1.290438467465e+00 1.235461592543e+00 1.358757165883e+00 1.465699246424e+00 1.393552621804e+00 1.159834968989e+00 9.776158574917e-01 1.054875817558e+00 1.218501764707e+00 1.230374098047e+00 1.065988530202e+00 9.160111669044e-01 9.963284266086e-01 1.164623633910e+00 1.188777191036e+00 1.037871057752e+00 9.009996023662e-01 9.980194749313e-01 1.180296314499e+00 1.205105422894e+00 1.025988610704e+00 8.292055573731e-01 9.080903224726e-01 1.131512861910e+00 1.203709783188e+00 1.046989640162e+00 8.206621469262e-01 8.552275182810e-01 1.093859222660e+00 1.208025064743e+00 1.076336838604e+00 8.017503726402e-01 7.208241024526e-01 9.418422415191e-01 1.112188579560e+00 1.059646554831e+00 8.436684112900e-01 7.269812904549e-01 8.780238081681e-01 1.046858966071e+00 1.039357644228e+00 8.835637281100e-01 7.847447198964e-01 8.811633889176e-01 9.902944199005e-01 9.399333434726e-01 7.511604945818e-01 6.561876392580e-01 8.206297764540e-01 1.001319086806e+00 1.006787376886e+00 8.402949640748e-01 6.962760045558e-01 8.051876447775e-01 1.009895559356e+00 1.086458970946e+00 9.996419871797e-01 8.947208929846e-01 9.836584175666e-01 1.213727659319e+00 1.375785018254e+00 1.368486111753e+00 1.227521252608e+00 1.100668205534e+00 1.126241085856e+00 1.245218175904e+00 1.305000200278e+00 1.242770327594e+00 1.114517510812e+00 1.047006483376e+00 1.096511460883e+00 1.169987347005e+00 1.167723829400e+00 1.089789096776e+00 1.028760059356e+00 1.064037084036e+00 1.144794606263e+00 1.171337227101e+00 1.123839168469e+00 1.085552390468e+00 1.161442637649e+00 1.327593308727e+00 1.429984825154e+00 1.374505026696e+00 1.171152850740e+00 9.359458579105e-01 9.731034069860e-01 1.204855783924e+00 1.294392818545e+00 1.124767490175e+00 8.499529525286e-01 8.750116863385e-01 1.175420991068e+00 1.349223723141e+00 1.247556231654e+00 9.818279921223e-01 9.074317049358e-01 1.143220407320e+00 1.328555229580e+00 1.254964228969e+00 9.653176315849e-01 7.555162136353e-01 9.066260329648e-01 1.111059971953e+00 1.099438696011e+00 8.706295175384e-01 6.482889313605e-01 7.189533343967e-01 8.798695813948e-01 8.716104223121e-01 6.861863540454e-01 5.273269603564e-01 6.080201931996e-01 7.137776915319e-01 6.502807729780e-01 4.683075239854e-01 4.818318644610e-01 7.153579947803e-01 8.437159243729e-01 7.434498156591e-01 4.668556255942e-01 3.496492762495e-01 5.988150460271e-01 7.619078931508e-01 6.891673513199e-01 4.103134643450e-01 2.024985047658e-01 4.237768103349e-01 5.999274564721e-01 5.845872883233e-01 3.626457067201e-01 2.045116680493e-01 5.280896156173e-01 7.546213855827e-01 7.242799722303e-01 4.525145787722e-01 2.810829163188e-01 6.228489718041e-01 8.822749179726e-01 8.638018290722e-01 5.675326749415e-01 2.619325489250e-01 5.965556012322e-01 9.307778860721e-01 9.961203887156e-01 7.835038348628e-01 4.913187241575e-01 5.888651065228e-01 8.788811963394e-01 9.861108788878e-01 8.545105723783e-01 6.307622597558e-01 6.203088299628e-01 7.905020747521e-01 8.519497567072e-01 7.372579811997e-01 6.054661254025e-01 6.901103811705e-01 8.524602133568e-01 8.631724775052e-01 6.871839236512e-01 5.283721485381e-01 6.919059654392e-01 9.426572238793e-01 1.022149344163e+00 8.894470903658e-01 6.854351782985e-01 6.912653530480e-01 8.852855794087e-01 1.008503320293e+00 9.808483729879e-01 8.930521085704e-01 9.149723904152e-01 1.017190920848e+00 1.055486061443e+00 9.428158885561e-01 8.265947309950e-01 9.290726424102e-01 1.126671928025e+00 1.176738238292e+00 1.022004109989e+00 8.326246037314e-01 8.960055344300e-01 1.108328734737e+00 1.181327340677e+00 1.040520278297e+00 8.549836237561e-01 9.167230217749e-01 1.124410514383e+00 1.176714789551e+00 9.790445149460e-01 7.005945377517e-01 7.709785971073e-01 1.078850255619e+00 1.215168384612e+00 1.056080003918e+00 7.134900811952e-01 6.144786850937e-01 8.975064051326e-01 1.076164253753e+00 9.629238248496e-01 6.168390708652e-01 4.186381698638e-01 6.954607459489e-01 8.942845719175e-01 8.071905080980e-01 4.841764484772e-01 3.491082459630e-01 6.900743146595e-01 9.151394066641e-01 8.696910975149e-01 6.267847512345e-01 5.250471566851e-01 7.591752430985e-01 9.453228491942e-01 9.136929132382e-01 7.360122831778e-01 6.472152963856e-01 7.775932029535e-01 9.209525726343e-01 9.057633240182e-01 7.119504329272e-01 5.756102959090e-01 7.556801986439e-01 9.541739064877e-01 9.401373954716e-01 7.449331695194e-01 6.684652246457e-01 8.902819554419e-01 1.079416468106e+00 1.027003467037e+00 7.864919216996e-01 7.205122227942e-01 1.004602325734e+00 1.231671670966e+00 1.170632727032e+00 8.531882407884e-01 6.497380829142e-01 9.275391925957e-01 1.204267061763e+00 1.173418636756e+00 8.514734969717e-01 6.408519944880e-01 9.776864051080e-01 1.317964328522e+00 1.331180233934e+00 1.021147694238e+00 7.558110546319e-01 1.043374974241e+00 1.427773535029e+00 1.507555191777e+00 1.247011686904e+00 9.411132998547e-01 1.092136439552e+00 1.451731445112e+00 1.565522742440e+00 1.338329821921e+00 1.007616459282e+00 1.078468620052e+00 1.440015800639e+00 1.617687654030e+00 1.501484196848e+00 1.258332427089e+00 1.199403966717e+00 1.377212395321e+00 1.503075353743e+00 1.431290704557e+00 1.280433891620e+00 1.302106174588e+00 1.506908070593e+00 1.647195215124e+00 1.580643808803e+00 1.379829555116e+00 1.283893844404e+00 1.404384858001e+00 1.536072365160e+00 1.497420095048e+00 1.320943208581e+00 1.221564664072e+00 1.326053804277e+00 1.451139526115e+00 1.412210800411e+00 1.238490304538e+00 1.162182480609e+00 1.314352722273e+00 1.475292542831e+00 1.433931637493e+00 1.202704837038e+00 1.051550651906e+00 1.229412988069e+00 1.488050664554e+00 1.540141053473e+00 1.344833414307e+00 1.112626430262e+00 1.163011960039e+00 1.395456077258e+00 1.486600863081e+00 1.339986445107e+00 1.129366816074e+00 1.171294464204e+00 1.409988415341e+00 1.523507521099e+00 1.386990036423e+00 1.146274766955e+00 1.142587684513e+00 1.387145584700e+00 1.532519650173e+00 1.427446691736e+00 1.182674110170e+00 1.060420152384e+00 1.234377360459e+00 1.470210781563e+00 1.527446805645e+00 1.358830267508e+00 1.108022362780e+00 1.054697786409e+00 1.232436433081e+00 1.357910079871e+00 1.261758564111e+00 9.970300023248e-01 8.787398446921e-01 1.135489409655e+00 1.435054912008e+00 1.491638429503e+00 1.231250760103e+00 7.826432239274e-01 6.766956228109e-01 1.112128884835e+00 1.464206106646e+00 1.492515768731e+00 1.187466809085e+00 7.541889404919e-01 7.637613871751e-01 1.177274993349e+00 1.433261736450e+00 1.356434731771e+00 9.998513487228e-01 7.164494781250e-01 1.000183357616e+00 1.423228138988e+00 1.597496153913e+00 1.430966567005e+00 1.023616070952e+00 7.617784071027e-01 1.044345022396e+00 1.418500126826e+00 1.549281853369e+00 1.382387630878e+00 1.043932831047e+00 8.563989418214e-01 1.033888911838e+00 1.269349620137e+00 1.326918424842e+00 1.193069691415e+00 1.005209320765e+00 9.590408774310e-01 1.066927143516e+00 1.168703786342e+00 1.189622634885e+00 1.172836224125e+00 1.181319344634e+00 1.198142562380e+00 1.157778869646e+00 1.059283909214e+00 1.016117198278e+00 1.126279865975e+00 1.286801819378e+00 1.325842515015e+00 1.168265546261e+00 9.005595729697e-01 8.284660227006e-01 1.091892957180e+00 1.361675710044e+00 1.404067248911e+00 1.169225166508e+00 7.867600580598e-01 6.912615101655e-01 1.035023020602e+00 1.325606181642e+00 1.343120452813e+00 1.081805681505e+00 7.351937230601e-01 7.592306382517e-01 1.096956709013e+00 1.305874766612e+00 1.231164094221e+00 9.117963152075e-01 6.207541635695e-01 8.011852472949e-01 1.139398552133e+00 1.274859756975e+00 1.121269591310e+00 7.542549121992e-01 5.032569613253e-01 7.630815891675e-01 1.070620035273e+00 1.147772636668e+00 9.525022756423e-01 5.684584873320e-01 3.275038865273e-01 6.231371260322e-01 8.989648210338e-01 9.669188887407e-01 8.262021870762e-01 5.710098326494e-01 4.189900438070e-01 5.441229118068e-01 7.223490062290e-01 8.141997935353e-01 8.066322477405e-01 7.236870238048e-01 6.007144426756e-01 5.068697464564e-01 5.502717732558e-01 7.109154120727e-01 8.475210551239e-01 8.525596251529e-01 6.888360504609e-01 4.349082619062e-01 4.494223771928e-01 7.653525209259e-01 1.004961126367e+00 1.019943023382e+00 7.855612027108e-01 4.236305079375e-01 4.842640899428e-01 8.906012305993e-01 1.142036172453e+00 1.103640144679e+00 7.748180293350e-01 3.261001921863e-01 5.416486792967e-01 9.994100763706e-01 1.218088007482e+00 1.106009661403e+00 7.008855780841e-01 2.828434889130e-01 6.615674744289e-01 1.080007389259e+00 1.204582073773e+00 9.804242151113e-01 4.790872105752e-01 2.680453669832e-01 8.251054848786e-01 1.183118609601e+00 1.201317361426e+00 8.789495735734e-01 3.902170733281e-01 5.573616274100e-01 1.061843623465e+00 1.322826084947e+00 1.231418904525e+00 8.226592327714e-01 3.455832762320e-01 6.419689607650e-01 1.098483117279e+00 1.282147332127e+00 1.135890326474e+00 7.572827645711e-01 5.179787996718e-01 7.978828053395e-01 1.085846396777e+00 1.112994028525e+00 8.630074069569e-01 5.111019331690e-01 5.650484827353e-01 9.023023669177e-01 1.070542208886e+00 9.592375740547e-01 6.280415642105e-01 4.197349136168e-01 7.278376452407e-01 1.042512846660e+00 1.127068711906e+00 9.646091175276e-01 6.904626949488e-01 6.215715617742e-01 8.226390049735e-01 9.668772613817e-01 9.114329701232e-01 7.025560758537e-01 5.697444440622e-01 7.064334772802e-01 8.751491898872e-01 8.814211445734e-01 7.299168443533e-01 6.278802614394e-01 7.969382899717e-01 1.037487336500e+00 1.122596702606e+00 9.916832167765e-01 7.505153379493e-01 7.065606174422e-01 9.477748389441e-01 1.152552208707e+00 1.136589715959e+00 8.914187274771e-01 5.979809564663e-01 6.633064870584e-01 9.593149087386e-01 1.108251900498e+00 9.949352005199e-01 6.777967640851e-01 4.916731184235e-01 7.812487799799e-01 1.089197119213e+00 1.160583048631e+00 9.552318270781e-01 5.878400932022e-01 4.902468233202e-01 8.195465806837e-01 1.060907744044e+00 1.038880457242e+00 7.596012073635e-01 4.036969846328e-01 5.125929681442e-01 8.452484426607e-01 9.850032956404e-01 8.532710710102e-01 5.235760354994e-01 3.906379292141e-01 7.355173676214e-01 1.018395984036e+00 1.048450379328e+00 8.060467840346e-01 4.143456197622e-01 4.371048866177e-01 8.428418613913e-01 1.098004398620e+00 1.085922684472e+00 8.179150625817e-01 4.258344938118e-01 3.865747663257e-01 7.122206571614e-01 8.999929865951e-01 8.540956699155e-01 6.141712385362e-01 3.696949290331e-01 4.800601643911e-01 7.087909786173e-01 7.883009800009e-01 6.703803027968e-01 4.115733411006e-01 2.552380893361e-01 4.674863194832e-01 6.678720789101e-01 7.143633064734e-01 5.978032754507e-01 3.749471923632e-01 2.077843379705e-01 3.271718646486e-01 4.781346032520e-01 5.349710934940e-01 4.986055244597e-01 4.183928291178e-01 3.775228225563e-01 4.307955035480e-01 5.336227494795e-01 6.202955219816e-01 6.514766601143e-01 6.137482688224e-01 5.303662362730e-01 4.774657098367e-01 5.277035332940e-01 6.259886125811e-01 6.683450415988e-01 6.033271287069e-01 4.586827063354e-01 3.902540472534e-01 5.321762945267e-01 7.090009774291e-01 7.734633961596e-01 6.838836545298e-01 4.971091776082e-01 4.327489528991e-01 6.231136922629e-01 8.212452333023e-01 8.719716005809e-01 7.404258284692e-01 4.924695220927e-01 3.851823784802e-01 5.985163564694e-01 8.104658522474e-01 8.644993250128e-01 7.484177749239e-01 5.645447719708e-01 5.457202805206e-01 7.319459284628e-01 8.971800622503e-01 9.284358830984e-01 8.387528105158e-01 7.476160872051e-01 8.006315130820e-01 9.621301024564e-01 1.088832392503e+00 1.106341773504e+00 1.028385598511e+00 9.345540682687e-01 9.136305364492e-01 9.728175507501e-01 1.045898712620e+00 1.083856174012e+00 1.081274201984e+00 1.051876891677e+00 1.005678825876e+00 9.543141929962e-01 9.319530640682e-01 9.803251588236e-01 1.087521643824e+00 1.180874419026e+00 1.188397052882e+00 1.087580217676e+00 9.314311296811e-01 8.486810827187e-01 9.239833447242e-01 1.060651666895e+00 1.124834313295e+00 1.066802385780e+00 9.326388019913e-01 8.485450720862e-01 9.062807252237e-01 1.024936822260e+00 1.076153990994e+00 1.011415246069e+00 8.783190218998e-01 8.024044846050e-01 8.643183304939e-01 9.724519007410e-01 1.000786389477e+00 9.053800255559e-01 7.419759638926e-01 6.663767243966e-01 7.741663798797e-01 9.270532424991e-01 9.801311732290e-01 8.900761126283e-01 7.141257282792e-01 6.228667805347e-01 7.418865594838e-01 9.210347310079e-01 1.003210000844e+00 9.467533181867e-01 8.134931095045e-01 7.528771836696e-01 8.481202902262e-01 9.770860408890e-01 1.002992636756e+00 8.877170922723e-01 7.052669873530e-01 6.437799308157e-01 7.802824395120e-01 9.273386619238e-01 9.406950978127e-01 7.989274011949e-01 6.024872178922e-01 5.763932726042e-01 7.458007681536e-01 8.782014313778e-01 8.528485398126e-01 6.810169220135e-01 5.187925996785e-01 6.058740646190e-01 8.187939466633e-01 9.352477815166e-01 8.882318138473e-01 7.340241707467e-01 6.480976775301e-01 7.560942058732e-01 9.130375645395e-01 9.697130129564e-01 9.048739855406e-01 8.052522575410e-01 7.920477761858e-01 8.575308879858e-01 8.841088861522e-01 8.208712130353e-01 7.509145542370e-01 8.161565146332e-01 9.764466577779e-01 1.059863667102e+00 9.656104503392e-01 7.333598503986e-01 6.399830917497e-01 9.145875359573e-01 1.242967271950e+00 1.377781558197e+00 1.238939908777e+00 8.866078624818e-01 6.228877867237e-01 8.626321866508e-01 1.223735705908e+00 1.371985442181e+00 1.226527440787e+00 8.568646431879e-01 5.515409125540e-01 7.396508632596e-01 1.043046863928e+00 1.138293068961e+00 9.866682866359e-01 7.306902436350e-01
 7.117983696875e-01 7.340083528310e-01 7.668621832083e-01 8.154989928049e-01 8.203322077194e-01 7.816668732558e-01 7.898846967599e-01 8.974009704753e-01 1.030841422390e+00 1.091436900008e+00 1.051114521700e+00 9.695105949938e-01 9.467933193478e-01 1.004373819658e+00 1.063986931404e+00 1.069692596173e+00 1.044176734972e+00 1.042754164387e+00 1.069054267658e+00 1.073565206564e+00 1.037510589578e+00 1.013699604194e+00 1.059106036308e+00 1.134575188532e+00 1.149852761465e+00 1.074318024179e+00 9.801679691715e-01 9.809812680478e-01 1.068247226647e+00 1.123092676039e+00 1.085945251875e+00 1.019054223530e+00 1.039047559331e+00 1.144005076767e+00 1.212271193676e+00 1.171797256809e+00 1.075626749207e+00 1.060068336439e+00 1.164449066950e+00 1.266812676429e+00 1.263836277953e+00 1.169020988458e+00 1.091222972032e+00 1.113797728344e+00 1.184341777463e+00 1.229382500958e+00 1.276784338976e+00 1.346428288699e+00 1.332442332293e+00 1.231795858803e+00 1.190264564173e+00 1.280357043213e+00 1.398564380323e+00 1.435746698544e+00 1.398072740489e+00 1.376158026071e+00 1.422274640122e+00 1.480205027048e+00 1.481498948752e+00 1.444433056085e+00 1.451517787272e+00 1.527263931255e+00 1.589750628192e+00 1.559118088696e+00 1.455197244882e+00 1.394283968279e+00 1.458285633682e+00 1.573087947233e+00 1.615526578481e+00 1.547796462509e+00 1.432316222940e+00 1.362000994630e+00 1.355529470567e+00 1.354695433956e+00 1.327680305909e+00 1.307369225467e+00 1.324874781908e+00 1.345361072972e+00 1.312637817563e+00 1.230999861057e+00 1.176855343809e+00 1.205947816229e+00 1.263335653846e+00 1.259795863086e+00 1.182913122440e+00 1.114047117787e+00 1.136424506620e+00 1.213365569882e+00 1.244583942524e+00 1.245524302214e+00 1.260297795511e+00 1.268792357622e+00 1.260028662500e+00 1.241778502730e+00 1.190654129324e+00 1.139882579494e+00 1.157068327047e+00 1.238592240953e+00 1.303234163770e+00 1.294862118658e+00 1.235023062357e+00 1.197861897339e+00 1.223832463660e+00 1.267162753014e+00 1.262362453713e+00 1.200787238975e+00 1.136926455063e+00 1.127027125354e+00 1.155807144220e+00 1.160835084492e+00 1.113476200766e+00 1.049906871895e+00 1.033323868075e+00 1.074690111038e+00 1.118861529905e+00 1.116847524778e+00 1.072653642599e+00 1.033021246321e+00 1.038370006416e+00 1.079498057296e+00 1.117240927320e+00 1.127134188268e+00 1.111397213395e+00 1.085751387787e+00 1.065334588055e+00 1.061001922381e+00 1.077655254886e+00 1.107785355645e+00 1.133212221347e+00 1.142796560173e+00 1.150133976627e+00 1.184608999451e+00 1.253543135859e+00 1.322421498064e+00 1.345915360074e+00 1.316720598910e+00 1.314587743856e+00 1.341792104435e+00 1.354025387301e+00 1.342165210510e+00 1.296303256066e+00 1.235449172682e+00 1.254358348817e+00 1.311469799638e+00 1.305572123909e+00 1.219788609045e+00 1.149722255201e+00 1.185876822196e+00 1.267781518780e+00 1.274033847137e+00 1.174582621858e+00 1.060142469012e+00 1.047264747291e+00 1.108329946974e+00 1.120587035238e+00 1.042074932108e+00 9.516722813197e-01 9.488930154015e-01 9.944390671764e-01 9.735119503272e-01 8.664943719395e-01 7.988936942750e-01 8.917995878990e-01 1.034477802708e+00 1.062770855023e+00 9.347598669422e-01 7.563452982556e-01 7.306985739155e-01 8.583622688771e-01 9.392158863813e-01 8.898263878141e-01 7.874300052339e-01 7.880575205177e-01 8.944568223148e-01 9.569695491184e-01 9.038297305251e-01 8.071122325910e-01 8.196659987436e-01 9.492978896042e-01 1.050415012323e+00 1.046072156591e+00 9.941972394697e-01 1.021777675038e+00 1.092970748765e+00 1.107223254069e+00 9.698444899923e-01 7.149097566667e-01 6.235776292609e-01 8.516272589551e-01 1.064371075198e+00 1.074128582669e+00 8.925201997399e-01 6.935150573785e-01 7.101103195394e-01 8.499707719718e-01 8.936161317446e-01 7.961643072010e-01 6.544233338751e-01 6.022778170183e-01 6.158908627263e-01 5.735051361654e-01 4.727298344262e-01 4.640046028241e-01 5.902242635840e-01 6.780074352605e-01 6.221567317816e-01 4.453212078084e-01 3.438842643819e-01 4.937654833745e-01 6.523200358886e-01 6.832506031316e-01 6.082372568294e-01 5.557777773159e-01 6.202439729654e-01 7.050969368931e-01 7.005694025277e-01 6.034029331643e-01 5.146901877210e-01 5.441592330200e-01 6.302084991710e-01 6.649601086929e-01 6.329158396010e-01 5.891281158372e-01 5.787575808132e-01 5.715300961126e-01 5.216715341780e-01 4.554074727695e-01 4.747798501550e-01 5.630075350486e-01 6.345338762841e-01 6.252207539804e-01 5.293649849655e-01 4.685030822824e-01 5.461873185769e-01 6.584328858196e-01 6.907010596975e-01 6.302407249006e-01 5.535724325310e-01 5.604719401218e-01 6.316684438171e-01 6.745533909905e-01 6.596155988643e-01 6.365928932111e-01 6.701952935260e-01 7.456983296223e-01 7.978604802103e-01 8.001908835337e-01 7.890697365654e-01 8.211025440633e-01 8.958870463772e-01 9.575299485189e-01 9.695023136760e-01 9.566394777496e-01 9.841501169520e-01 1.076661070372e+00 1.179333317731e+00 1.225034885539e+00 1.198791869914e+00 1.149247137899e+00 1.144879026787e+00 1.192651318366e+00 1.230073693342e+00 1.205783831808e+00 1.132694053367e+00 1.075344885408e+00 1.077536739082e+00 1.107635198703e+00 1.112208540490e+00 1.087269338768e+00 1.072615075064e+00 1.088449755366e+00 1.123737029253e+00 1.141695842812e+00 1.100560680906e+00 1.027269891089e+00 1.016353490550e+00 1.080115073240e+00 1.130811353605e+00 1.119315119460e+00 1.053598047761e+00 1.014409713365e+00 1.061349679062e+00 1.139583837458e+00 1.162188598923e+00 1.118881316776e+00 1.079212679474e+00 1.100130141950e+00 1.142824276948e+00 1.145018898560e+00 1.125815501274e+00 1.166052619045e+00 1.273233989178e+00 1.346789404494e+00 1.308489848481e+00 1.201763933787e+00 1.179820305191e+00 1.310359181425e+00 1.453670415013e+00 1.465474909489e+00 1.337525742290e+00 1.200926317428e+00 1.201365919721e+00 1.290238876542e+00 1.317937079129e+00 1.248959396366e+00 1.183195459534e+00 1.208950548615e+00 1.248358189695e+00 1.174771022674e+00 9.963807463277e-01 9.154784056445e-01 1.079142983975e+00 1.280563535448e+00 1.311481659992e+00 1.156981855649e+00 1.003742082095e+00 1.077820453261e+00 1.261018312161e+00 1.308873910241e+00 1.161711967401e+00 9.802873450128e-01 1.021206424370e+00 1.212144720513e+00 1.291054620817e+00 1.177277481200e+00 1.020961857433e+00 1.080408294190e+00 1.302975932041e+00 1.432248775604e+00 1.372767155538e+00 1.236881336575e+00 1.240838767872e+00 1.398548873593e+00 1.509512473337e+00 1.468258333810e+00 1.363425160024e+00 1.380248492861e+00 1.530603077709e+00 1.632930954958e+00 1.575514604250e+00 1.429033827261e+00 1.391704301820e+00 1.531526419537e+00 1.676454688686e+00 1.677393281788e+00 1.550821501203e+00 1.450775096820e+00 1.501428312875e+00 1.627502186991e+00 1.689195294321e+00 1.651368093460e+00 1.581805289484e+00 1.556298979463e+00 1.571636276823e+00 1.577779433433e+00 1.557781093065e+00 1.531048062630e+00 1.504801289828e+00 1.471268132067e+00 1.499245202961e+00 1.532638997306e+00 1.532011891475e+00 1.502608487930e+00 1.469258342371e+00 1.437665411877e+00 1.368561751874e+00 1.287168535078e+00 1.306380769927e+00 1.418789989752e+00 1.491298734576e+00 1.443128340626e+00 1.333108918742e+00 1.309810668101e+00 1.409759892285e+00 1.490976781187e+00 1.435604062556e+00 1.276662801837e+00 1.187525835680e+00 1.279041512918e+00 1.414812624580e+00 1.431389043884e+00 1.317000786823e+00 1.209366875025e+00 1.247708796128e+00 1.364471244953e+00 1.400968523497e+00 1.307765373450e+00 1.173214368969e+00 1.130698231550e+00 1.179735205123e+00 1.199014989793e+00 1.133464098303e+00 1.054890311245e+00 1.068039942658e+00 1.143928955953e+00 1.158421864910e+00 1.052422578008e+00 8.895823303897e-01 8.216319919520e-01 8.971084377566e-01 9.789853111076e-01 9.622240101346e-01 8.596707281274e-01 7.702915185949e-01 7.752580855263e-01 8.310022365864e-01 8.529375454657e-01 8.562376743799e-01 8.507686130425e-01 8.467788048069e-01 8.643269050561e-01 8.762776665391e-01 8.562121210966e-01 8.319393752977e-01 8.665057822793e-01 9.648373919294e-01 1.054780866343e+00 1.075753359133e+00 1.035101471745e+00 1.001530543016e+00 1.031753466336e+00 1.093812032326e+00 1.116275112163e+00 1.077188443228e+00 1.022431052837e+00 1.008453262045e+00 1.020688281560e+00 9.959132434740e-01 9.200832005211e-01 8.739456171541e-01 9.446520217986e-01 1.071222519497e+00 1.122801526459e+00 1.041384931094e+00 8.905838987489e-01 8.404832601790e-01 9.593313128488e-01 1.090075628795e+00 1.098735185758e+00 9.870392592076e-01 8.837875187815e-01 9.261654681674e-01 1.052067140661e+00 1.116155846977e+00 1.080075417374e+00 1.026081067564e+00 1.060379810205e+00 1.163495297061e+00 1.233399866608e+00 1.302314967446e+00 1.384329320499e+00 1.451613634508e+00 1.484867429400e+00 1.483513657687e+00 1.463116090971e+00 1.411994492807e+00 1.341256502904e+00 1.277005242914e+00 1.310553725443e+00 1.405948484864e+00 1.443347638278e+00 1.357501265885e+00 1.207554245001e+00 1.155970175401e+00 1.271332481727e+00 1.405719491219e+00 1.409191077828e+00 1.273895387102e+00 1.147320283333e+00 1.198942281250e+00 1.355404579553e+00 1.419008997151e+00 1.314369698658e+00 1.142287822019e+00 1.111596926943e+00 1.248441114817e+00 1.344788825640e+00 1.267176947936e+00 1.068271055245e+00 9.667644336071e-01 1.082962406800e+00 1.218085164608e+00 1.198921168472e+00 1.054131956313e+00 9.854166962480e-01 1.107758214000e+00 1.240060756318e+00 1.215530137002e+00 1.071256669845e+00 1.038682858533e+00 1.229434070899e+00 1.418824106481e+00 1.413308920829e+00 1.229049105588e+00 1.108572714904e+00 1.267449998170e+00 1.500702944601e+00 1.544119490060e+00 1.352485935077e+00 1.131714116453e+00 1.205641627410e+00 1.478509757908e+00 1.622598195854e+00 1.519516434435e+00 1.290422588389e+00 1.222423266379e+00 1.396342240241e+00 1.552466171083e+00 1.516870622226e+00 1.334254828794e+00 1.205912197843e+00 1.255704952761e+00 1.341228481237e+00 1.312286914553e+00 1.199501825837e+00 1.158607235876e+00 1.238252001230e+00 1.295968806122e+00 1.228008534458e+00 1.097886216777e+00 1.074748381155e+00 1.177313122095e+00 1.235395202206e+00 1.157196865255e+00 1.041735975020e+00 1.084993691488e+00 1.259613907063e+00 1.356290461547e+00 1.282903887892e+00 1.148177333736e+00 1.178090551157e+00 1.378720365065e+00 1.528603697755e+00 1.507175740039e+00 1.385714452614e+00 1.357122493678e+00 1.485848992592e+00 1.611154179266e+00 1.664849999167e+00 1.689179646953e+00 1.683625058361e+00 1.673024226845e+00 1.676694848722e+00 1.686279770476e+00 1.628846277853e+00 1.533695641184e+00 1.527737903847e+00 1.625685232913e+00 1.705232910575e+00 1.678892045981e+00 1.581903979777e+00 1.527349323480e+00 1.566497911016e+00 1.623000960921e+00 1.611089490861e+00 1.535035986902e+00 1.470786418457e+00 1.471356980151e+00 1.506988639081e+00 1.524761803474e+00 1.514102538650e+00 1.490694285156e+00 1.453600408034e+00 1.392361406358e+00 1.332196371518e+00 1.329146642282e+00 1.384834875466e+00 1.418074430538e+00 1.361370923358e+00 1.249819976013e+00 1.212340849493e+00 1.306247224502e+00 1.411524290035e+00 1.401617833547e+00 1.283769163586e+00 1.204884977754e+00 1.285080268769e+00 1.420776340669e+00 1.447890151542e+00 1.336246296380e+00 1.215417788104e+00 1.243316926302e+00 1.362742100941e+00 1.392914161766e+00 1.273662895612e+00 1.157760613557e+00 1.203738175426e+00 1.337658408168e+00 1.399198758567e+00 1.262879543423e+00 9.852279687349e-01 9.473045628381e-01 1.216829670809e+00 1.410086495978e+00 1.327312444079e+00 1.014143524202e+00 7.721411159141e-01 9.222653759743e-01 1.152318167062e+00 1.159972558744e+00 9.159027371773e-01 6.073098564213e-01 6.145290445449e-01 8.258641099161e-01 8.888453897409e-01 7.390379911726e-01 5.172280173695e-01 5.233812679068e-01 6.965567442921e-01 7.624859272474e-01 6.665135340688e-01 5.279164111206e-01 5.502675330775e-01 6.800561494017e-01 7.310142147196e-01 6.585736443679e-01 5.529840744784e-01 5.611035645932e-01 6.636787686052e-01 7.293379556969e-01 7.104156762960e-01 6.417768252398e-01 5.836768641607e-01 5.596208879437e-01 5.571052094466e-01 5.771097189722e-01 6.209812239107e-01 6.530598575422e-01 6.307682782109e-01 5.614934910725e-01 5.383109885043e-01 5.929262534690e-01 6.688819289340e-01 6.855875372614e-01 5.710747767205e-01 4.051551449060e-01 3.952960826271e-01 5.348430711756e-01 6.192234743544e-01 5.817067453665e-01 4.636059405250e-01 3.807591240649e-01 4.112471489912e-01 4.724865289459e-01 4.970267155383e-01 4.952881877082e-01 4.931268093220e-01 4.879805927258e-01 4.754082010069e-01 4.856033237931e-01 5.406819529034e-01 6.000841634126e-01 6.123188476630e-01 5.820732636628e-01 5.777318567432e-01 6.412838924990e-01 7.120893223118e-01 7.208300995695e-01 6.761007493560e-01 6.622814939069e-01 7.242047314711e-01 7.817219329931e-01 7.486749411082e-01 6.385326288435e-01 5.899751229481e-01 6.985311621098e-01 8.260510405899e-01 8.357358542447e-01 7.169806082152e-01 5.980894730418e-01 6.488168000157e-01 7.811566033414e-01 8.144346149915e-01 6.941914728783e-01 5.002457098812e-01 4.162316976858e-01 4.864323452041e-01 5.417978233749e-01 4.904786664522e-01 3.199200441369e-01 2.024542654912e-01 3.063314828923e-01 3.668374052636e-01 2.930922845367e-01 2.112353107014e-01 3.521162297445e-01 5.089804937010e-01 5.375389303105e-01 4.604302934874e-01 4.711215793500e-01 6.558346865096e-01 8.122805780329e-01 8.040091178386e-01 6.403054902197e-01 5.242700981500e-01 6.771174996057e-01 8.729884679720e-01 8.985075050414e-01 7.339375125647e-01 5.666002217586e-01 6.871683132920e-01 9.130801552479e-01 9.787230651046e-01 8.269404690747e-01 5.911771982099e-01 5.989064903729e-01 8.193171162444e-01 9.359619348461e-01 8.559074064021e-01 6.799934214546e-01 6.555210823598e-01 8.174870459900e-01 9.355909920855e-01 9.145563018750e-01 8.260371304599e-01 8.142975938046e-01 8.967740701057e-01 9.629286110418e-01 9.782341945211e-01 1.025420843456e+00 1.187018256767e+00 1.367935278487e+00 1.445897143913e+00 1.346666709662e+00 1.203850481706e+00 1.304551035056e+00 1.556464332024e+00 1.664735384800e+00 1.526309425610e+00 1.304694608174e+00 1.325358446479e+00 1.572017543382e+00 1.711000450395e+00 1.579709983867e+00 1.292024415243e+00 1.203675914316e+00 1.438234100070e+00 1.649803616133e+00 1.617540967277e+00 1.401147009610e+00 1.281439884477e+00 1.430650850793e+00 1.623492197390e+00 1.645767042669e+00 1.517302188901e+00 1.428618907346e+00 1.497282605135e+00 1.592226475559e+00 1.568382285795e+00 1.458871447394e+00 1.424911160604e+00 1.516697144710e+00 1.587252873657e+00 1.525139949343e+00 1.394257492649e+00 1.366123300276e+00 1.466152239492e+00 1.527896408389e+00 1.453081074351e+00 1.332986916850e+00 1.347203161083e+00 1.480430883536e+00 1.543903645814e+00 1.457633569411e+00 1.369765224152e+00 1.476581325858e+00 1.693046922341e+00 1.794818307798e+00 1.681156384864e+00 1.368740768786e+00 1.158716942230e+00 1.387511629979e+00 1.682894865194e+00 1.686275191285e+00 1.381902896238e+00 1.103430795252e+00 1.274213641372e+00 1.590246018749e+00 1.638394064199e+00 1.358956826793e+00 1.041889615423e+00 1.159035013451e+00 1.478922681712e+00 1.553150569403e+00 1.294588675842e+00 9.824138637270e-01 1.124543127810e+00 1.487829741374e+00 1.598100553970e+00 1.336731748650e+00 9.191911788028e-01 9.394276875868e-01 1.334609574003e+00 1.523770992096e+00 1.333141826101e+00 9.085836991611e-01 7.881588847307e-01 1.136622942020e+00 1.353201130444e+00 1.214049490996e+00 8.353661233789e-01 7.419676583641e-01 1.116238475575e+00 1.377638674963e+00 1.306233248724e+00 9.959352538991e-01 8.556588975351e-01 1.123581110091e+00 1.368498382937e+00 1.337728298345e+00 1.099232958696e+00 9.935849614434e-01 1.210445394247e+00 1.437423378878e+00 1.411133473885e+00 1.173522826973e+00 1.094687561885e+00 1.366505069422e+00 1.627491430970e+00 1.621755856981e+00 1.393820881865e+00 1.260873931451e+00 1.451401163669e+00 1.687102567986e+00 1.687045858928e+00 1.450786935978e+00 1.252012380137e+00 1.360782369092e+00 1.560690315141e+00 1.547627351230e+00 1.294661032177e+00 1.085933949820e+00 1.238403285059e+00 1.490196252541e+00 1.497691322779e+00 1.207629757161e+00 8.899584199366e-01 1.015710853634e+00 1.342207963109e+00 1.440510527398e+00 1.240272662707e+00 9.945023838480e-01 1.119443127993e+00 1.440529940313e+00 1.568071721692e+00 1.412427554335e+00 1.182942731918e+00 1.246430169058e+00 1.527383595096e+00 1.664822548786e+00 1.526644054408e+00 1.257361130320e+00 1.194764442374e+00 1.391369988221e+00 1.514023030997e+00 1.466459736488e+00 1.285737696752e+00 1.117750793833e+00 1.225837593169e+00 1.439294659842e+00 1.489808506711e+00 1.345182385813e+00 1.203890573058e+00 1.277661949654e+00 1.442523211148e+00 1.472633618520e+00 1.338818882459e+00 1.215273169221e+00 1.264800136060e+00 1.362838554370e+00 1.313400622985e+00 1.115662518709e+00 1.002026916497e+00 1.142747065561e+00 1.303279673180e+00 1.251321161431e+00 9.989970738756e-01 8.539447654906e-01 1.081055776944e+00 1.348754834841e+00 1.375278121107e+00 1.153390606738e+00 9.458842642148e-01 1.083450365213e+00 1.353885981627e+00 1.435460609380e+00 1.268534348751e+00 1.033848511832e+00 1.031649812287e+00 1.215274448045e+00 1.296531405916e+00 1.184581387541e+00 1.016259947129e+00 1.017487373403e+00 1.156008878774e+00 1.223099375207e+00 1.165385102392e+00 1.135915443701e+00 1.254439445850e+00 1.394533716390e+00 1.416013705903e+00 1.299313051995e+00 1.151515240361e+00 1.111163805974e+00 1.182584367334e+00 1.233827595843e+00 1.187149868349e+00 1.116261814402e+00 1.143838490969e+00 1.238087115394e+00 1.267053496688e+00 1.200481339269e+00 1.150844416862e+00 1.215226823240e+00 1.302149009529e+00 1.279709169118e+00 1.168386904066e+00 1.147557308648e+00 1.293281551121e+00 1.419495413840e+00 1.363714715085e+00 1.175008208941e+00 1.124744979083e+00 1.338531369602e+00 1.540651369044e+00 1.511779589016e+00 1.293302800514e+00 1.199598450491e+00 1.436289529076e+00 1.700275775588e+00 1.711606588539e+00 1.470444946388e+00 1.277760601905e+00 1.454535346934e+00 1.756504044960e+00 1.835868343509e+00 1.634198625404e+00 1.395313705708e+00 1.472044278909e+00 1.746661447932e+00 1.863244221409e+00 1.720577070106e+00 1.520696637003e+00 1.582275124828e+00 1.874577311058e+00 2.115975876069e+00 2.137902991336e+00 1.922836628191e+00 1.617447366191e+00 1.469302173824e+00 1.614633013499e+00 1.813678894629e+00 1.828118069600e+00 1.652421846777e+00 1.471556005543e+00 1.477747627101e+00 1.608383163309e+00 1.674481206580e+00 1.606041121408e+00 1.466623039740e+00 1.367403366693e+00 1.356162854022e+00 1.389311085184e+00 1.409393926100e+00 1.386655927549e+00 1.314441421256e+00 1.217736742952e+00 1.160043375533e+00 1.180602596875e+00 1.216982247551e+00 1.170908088514e+00 1.029746608618e+00 9.254616800761e-01 1.007525658504e+00 1.168166776461e+00 1.210108982445e+00 1.079401400121e+00 9.184496180691e-01 9.697404465250e-01 1.169845316494e+00 1.263562531225e+00 1.159025378559e+00 9.865313018387e-01 1.015150699185e+00 1.226089797334e+00 1.344013050749e+00 1.239221846563e+00 1.001607856535e+00 9.113903252917e-01 1.068353330729e+00 1.193346904778e+00 1.156316899464e+00 9.969124177875e-01 8.296833579256e-01 7.891807802768e-01 8.731741633034e-01 9.094295317947e-01 8.198174290917e-01 7.047537272179e-01 7.366798314896e-01 8.531337600750e-01 8.678840570071e-01 7.343956246005e-01 5.995875539886e-01 6.805016407076e-01 8.433202465196e-01 8.679436509451e-01 7.183322534546e-01 5.666686470827e-01 6.736570960018e-01 8.754012392612e-01 9.333938350316e-01 8.158077609882e-01 6.850905918010e-01 7.684949801461e-01 9.568594958364e-01 1.041050663725e+00 9.946390164293e-01 9.535264004525e-01 1.043823268216e+00 1.175625542827e+00 1.203555378542e+00 1.114786816458e+00 1.043114768274e+00 1.109727546630e+00 1.222882238824e+00 1.232112275143e+00 1.118372755437e+00 1.011946784012e+00 1.045585488687e+00 1.140411781751e+00 1.148320611689e+00 1.058275945847e+00 1.001849446093e+00 1.071039328379e+00 1.184639468802e+00 1.221327761305e+00 1.119194425297e+00 9.944429271974e-01 1.067084412877e+00 1.238952624593e+00 1.265639908686e+00 1.083452981866e+00 8.897255262933e-01 1.000022145878e+00 1.253935627548e+00 1.321784729392e+00 1.105833068005e+00 7.716048319372e-01 7.863077159089e-01 1.108828398526e+00 1.273612516260e+00 1.131446485234e+00 7.961761035602e-01 7.014770625882e-01 1.002997646691e+00 1.226812817959e+00 1.174840248564e+00 9.171420665525e-01 7.702660194314e-01 9.556943772690e-01 1.156960249970e+00 1.147765508325e+00 9.559612025853e-01 8.153261677973e-01 9.197405189212e-01 1.069479322408e+00 1.056086113583e+00 8.772804234104e-01 7.160698804753e-01 7.682679638151e-01 8.937494311607e-01 8.979102231684e-01 7.710744939562e-01 6.625426949432e-01 7.132085525367e-01 8.132569814736e-01 8.223898201560e-01 7.490975418105e-01 7.224921481198e-01 7.741570455361e-01 8.350398577131e-01 8.290655306995e-01 7.580410707838e-01 6.963663637427e-01 7.250532575528e-01 7.841155584319e-01 7.832234146825e-01 7.374072589669e-01 7.431446491196e-01 8.267688860813e-01 9.008773919311e-01 9.108916882260e-01 9.038130804453e-01 9.638891041149e-01 1.080877651268e+00 1.168823692913e+00 1.187457928222e+00 1.180537843526e+00 1.214868241541e+00 1.283911176566e+00 1.320529363273e+00 1.293009453475e+00 1.246280213767e+00 1.248613964616e+00 1.296558023964e+00 1.322649352979e+00 1.290465054486e+00 1.234925359154e+00 1.213728090400e+00 1.229175633519e+00 1.238974829503e+00 1.238781081515e+00 1.279361487701e+00 1.382433130831e+00 1.487635153225e+00 1.524227041691e+00 1.493672022535e+00 1.475383904215e+00 1.536773695623e+00 1.639621602011e+00 1.695552118425e+00 1.676542581048e+00 1.643083089799e+00 1.718224809906e+00 1.881288030043e+00 2.010036813821e+00 1.946715918326e+00 1.698071396079e+00 1.554917012697e+00 1.802469246135e+00 2.154583448875e+00 2.263111827026e+00 2.069563189439e+00 1.814474705649e+00 1.856261887761e+00 2.141749359735e+00 2.310710972843e+00 2.197655399549e+00 1.935711799873e+00 1.858053197214e+00 2.071313216131e+00 2.281618671950e+00 2.256880727848e+00 2.038990252464e+00 1.897974687257e+00 2.021606232497e+00 2.213494291210e+00 2.206810373856e+00 1.963936187454e+00 1.717686254780e+00 1.770894009139e+00 2.020137414856e+00 2.129604559165e+00 1.963278178674e+00 1.666511999506e+00 1.586191788974e+00 1.812907000401e+00 2.017220037787e+00 1.968430711632e+00 1.719020268320e+00 1.574299608038e+00 1.755192197433e+00 2.016390788293e+00 2.057197167243e+00 1.821263295940e+00 1.521747427292e+00 1.516902495568e+00 1.776774147717e+00 1.997688302243e+00 2.051709721833e+00 1.893071686018e+00 1.581478574900e+00 1.368866097384e+00 1.542500352547e+00 1.825862574609e+00 1.881111909631e+00 1.658699629983e+00 1.395715757718e+00 1.446516247432e+00 1.723863256397e+00 1.874547918774e+00 1.767148829478e+00 1.533525029302e+00 1.464861593795e+00 1.633264326454e+00 1.776048750930e+00 1.704409352627e+00 1.457426922724e+00 1.274512346496e+00 1.352794985314e+00 1.521824207014e+00 1.541828572722e+00 1.368680586176e+00 1.159316843686e+00 1.154633116427e+00 1.329466934049e+00 1.445757642814e+00 1.388481082020e+00 1.222170958036e+00 1.141268243150e+00 1.253241988347e+00 1.410720128867e+00 1.449225124781e+00 1.343751195848e+00 1.206653564841e+00 1.191172991031e+00 1.287305082083e+00 1.342625121520e+00 1.276079439952e+00 1.157187922738e+00 1.145323233853e+00 1.265431961162e+00 1.383594374580e+00 1.446634840082e+00 1.432941873352e+00 1.381123533955e+00 1.404254062949e+00 1.522182959058e+00 1.624157883066e+00 1.586239891589e+00 1.447729776542e+00 1.366883938282e+00 1.469908767402e+00 1.654723190094e+00 1.739976892789e+00 1.659001163067e+00 1.500632383716e+00 1.448167619318e+00 1.563749930351e+00 1.700413092833e+00 1.723275880544e+00 1.639210640199e+00 1.569324271780e+00 1.609769714015e+00 1.703328164813e+00 1.731952993034e+00 1.662655522905e+00 1.573395476415e+00 1.566963721298e+00 1.637126007368e+00 1.680207468004e+00 1.628271129940e+00 1.513995357458e+00 1.440058087011e+00 1.464157026241e+00 1.519171584616e+00 1.503291403580e+00 1.391366032868e+00 1.266655764475e+00 1.260676296031e+00 1.385062571989e+00 1.508242714510e+00 1.521203203227e+00 1.422563177515e+00 1.317296863690e+00 1.328526371108e+00 1.438078098093e+00 1.513090511779e+00 1.468750766868e+00 1.380730133998e+00 1.353179294643e+00 1.402254745633e+00 1.381051310170e+00 1.236142760475e+00 1.080840782074e+00 1.155766824637e+00 1.371089005297e+00 1.458113996391e+00 1.311730204136e+00 1.056105532007e+00 1.020515642857e+00 1.262903288740e+00 1.443841524241e+00 1.366218342630e+00 1.067531405071e+00 8.397657857685e-01 9.902395633677e-01 1.225348655277e+00 1.237786959090e+00 9.983766269527e-01 7.404776744096e-01 8.391875299525e-01 1.086541057225e+00 1.133355031969e+00 9.160872784364e-01 6.476126900374e-01 7.636332633371e-01 1.057311489225e+00 1.145169054648e+00 9.530248174908e-01 6.965393297376e-01 8.453506253855e-01 1.206556223183e+00 1.370462491202e+00 1.227155571672e+00 9.237381225240e-01 8.987145912460e-01 1.229623571636e+00 1.469361072493e+00 1.405707792968e+00 1.084346261184e+00 8.330669017694e-01 1.025427675366e+00 1.324377294314e+00 1.441257509169e+00 1.317223281083e+00 1.049984867913e+00 9.697616879147e-01 1.195097911035e+00 1.404177083511e+00 1.399306877972e+00 1.222611931805e+00 1.108059157723e+00 1.236881475264e+00 1.441663139849e+00 1.511533472672e+00 1.411216929393e+00 1.266419535917e+00 1.252822688777e+00 1.371230394299e+00 1.465472782219e+00 1.444392260873e+00 1.344156981970e+00 1.275489885982e+00 1.299046146680e+00 1.351118074030e+00 1.343597210485e+00 1.267166905656e+00 1.199114004873e+00 1.222939596226e+00 1.316391431988e+00 1.384588671689e+00 1.376994604023e+00 1.332547613708e+00 1.340141433400e+00 1.428117433804e+00 1.521770304754e+00 1.542368783203e+00 1.493667427009e+00 1.460456301903e+00 1.511664390216e+00 1.602841982624e+00 1.640325775547e+00 1.599880238869e+00 1.553146953997e+00 1.579243316774e+00 1.651519794468e+00 1.722138128866e+00 1.734687516305e+00 1.662448042598e+00 1.563798236343e+00 1.543984186915e+00 1.590920521026e+00 1.602438847503e+00 1.488187911052e+00 1.345040836510e+00 1.337662030478e+00 1.463525863235e+00 1.538279091698e+00 1.437233749886e+00 1.206085362243e+00 1.059720761357e+00 1.149797428752e+00 1.290779864038e+00 1.277043095564e+00 1.100526212208e+00 9.476973096265e-01 1.011901344137e+00 1.157455635231e+00 1.169817441186e+00 1.022380592822e+00 8.871820616569e-01 9.566388184414e-01 1.103366078471e+00 1.114302927160e+00 9.569531914024e-01 8.064552517985e-01 8.853373260312e-01 1.058361347751e+00 1.090499456880e+00 9.384472966337e-01 7.718882400128e-01 8.411843332736e-01 1.025941639929e+00 1.068307939082e+00 9.012890197760e-01 6.771400843475e-01 7.203712659800e-01 9.512039349576e-01 1.056005111450e+00 9.414778854160e-01 7.236820945708e-01 7.005619481107e-01 9.014779762706e-01 1.049151077004e+00 9.977447523846e-01 8.232664945697e-01 7.625905934879e-01 8.943774474594e-01 9.894899641641e-01 9.043615561253e-01 6.991594774376e-01 6.461840707441e-01 8.474055117011e-01 1.015574697721e+00 9.900397821376e-01 8.067835017558e-01 6.960072664558e-01 8.491960939757e-01 1.051251363459e+00 1.102015767448e+00 9.977728534452e-01 9.150006497330e-01 1.046832655551e+00 1.283898439105e+00 1.416585020259e+00 1.362404641476e+00 1.183196865865e+00 1.063434065836e+00 1.140536527523e+00 1.294507972172e+00 1.348997812185e+00 1.254496902081e+00 1.097832578935e+00 1.044466627371e+00 1.141663361856e+00 1.247720707000e+00 1.246436118058e+00 1.149894530440e+00 1.077482382412e+00 1.125994745187e+00 1.227086407831e+00 1.259245834147e+00 1.198299161972e+00 1.139052896512e+00 1.207416501785e+00 1.374598606773e+00 1.481309785088e+00 1.432855956279e+00 1.236364681662e+00 1.017417216780e+00 1.050209935076e+00 1.258195067063e+00 1.329439616613e+00 1.161850879780e+00 9.242354347336e-01 9.705539709320e-01 1.233678881121e+00 1.362359361750e+00 1.236888461431e+00 9.988880561883e-01 9.866404298835e-01 1.216218400950e+00 1.346605591039e+00 1.214490069590e+00 9.047535849789e-01 7.659251666314e-01 9.778412966260e-01 1.160155698708e+00 1.094789719207e+00 8.235744128163e-01 6.297537940422e-01 7.706800320007e-01 9.363130099103e-01 8.939274597166e-01 6.694517793889e-01 5.098504767301e-01 6.254104448634e-01 7.353837120618e-01 6.567502191789e-01 4.721417221262e-01 5.155541469168e-01 7.488381795082e-01 8.471243862444e-01 7.002376683085e-01 3.737297471953e-01 3.196799284378e-01 6.384304645750e-01 8.001203952294e-01 7.033564719074e-01 3.968432990466e-01 2.055438677277e-01 4.517388589788e-01 6.213649401774e-01 5.878234426525e-01 3.316028726331e-01 1.883023799945e-01 5.455407982357e-01 7.589952272450e-01 7.007713219157e-01 4.010812161455e-01 2.742841655095e-01 6.488564828563e-01 8.879324426164e-01 8.354856304853e-01 5.105222607746e-01 2.548904394358e-01 6.423032241672e-01 9.541229463774e-01 9.850753362469e-01 7.508200373521e-01 4.920351556381e-01 6.441943714535e-01 9.181977389572e-01 9.934967713542e-01 8.429679938425e-01 6.378333134545e-01 6.588577321824e-01 8.136404916091e-01 8.463045579229e-01 7.266248673169e-01 6.374658648664e-01 7.488878851835e-01 8.822107739055e-01 8.510376033717e-01 6.655169590599e-01 5.790100210372e-01 7.865192558649e-01 1.000775939218e+00 1.017578029603e+00 8.324346712570e-01 6.410253136924e-01 7.386043399708e-01 9.740256033765e-01 1.090380632750e+00 1.041701505969e+00 9.393337188148e-01 9.629595076736e-01 1.049987687689e+00 1.061505699498e+00 9.335292123772e-01 8.398334489551e-01 9.684455942705e-01 1.154268468668e+00 1.177056271860e+00 1.012359962284e+00 8.562285683035e-01 9.490498674474e-01 1.134896629158e+00 1.162187015605e+00 9.969115521348e-01 8.433349298190e-01 9.488127633995e-01 1.135420204316e+00 1.135751512631e+00 9.063537176386e-01 6.868068437859e-01 8.561147730084e-01 1.146309180186e+00 1.214951240807e+00 9.920507441981e-01 6.528301931137e-01 6.804775529758e-01 9.903467628723e-01 1.119099869558e+00 9.413495486910e-01 5.614670394339e-01 4.540416280293e-01 7.692332660800e-01 9.327055612163e-01 7.951377410032e-01 4.442226343160e-01 3.943868388228e-01 7.532909929756e-01 9.469922206421e-01 8.609413757468e-01 5.994740265967e-01 5.451401644027e-01 8.039540303774e-01 9.688902620828e-01 8.942725522528e-01 6.661660430935e-01 5.563551816277e-01 7.056154087770e-01 8.612752494127e-01 8.496661336247e-01 6.451413921262e-01 4.995048717169e-01 6.756995973498e-01 8.573074396737e-01 8.311166171163e-01 6.454852030826e-01 6.018055576242e-01 8.198861377427e-01 9.745712812417e-01 9.034738881867e-01 6.995728816767e-01 7.204038588746e-01 9.982724945284e-01 1.162446877055e+00 1.044637718272e+00 7.173702897139e-01 6.091791274932e-01 9.290096222087e-01 1.155327249141e+00 1.065049307105e+00 7.247720973372e-01 6.181648853510e-01 1.006820614910e+00 1.299175186937e+00 1.249643951637e+00 9.085575829937e-01 7.147426319095e-01 1.071456319768e+00 1.424644944296e+00 1.448204576450e+00 1.150940861313e+00 8.794972464492e-01 1.103695223204e+00 1.459530295993e+00 1.538381886526e+00 1.289017390083e+00 9.836186685927e-01 1.097852416161e+00 1.441002855730e+00 1.576647562537e+00 1.439340689537e+00 1.223245333296e+00 1.211249283880e+00 1.384711657361e+00 1.470128501785e+00 1.373387834285e+00 1.242364405775e+00 1.312568079607e+00 1.532151685149e+00 1.652090627566e+00 1.559826651816e+00 1.354919072395e+00 1.287529903582e+00 1.435514396837e+00 1.571498870233e+00 1.525406276587e+00 1.339057501492e+00 1.226110764032e+00 1.315391550483e+00 1.436375705387e+00 1.414552082785e+00 1.279796095980e+00 1.231153158975e+00 1.359845885722e+00 1.479952820049e+00 1.420255043342e+00 1.214353058201e+00 1.117751039599e+00 1.299315888441e+00 1.517822371561e+00 1.532909025599e+00 1.327195636827e+00 1.117014328749e+00 1.181954414171e+00 1.392148991966e+00 1.452598328732e+00 1.288543704559e+00 1.082159639464e+00 1.134798392067e+00 1.365266434997e+00 1.465400755724e+00 1.329540948156e+00 1.106543210854e+00 1.106207945841e+00 1.316477734349e+00 1.419307095202e+00 1.315569554562e+00 1.112868347567e+00 1.029693362440e+00 1.176996954239e+00 1.356235915747e+00 1.377839828137e+00 1.216861798049e+00 1.017507091508e+00 1.009519686207e+00 1.168501293720e+00 1.251817013872e+00 1.136425778471e+00 9.002800027699e-01 8.466908561277e-01 1.104895911132e+00 1.355932250663e+00 1.370359717970e+00 1.104128219824e+00 7.145332838741e-01 7.141191669624e-01 1.121802017619e+00 1.413983728394e+00 1.401499499623e+00 1.091887439127e+00 7.000877387916e-01 7.521545671955e-01 1.128420909147e+00 1.338628750775e+00 1.240210846221e+00 9.000709335364e-01 6.753036829524e-01 9.656739794272e-01 1.337306873205e+00 1.462940385025e+00 1.273704071290e+00 8.834592770239e-01 7.002490795010e-01 1.017947204393e+00 1.354196892731e+00 1.437796132873e+00 1.238340223975e+00 8.973456793784e-01 7.668266518840e-01 9.989588781834e-01 1.229692328011e+00 1.256087249509e+00 1.085342596830e+00 8.805739041032e-01 8.781071425158e-01 1.052869814002e+00 1.189246900625e+00 1.198913878051e+00 1.126074888456e+00 1.070300683486e+00 1.074918472747e+00 1.090556567599e+00 1.077306878928e+00 1.070244817729e+00 1.118142950434e+00 1.183302893979e+00 1.171923984508e+00 1.043832430961e+00 8.907806309711e-01 9.182528353033e-01 1.134492701286e+00 1.313611884709e+00 1.298077010684e+00 1.068558761302e+00 7.780920098122e-01 7.834044641472e-01 1.074948455661e+00 1.287851106968e+00 1.260384972443e+00 1.012672121211e+00 7.637547218559e-01 8.627806928768e-01 1.152228795642e+00 1.294991790992e+00 1.172148029082e+00 8.367709711968e-01 5.866422463560e-01 8.151840230781e-01 1.142688727828e+00 1.255389515427e+00 1.084542594915e+00 7.082399773940e-01 4.590177986608e-01 7.339941076297e-01 1.039391973984e+00 1.113929274230e+00 9.221691973092e-01 5.490650896475e-01 3.309534225800e-01 6.272081862059e-01 8.965607709676e-01 9.583039191925e-01 8.077329994026e-01 5.338186872487e-01 3.719529191805e-01 5.308789347682e-01 7.269279870482e-01 8.096495852112e-01 7.684703377235e-01 6.452502201422e-01 5.153715200563e-01 4.828358792775e-01 5.841346159667e-01 7.243647881016e-01 8.027034221586e-01 7.593659385880e-01 5.902614823492e-01 4.096471698334e-01 5.032659017723e-01 7.667375082257e-01 9.355697789980e-01 9.004290879448e-01 6.515816377845e-01 3.295505714388e-01 4.850795842100e-01 8.597763660736e-01 1.065081259188e+00 1.002397198305e+00 6.844002292198e-01 3.024746637330e-01 5.482531985302e-01 9.528992797559e-01 1.133806613036e+00 1.015102832741e+00 6.411416450103e-01 2.998189244798e-01 6.373438470413e-01 9.996233740434e-01 1.095073056288e+00 8.766243622522e-01 4.175553086074e-01 2.812523125853e-01 7.758064038684e-01 1.083449420707e+00 1.078019682608e+00 7.611724957723e-01 2.952394148404e-01 5.234535827598e-01 9.981644511378e-01 1.230472952991e+00 1.133107208663e+00 7.398778223496e-01 2.701427165112e-01 5.793815417913e-01 1.012470716944e+00 1.184322545992e+00 1.048257360404e+00 6.922177814302e-01 4.531500727671e-01 7.119552320834e-01 9.834122059951e-01 1.013989727942e+00 7.874427011198e-01 4.600584245918e-01 5.062045554943e-01 8.241153371567e-01 9.903595161750e-01 9.031130489761e-01 6.155984682481e-01 4.174541495033e-01 6.650106636251e-01 9.496532417159e-01 1.038245853405e+00 9.081660394832e-01 6.754865907667e-01 6.040570006453e-01 7.655624902304e-01 8.934042976027e-01 8.503234095236e-01 6.651339287980e-01 5.230080572712e-01 6.166573726097e-01 7.697747510036e-01 7.986028695281e-01 6.969865448077e-01 6.182052060193e-01 7.290954577758e-01 9.074596984058e-01 9.728012298637e-01 8.748073115366e-01 7.120018695673e-01 7.143217250811e-01 9.053391401431e-01 1.050702206091e+00 1.010488166385e+00 7.887272624003e-01 5.658838374221e-01 6.608083136598e-01 9.110282004846e-01 1.020093841116e+00 8.973270288097e-01 6.045980270999e-01 4.614944984668e-01 7.358737852467e-01 1.009092766301e+00 1.065845058085e+00 8.745648968769e-01 5.422246420839e-01 4.549899640484e-01 7.481939416968e-01 9.660722624948e-01 9.504285946200e-01 7.076715868246e-01 3.986346284422e-01 4.710349096473e-01 7.557781936641e-01 8.822538245467e-01 7.730660381263e-01 4.888791249924e-01 3.487606176174e-01 6.281804402438e-01 8.751508453449e-01 9.094617321444e-01 7.125250980023e-01 3.924368289895e-01 3.897191263729e-01 7.149510655947e-01 9.279458649682e-01 9.210322704249e-01 7.061717165394e-01 4.056300677197e-01 3.741084811118e-01 6.087484443919e-01 7.428600142669e-01 6.900026172036e-01 4.887046726559e-01 3.168805797509e-01 4.317406005201e-01 6.028585655550e-01 6.383877408246e-01 5.062536998567e-01 2.566037210322e-01 1.695693904208e-01 4.096698370204e-01 5.702202445029e-01 5.813031025812e-01 4.473048755391e-01 2.207245326079e-01 1.158776037548e-01 3.126900682089e-01 4.478602319679e-01 4.780027072309e-01 4.193588918586e-01 3.307757153402e-01 3.122024994092e-01 3.974901783159e-01 5.059302166160e-01 5.767564573689e-01 5.858362199146e-01 5.370386345167e-01 4.710866108665e-01 4.621981438120e-01 5.323785371433e-01 6.056010449160e-01 6.051023448207e-01 5.070259280388e-01 3.708185897986e-01 3.826363808600e-01 5.602661168409e-01 7.094181287853e-01 7.289284982764e-01 6.015429449025e-01 4.068719727988e-01 4.009560962528e-01 6.194895027824e-01 7.957340596129e-01 8.156212606932e-01 6.689180654674e-01 4.499916569392e-01 4.296852603909e-01 6.455672789060e-01 8.159841373726e-01 8.285797669694e-01 6.912203712579e-01 5.303024339409e-01 5.699536137667e-01 7.645539806367e-01 9.025023474382e-01 8.997783775430e-01 7.869173677297e-01 7.006724582236e-01 7.812110571792e-01 9.549196665143e-01 1.072415543931e+00 1.069619800992e+00 9.709748441281e-01 8.705253766085e-01 8.689985235452e-01 9.589561847996e-01 1.050439679436e+00 1.084761767924e+00 1.058818515679e+00 1.002193362458e+00 9.503497194220e-01 9.288225186803e-01 9.508476723384e-01 1.012737487314e+00 1.085625126098e+00 1.124809791939e+00 1.095898418255e+00 1.000539952396e+00 8.910640483098e-01 8.499104101980e-01 9.018130713714e-01 9.748990216038e-01 9.925277918995e-01 9.382527098851e-01 8.612038981247e-01 8.387786404076e-01 8.886582091359e-01 9.450581498729e-01 9.450009919804e-01 8.851688335100e-01 8.230498810381e-01 8.259616735074e-01 8.835548523137e-01 9.179672877152e-01 8.713478314831e-01 7.497670686101e-01 6.357803967654e-01 6.445246211544e-01 7.575671357461e-01 8.485385871517e-01 8.390777334925e-01 7.271418772171e-01 5.911763954588e-01 5.741998640593e-01 6.978597769155e-01 8.234703402977e-01 8.596091613762e-01 8.030527989443e-01 7.293855288324e-01 7.440128186508e-01 8.450012580659e-01 9.239296200527e-01 8.999255365952e-01 7.720813786746e-01 6.373635968915e-01 6.515533550024e-01 7.933719291786e-01 8.954985459213e-01 8.634033917357e-01 7.043597473261e-01 5.430037049450e-01 5.814599700433e-01 7.516637308991e-01 8.454424384326e-01 7.779076323734e-01 5.802026789780e-01 4.408009561541e-01 5.850263796203e-01 7.994477356479e-01 8.846279569960e-01 7.969575094600e-01 6.141107496761e-01 5.605761327423e-01 7.385083228072e-01 9.242632387265e-01 9.720521476328e-01 8.720061185841e-01 7.292520380026e-01 7.131142117474e-01 8.254158723332e-01 9.016173838021e-01 8.567337254962e-01 7.421012752392e-01 7.164342153750e-01 8.358860147019e-01 9.457006765204e-01 9.191223628922e-01 7.653751850130e-01 6.737955467256e-01 8.464756579915e-01 1.106087737862e+00 1.227518993448e+00 1.126401326512e+00 8.588178506356e-01 6.860435333839e-01 8.811600695129e-01 1.169124504057e+00 1.279131325310e+00 1.135995171100e+00 8.109833840387e-01 5.845501741660e-01 7.685917266827e-01 1.029473964956e+00 1.101734434156e+00 9.566687381130e-01 7.437932087655e-01
 7.892523358797e-01 8.202995219207e-01 8.625336470817e-01 9.065433937808e-01 8.914773883026e-01 8.361855459679e-01 8.137277179353e-01 8.877997330756e-01 1.002066732238e+00 1.061681433615e+00 1.035195606655e+00 9.696095678064e-01 9.426413358799e-01 9.706981901815e-01 9.984729612733e-01 9.915521989216e-01 9.785940777325e-01 9.996309557749e-01 1.034950737749e+00 1.031146470739e+00 9.831257773614e-01 9.597558087270e-01 1.020027341634e+00 1.111350198121e+00 1.138247637170e+00 1.074667847904e+00 9.948386442682e-01 1.004354369921e+00 1.090979805143e+00 1.146235919344e+00 1.118244905617e+00 1.061920217862e+00 1.071278977531e+00 1.141256570355e+00 1.173648814706e+00 1.116962327172e+00 1.033672424894e+00 1.043533452921e+00 1.149014628602e+00 1.225307777305e+00 1.191846525001e+00 1.086842353700e+00 1.034728946341e+00 1.097715889255e+00 1.188868007181e+00 1.241784076399e+00 1.283196425196e+00 1.335967368602e+00 1.293914770716e+00 1.194697496386e+00 1.183433579278e+00 1.289580021193e+00 1.390062845456e+00 1.399092626888e+00 1.354781370528e+00 1.360688359299e+00 1.442318416450e+00 1.513796894128e+00 1.509581694021e+00 1.467271465903e+00 1.480114703983e+00 1.561967770792e+00 1.618594626840e+00 1.574175872633e+00 1.463412002920e+00 1.413189959702e+00 1.493077008092e+00 1.610153903002e+00 1.641798222822e+00 1.561508497300e+00 1.441789744680e+00 1.376150112844e+00 1.375444707733e+00 1.379520786378e+00 1.362080906974e+00 1.355733381889e+00 1.380432354867e+00 1.394640274772e+00 1.350219777241e+00 1.266311435017e+00 1.225793140328e+00 1.270285055235e+00 1.330136298265e+00 1.320624560131e+00 1.242853605428e+00 1.185138475261e+00 1.219154168812e+00 1.296384694159e+00 1.318584384798e+00 1.334065047756e+00 1.360397382365e+00 1.372292571809e+00 1.357344824346e+00 1.312482453550e+00 1.226632394020e+00 1.154979644725e+00 1.164105724713e+00 1.239255216971e+00 1.289736175921e+00 1.263939586128e+00 1.195549048752e+00 1.165425242361e+00 1.203947355615e+00 1.252307153988e+00 1.246068566233e+00 1.183286449024e+00 1.118042401902e+00 1.099219728645e+00 1.113794838113e+00 1.116351919090e+00 1.093295551223e+00 1.073288765390e+00 1.083521824950e+00 1.110339362609e+00 1.119548480450e+00 1.099845973789e+00 1.072248600687e+00 1.062107039419e+00 1.069921396795e+00 1.079111740416e+00 1.083829803486e+00 1.092652141428e+00 1.106766947816e+00 1.110305264926e+00 1.090822990891e+00 1.063017195529e+00 1.060859594789e+00 1.096910980119e+00 1.143416915916e+00 1.167572665622e+00 1.170703790073e+00 1.184880587685e+00 1.229654377521e+00 1.280691295189e+00 1.297043079080e+00 1.287304440727e+00 1.301682720319e+00 1.335014272334e+00 1.335468289656e+00 1.300689970249e+00 1.223157904139e+00 1.181800215699e+00 1.254969508737e+00 1.344467940000e+00 1.328922745250e+00 1.208672950535e+00 1.114851836500e+00 1.163446663604e+00 1.271260316219e+00 1.289557113748e+00 1.181999641966e+00 1.044233441372e+00 1.008852649570e+00 1.061935131233e+00 1.077805180797e+00 1.010298142188e+00 9.323759862828e-01 9.298939847330e-01 9.611837199693e-01 9.296299502115e-01 8.403997273177e-01 8.257750164179e-01 9.517485500032e-01 1.078769842937e+00 1.069358459194e+00 9.149139133355e-01 7.606663328489e-01 8.031746001730e-01 9.594838679978e-01 1.027047363132e+00 9.520427619779e-01 8.353538239969e-01 8.366161314378e-01 9.368147624847e-01 9.808523082722e-01 9.126248752212e-01 8.282568464086e-01 8.754514288263e-01 1.015337745936e+00 1.093515736354e+00 1.050162072834e+00 9.976744898841e-01 1.038700341292e+00 1.119852235929e+00 1.134913806774e+00 1.008569904859e+00 7.911945870038e-01 7.761296441207e-01 9.992702408239e-01 1.159649493897e+00 1.109301215325e+00 8.961587817094e-01 7.467018580346e-01 8.456403897877e-01 9.939429586979e-01 9.930695657644e-01 8.359481735759e-01 6.678285735764e-01 6.578580495549e-01 7.241958179329e-01 7.066485007364e-01 6.136060217797e-01 5.993007077841e-01 7.107851389701e-01 7.842714628713e-01 7.087928960351e-01 5.181491915921e-01 4.373629965227e-01 6.071974739783e-01 7.689526743213e-01 7.804780021669e-01 6.617433833965e-01 5.589562558957e-01 6.098130320358e-01 7.052472075109e-01 7.027268732840e-01 5.918995897979e-01 4.882994767090e-01 5.274687941782e-01 6.297869635165e-01 6.677874426353e-01 6.282184598521e-01 5.786209756187e-01 5.725665119840e-01 5.697190393483e-01 5.137225385274e-01 4.400469608524e-01 4.561090617079e-01 5.419875683749e-01 6.123831777181e-01 5.833368906595e-01 4.601192722224e-01 3.895646555601e-01 4.912807876414e-01 6.140148415282e-01 6.348772568566e-01 5.497814458748e-01 4.522632292079e-01 4.655525057529e-01 5.469857778327e-01 5.818023963122e-01 5.517672339487e-01 5.321333498090e-01 5.938467873523e-01 6.890682269214e-01 7.403530863561e-01 7.400346993846e-01 7.514335979223e-01 8.288767028042e-01 9.341649959636e-01 9.921178884900e-01 9.776802896002e-01 9.430539133353e-01 9.752339333107e-01 1.084646383431e+00 1.188402581787e+00 1.215242246247e+00 1.167126941920e+00 1.115204966103e+00 1.131068208046e+00 1.195457826958e+00 1.227646114137e+00 1.184736948091e+00 1.101013966838e+00 1.055301843932e+00 1.078622037223e+00 1.116872890981e+00 1.116331068013e+00 1.088681226529e+00 1.084427901321e+00 1.111362680848e+00 1.151736059453e+00 1.167269497605e+00 1.121093582736e+00 1.056917484148e+00 1.050544314919e+00 1.110475072177e+00 1.156232667250e+00 1.142502858725e+00 1.090565050212e+00 1.085702782770e+00 1.165108371396e+00 1.252155822170e+00 1.262678635954e+00 1.201402097129e+00 1.155981829636e+00 1.190092075686e+00 1.251267296923e+00 1.259272968457e+00 1.220341280922e+00 1.216679393504e+00 1.282389634006e+00 1.338979804920e+00 1.308822565276e+00 1.224263046664e+00 1.212671527711e+00 1.323144087666e+00 1.434442956052e+00 1.426153549073e+00 1.306424636027e+00 1.210275557530e+00 1.252033547275e+00 1.351545879440e+00 1.370801742195e+00 1.293578997453e+00 1.225168951206e+00 1.244133015137e+00 1.268657699975e+00 1.182979980460e+00 1.012177277356e+00 9.605922337930e-01 1.133534124153e+00 1.316080608613e+00 1.321180503032e+00 1.153503531249e+00 1.015461671550e+00 1.111429063180e+00 1.289824668251e+00 1.315684597819e+00 1.148113871423e+00 9.686371192352e-01 1.034382921059e+00 1.237733231160e+00 1.313891903945e+00 1.193361911242e+00 1.028965006622e+00 1.070549872202e+00 1.268092374149e+00 1.375199593127e+00 1.304437570568e+00 1.172394331488e+00 1.184622865280e+00 1.335720645364e+00 1.433830137584e+00 1.398016359705e+00 1.332171184758e+00 1.394397203721e+00 1.550242369762e+00 1.627665483295e+00 1.552392883860e+00 1.427815347848e+00 1.443887751002e+00 1.607530685054e+00 1.730135981227e+00 1.691447226758e+00 1.542288246031e+00 1.459174952825e+00 1.543300970847e+00 1.678033512297e+00 1.720596354955e+00 1.655220027961e+00 1.571452137639e+00 1.553600282842e+00 1.585440944182e+00 1.601570240464e+00 1.582011851729e+00 1.552131679179e+00 1.526682149492e+00 1.514927591314e+00 1.569102050122e+00 1.614281896591e+00 1.611139677168e+00 1.573891749607e+00 1.535962858121e+00 1.495115891895e+00 1.418069572569e+00 1.339315872347e+00 1.364451638519e+00 1.468241869917e+00 1.518659350790e+00 1.450130185415e+00 1.337045739020e+00 1.326547508096e+00 1.431433284092e+00 1.502890598598e+00 1.439903214705e+00 1.295653134470e+00 1.240077172302e+00 1.342321409111e+00 1.456432152424e+00 1.448026891751e+00 1.335127406860e+00 1.262508561151e+00 1.325473499548e+00 1.422832950440e+00 1.418470361833e+00 1.301293737596e+00 1.188485578874e+00 1.193247734227e+00 1.258239557174e+00 1.256356390205e+00 1.168075188733e+00 1.101335761252e+00 1.151285673337e+00 1.240760892092e+00 1.233847899586e+00 1.094713682165e+00 9.238986666781e-01 8.887167506736e-01 9.859856845456e-01 1.048289516259e+00 9.888460467365e-01 8.548964663402e-01 7.786337441600e-01 8.205264165128e-01 8.825236933137e-01 8.902170846944e-01 8.775038161736e-01 8.549980177573e-01 8.644228936328e-01 9.014340286033e-01 9.085564181242e-01 8.549731930905e-01 7.914591146970e-01 8.154233514492e-01 9.284673316822e-01 1.026056995468e+00 1.035980399839e+00 9.762701055226e-01 9.367114165044e-01 9.797547623132e-01 1.051586553041e+00 1.066165556512e+00 1.007944942971e+00 9.415919714409e-01 9.360460595733e-01 9.633766900072e-01 9.440757136097e-01 8.677759042927e-01 8.332481722131e-01 9.286850140438e-01 1.067383321833e+00 1.109514959487e+00 1.005555149301e+00 8.398740642675e-01 8.122141389979e-01 9.693842957463e-01 1.114866445269e+00 1.114748735110e+00 9.815906901731e-01 8.597401701900e-01 9.008538044553e-01 1.031194908930e+00 1.093004436257e+00 1.050695081234e+00 9.952439940228e-01 1.036059695016e+00 1.144725775801e+00 1.221878600188e+00 1.299946976268e+00 1.374779830473e+00 1.430558100897e+00 1.456699015689e+00 1.457182309110e+00 1.448131154175e+00 1.397085224823e+00 1.318485926527e+00 1.273799095979e+00 1.329176929947e+00 1.419996077707e+00 1.433198775633e+00 1.331556665495e+00 1.198689140851e+00 1.182896366239e+00 1.298850569175e+00 1.395842522504e+00 1.363473111220e+00 1.232208043886e+00 1.157223390983e+00 1.242011265307e+00 1.367781937541e+00 1.376195695576e+00 1.245635935978e+00 1.117186907119e+00 1.164763845255e+00 1.318671094402e+00 1.377335260185e+00 1.261685952668e+00 1.072675038888e+00 1.032079657453e+00 1.173465539677e+00 1.279308320778e+00 1.221387535351e+00 1.068398829873e+00 1.029996323980e+00 1.165010522478e+00 1.273156412337e+00 1.219583128303e+00 1.078609129797e+00 1.087314057182e+00 1.292490441653e+00 1.452745517039e+00 1.405132913777e+00 1.202076278755e+00 1.116684342982e+00 1.317032244025e+00 1.546002695272e+00 1.558294641953e+00 1.338158373294e+00 1.120899023923e+00 1.221597804820e+00 1.492343217150e+00 1.609335230197e+00 1.477983452181e+00 1.243285000468e+00 1.199056742276e+00 1.382747299530e+00 1.518213720697e+00 1.453587979622e+00 1.260331758124e+00 1.158228823826e+00 1.241319307020e+00 1.329685631734e+00 1.282284697040e+00 1.154062506047e+00 1.121234665184e+00 1.220886426968e+00 1.287570635767e+00 1.216692580877e+00 1.079846221346e+00 1.053145665572e+00 1.153887767401e+00 1.208178974049e+00 1.126147353093e+00 1.008766610593e+00 1.048842198462e+00 1.214440061225e+00 1.301125296479e+00 1.226066780124e+00 1.103089137380e+00 1.145332861366e+00 1.338989440315e+00 1.472995704404e+00 1.446450845054e+00 1.340508931110e+00 1.331114916036e+00 1.449499846941e+00 1.540371281658e+00 1.576668359449e+00 1.587668627398e+00 1.586811892501e+00 1.598703530604e+00 1.625526046055e+00 1.621266368816e+00 1.529228081568e+00 1.410642202019e+00 1.419281489958e+00 1.549160349469e+00 1.645046498035e+00 1.618958661197e+00 1.523879643929e+00 1.486298721680e+00 1.545806222600e+00 1.606572437130e+00 1.583420815006e+00 1.497174598399e+00 1.441496745303e+00 1.466657186430e+00 1.520225810094e+00 1.535314239256e+00 1.506023619053e+00 1.465505216055e+00 1.430020220393e+00 1.392327818570e+00 1.363999555728e+00 1.377070165680e+00 1.421406247570e+00 1.429993430163e+00 1.358044925460e+00 1.257194665807e+00 1.250508388498e+00 1.362428707888e+00 1.462632118669e+00 1.442736290912e+00 1.330403144680e+00 1.274687730691e+00 1.365781254337e+00 1.487852413343e+00 1.498907807362e+00 1.397418609019e+00 1.323747167132e+00 1.390889100280e+00 1.500547135122e+00 1.492687064811e+00 1.347407994479e+00 1.253737039944e+00 1.334438420024e+00 1.474171958870e+00 1.507532898237e+00 1.312763092097e+00 1.004428316306e+00 1.026374500004e+00 1.348177397851e+00 1.533277635445e+00 1.401043023909e+00 1.031247688175e+00 7.976418827590e-01 1.018998678920e+00 1.274513897539e+00 1.263569436134e+00 9.804442320856e-01 6.562751074963e-01 7.044570384482e-01 9.393809509451e-01 9.964260980547e-01 8.236286677800e-01 5.887565884355e-01 6.095315776537e-01 7.957807365158e-01 8.620656780876e-01 7.566333252231e-01 6.112303348515e-01 6.301748516946e-01 7.525556828759e-01 7.873603012047e-01 6.904129610778e-01 5.668645898785e-01 5.809176596514e-01 6.908740829583e-01 7.453744239395e-01 7.044921996006e-01 6.288905995157e-01 5.997336380764e-01 6.128322041145e-01 6.098855425938e-01 5.848788682021e-01 5.809865339805e-01 6.054860442422e-01 6.096094692374e-01 5.718482407239e-01 5.518541815166e-01 5.733908522141e-01 6.280629748118e-01 6.246522267426e-01 5.076645487043e-01 3.631379564236e-01 3.877624758424e-01 5.244266482749e-01 5.869397345307e-01 5.264064362861e-01 3.991451121221e-01 3.498500699522e-01 4.313076167300e-01 5.125978798063e-01 5.334504743925e-01 5.185453681304e-01 5.116747857268e-01 5.210003384001e-01 5.336963391772e-01 5.585440447630e-01 6.056367723444e-01 6.483087440879e-01 6.509346194420e-01 6.226211038627e-01 6.246085941415e-01 6.877720376274e-01 7.522851687724e-01 7.514991590465e-01 6.899986822733e-01 6.487839750822e-01 6.864983854171e-01 7.356073327854e-01 7.065996047434e-01 6.046269017197e-01 5.574412193504e-01 6.590042712740e-01 7.824327466948e-01 7.985116398107e-01 6.980753500600e-01 5.994627598957e-01 6.473884487875e-01 7.631249426819e-01 7.894889526034e-01 6.798883774142e-01 5.280920783692e-01 4.883860682633e-01 5.549419138531e-01 5.925165770303e-01 5.214551207350e-01 3.433083230475e-01 2.469180794718e-01 3.533517009270e-01 4.116137043536e-01 3.364067870626e-01 2.255374742287e-01 3.112468848428e-01 4.485932955700e-01 4.753589848947e-01 4.130651136421e-01 4.396640107196e-01 6.055549011622e-01 7.249750521135e-01 6.846738941029e-01 5.143973442287e-01 4.574560031736e-01 6.635782749457e-01 8.475663654555e-01 8.438251310427e-01 6.659352164117e-01 5.379900750989e-01 7.058581365299e-01 9.202733798440e-01 9.538907367382e-01 7.810759998836e-01 5.741944935709e-01 6.518496152649e-01 8.797435482415e-01 9.717957667514e-01 8.675707030140e-01 6.947744142249e-01 7.057926473284e-01 8.838405271204e-01 9.954883809576e-01 9.609040562372e-01 8.614040839832e-01 8.443324968679e-01 9.238025657800e-01 9.856197218502e-01 9.910057630187e-01 1.033279559732e+00 1.188582755415e+00 1.356106711743e+00 1.423004561733e+00 1.323411384325e+00 1.225073490046e+00 1.357431863798e+00 1.585053534600e+00 1.651113738266e+00 1.499176588244e+00 1.326871416198e+00 1.410081025447e+00 1.644063609499e+00 1.724940209627e+00 1.544912927010e+00 1.268592920633e+00 1.251430223580e+00 1.500406693633e+00 1.658878917898e+00 1.561412953194e+00 1.325731605443e+00 1.273016703825e+00 1.488998844167e+00 1.677968537299e+00 1.658030400496e+00 1.497455478218e+00 1.423773261925e+00 1.531060782421e+00 1.640769570327e+00 1.608865869940e+00 1.492734466326e+00 1.466963122179e+00 1.564820850824e+00 1.625499415203e+00 1.548314673957e+00 1.417908422551e+00 1.408512434734e+00 1.515477562617e+00 1.558947521972e+00 1.456791630547e+00 1.329257995279e+00 1.367884232792e+00 1.522217939774e+00 1.580672701792e+00 1.472035578425e+00 1.369956658597e+00 1.501626954369e+00 1.733017423716e+00 1.836191291107e+00 1.711318952138e+00 1.377680347281e+00 1.189741892303e+00 1.446268357459e+00 1.734455144634e+00 1.714617419982e+00 1.398104772709e+00 1.141761033548e+00 1.325663696303e+00 1.614581314032e+00 1.623742180559e+00 1.321928603567e+00 1.032332454799e+00 1.189037922141e+00 1.489422143912e+00 1.520471834192e+00 1.236971013376e+00 9.706214101336e-01 1.180704195017e+00 1.527922937371e+00 1.585784082525e+00 1.283611179706e+00 9.026159380832e-01 1.029770718989e+00 1.424285749882e+00 1.559246835689e+00 1.313806970501e+00 8.920278375638e-01 8.740120575945e-01 1.240549357913e+00 1.409795719608e+00 1.210216427469e+00 8.084091480955e-01 7.950202863084e-01 1.200045208138e+00 1.428459522535e+00 1.300842327797e+00 9.492574652127e-01 8.507592221506e-01 1.176154046305e+00 1.419482858740e+00 1.351040336836e+00 1.078631435126e+00 9.459004259534e-01 1.148869929873e+00 1.361499098975e+00 1.319237002023e+00 1.097587456077e+00 1.062392382579e+00 1.335189066748e+00 1.556328571457e+00 1.511313417177e+00 1.276121661839e+00 1.186624325197e+00 1.413938427422e+00 1.641615934935e+00 1.624170512012e+00 1.392978156191e+00 1.226949434067e+00 1.346547413435e+00 1.520586962893e+00 1.487741908616e+00 1.258397580335e+00 1.117551485672e+00 1.283255058033e+00 1.483134815612e+00 1.441389929550e+00 1.152282954686e+00 9.179599817974e-01 1.091100031989e+00 1.367339709988e+00 1.407976050023e+00 1.194641625099e+00 1.007334013715e+00 1.167587136184e+00 1.436907879778e+00 1.496620028749e+00 1.316402506830e+00 1.153717180113e+00 1.306436585022e+00 1.579995600148e+00 1.658617213628e+00 1.473588216767e+00 1.222154191855e+00 1.235481548423e+00 1.456573346732e+00 1.556024329872e+00 1.496152539735e+00 1.302720685203e+00 1.142651746900e+00 1.254271270924e+00 1.454763867870e+00 1.491916625411e+00 1.348175906116e+00 1.223599302451e+00 1.305562411210e+00 1.462826419428e+00 1.491256030826e+00 1.377472957845e+00 1.284003244313e+00 1.331758731076e+00 1.398742534735e+00 1.328828012590e+00 1.154587408394e+00 1.100046565037e+00 1.252360378694e+00 1.374383953591e+00 1.281677891931e+00 1.030888475383e+00 9.522664740020e-01 1.206225218608e+00 1.442423891715e+00 1.421332877740e+00 1.170599704884e+00 9.954174542955e-01 1.187058646690e+00 1.463834197346e+00 1.521205744832e+00 1.323200801607e+00 1.076765662439e+00 1.092005324767e+00 1.288141085977e+00 1.363999362609e+00 1.235737364690e+00 1.052023832812e+00 1.048107615533e+00 1.184714255475e+00 1.242397888018e+00 1.169232878260e+00 1.138666561623e+00 1.262572517372e+00 1.408703896400e+00 1.433068185882e+00 1.312561127554e+00 1.150015952954e+00 1.097953464690e+00 1.186299167830e+00 1.266973836822e+00 1.229463260676e+00 1.124148459386e+00 1.095413628570e+00 1.173659824384e+00 1.235060364205e+00 1.207998244943e+00 1.149584884924e+00 1.148221927699e+00 1.181650585697e+00 1.168074286852e+00 1.120441531742e+00 1.147072743629e+00 1.261804444027e+00 1.326977106083e+00 1.247232584896e+00 1.107982195969e+00 1.138213604027e+00 1.349415033776e+00 1.490791159880e+00 1.417572241685e+00 1.228839434062e+00 1.235914731449e+00 1.505363663182e+00 1.718081541112e+00 1.664630885620e+00 1.404818113181e+00 1.280584303274e+00 1.521260567515e+00 1.803141771216e+00 1.822748804748e+00 1.568505037092e+00 1.329029477336e+00 1.453969072345e+00 1.744775474502e+00 1.841846880659e+00 1.676878710712e+00 1.482055514850e+00 1.571675420659e+00 1.882154894122e+00 2.119295048782e+00 2.117731253043e+00 1.884063518810e+00 1.545988365161e+00 1.425749106194e+00 1.618393797736e+00 1.817304353817e+00 1.792963409536e+00 1.572195821762e+00 1.385005197893e+00 1.438601718997e+00 1.608499312280e+00 1.672031384583e+00 1.572428665478e+00 1.406826384286e+00 1.322216742686e+00 1.357816886135e+00 1.422849033933e+00 1.438255214441e+00 1.391275941027e+00 1.309303743675e+00 1.235913082402e+00 1.211268928164e+00 1.230077657642e+00 1.226785695820e+00 1.139738035176e+00 9.935217197775e-01 9.289319802167e-01 1.036426260640e+00 1.172834194123e+00 1.173067680371e+00 1.018944278205e+00 8.799188407417e-01 9.701886842054e-01 1.164707582425e+00 1.226021988251e+00 1.097894206992e+00 9.420137234996e-01 1.013884172356e+00 1.227361789782e+00 1.313568113277e+00 1.176533388254e+00 9.413081317587e-01 9.050539480927e-01 1.090538123586e+00 1.211951508540e+00 1.167278644292e+00 1.000343252646e+00 8.195613689532e-01 7.856111996906e-01 8.982168380798e-01 9.549287885908e-01 8.760627372691e-01 7.649100908521e-01 7.884485414441e-01 8.918814476771e-01 8.993155697845e-01 7.730092651621e-01 6.686256034368e-01 7.671297241339e-01 9.185777774852e-01 9.200581429383e-01 7.456063903883e-01 5.860345168071e-01 7.095891206942e-01 9.191071798281e-01 9.664289551094e-01 8.227614894440e-01 6.711433743526e-01 7.758006709325e-01 9.950995292406e-01 1.089131871635e+00 1.024141250717e+00 9.469219996054e-01 1.026914770824e+00 1.187179745530e+00 1.254999934320e+00 1.191250134905e+00 1.106845293459e+00 1.133858503244e+00 1.228110773725e+00 1.253325241145e+00 1.174953258654e+00 1.089672037733e+00 1.101516623439e+00 1.160577930119e+00 1.155186732030e+00 1.080979230725e+00 1.046619159724e+00 1.108166343497e+00 1.206438159740e+00 1.230306223887e+00 1.109099789280e+00 9.902575874817e-01 1.086152451541e+00 1.263612764503e+00 1.277351574838e+00 1.080261782944e+00 8.954276711836e-01 1.036422191483e+00 1.301101797838e+00 1.362336176811e+00 1.137486538738e+00 8.123883236714e-01 8.447948944468e-01 1.158864155164e+00 1.307084125925e+00 1.152503725283e+00 8.293313704409e-01 7.702052465469e-01 1.064036584692e+00 1.261976522967e+00 1.186233154580e+00 9.288420803393e-01 8.229314727676e-01 1.025972645966e+00 1.206678165218e+00 1.166875619954e+00 9.625240219639e-01 8.547711734100e-01 9.920218498277e-01 1.129763034799e+00 1.076209002534e+00 8.584277491201e-01 7.108080235537e-01 8.238622725297e-01 9.699691496150e-01 9.462831465688e-01 7.637567277758e-01 6.247279876149e-01 7.214949067750e-01 8.702457735237e-01 8.850324674040e-01 7.937108226717e-01 7.388925619649e-01 7.765996946125e-01 8.456585181776e-01 8.524963341721e-01 7.926295043625e-01 7.310450770523e-01 7.528476078185e-01 8.057481429062e-01 8.004573862985e-01 7.473937490774e-01 7.403966145017e-01 8.109415313173e-01 8.748079292078e-01 8.754922437924e-01 8.599790494216e-01 9.168125866859e-01 1.036418377816e+00 1.128762973677e+00 1.149967795618e+00 1.140237977909e+00 1.165963202330e+00 1.226942318018e+00 1.264072641884e+00 1.249204369650e+00 1.221730712885e+00 1.234948023123e+00 1.277685744090e+00 1.293598356254e+00 1.262783396697e+00 1.226159660297e+00 1.227576945496e+00 1.250490229260e+00 1.254660789159e+00 1.253907858878e+00 1.308935048209e+00 1.426545600304e+00 1.526944993905e+00 1.538365470737e+00 1.479261229280e+00 1.455486649399e+00 1.542302158605e+00 1.675180390201e+00 1.741150736800e+00 1.708043395266e+00 1.648827312975e+00 1.707786335660e+00 1.876127764415e+00 1.996274482244e+00 1.927567539972e+00 1.672567369592e+00 1.563025819644e+00 1.825394828410e+00 2.140289594843e+00 2.194918694134e+00 1.975059996220e+00 1.760063773238e+00 1.870891695688e+00 2.161067023558e+00 2.282562246237e+00 2.125990678798e+00 1.879238453003e+00 1.878523566330e+00 2.133514698143e+00 2.318636426661e+00 2.247819579956e+00 2.015890648387e+00 1.916672035114e+00 2.079004691655e+00 2.254809817503e+00 2.201976803401e+00 1.932121054923e+00 1.722300580124e+00 1.840385461708e+00 2.100241696477e+00 2.175446789239e+00 1.974477168739e+00 1.685476205639e+00 1.654620999869e+00 1.899038410147e+00 2.078530785165e+00 1.999829806817e+00 1.749843867864e+00 1.636948379601e+00 1.824674923542e+00 2.052580092022e+00 2.056459339456e+00 1.815669323076e+00 1.561080055165e+00 1.596511657842e+00 1.825481074719e+00 2.012352771886e+00 2.040998411592e+00 1.878085880903e+00 1.580384162668e+00 1.409458011566e+00 1.597810491216e+00 1.852604980161e+00 1.875660617044e+00 1.657116757374e+00 1.460723270975e+00 1.571809185903e+00 1.826352528859e+00 1.912322510828e+00 1.748742877868e+00 1.511587730938e+00 1.493764610521e+00 1.683430874808e+00 1.789195185717e+00 1.657707581746e+00 1.375668904279e+00 1.225239137557e+00 1.354735891190e+00 1.514514181684e+00 1.481012581100e+00 1.256273524822e+00 1.052874727198e+00 1.115794127479e+00 1.318227461772e+00 1.405490852724e+00 1.307882431565e+00 1.141577651352e+00 1.121559271725e+00 1.280196941759e+00 1.422629881142e+00 1.414683890532e+00 1.273196866643e+00 1.142760566607e+00 1.165184113513e+00 1.276948815484e+00 1.316969034499e+00 1.230656752884e+00 1.112606943093e+00 1.121689231818e+00 1.251298863185e+00 1.380210933269e+00 1.444342218502e+00 1.429078866478e+00 1.383381788016e+00 1.419357453722e+00 1.530183877969e+00 1.603050682016e+00 1.553762569247e+00 1.421764613520e+00 1.354074900656e+00 1.453350452599e+00 1.613715685576e+00 1.670727046443e+00 1.575446376388e+00 1.429383024005e+00 1.406349571697e+00 1.531476432838e+00 1.649592297011e+00 1.650922732511e+00 1.568926568185e+00 1.528569298008e+00 1.590404134232e+00 1.668453162501e+00 1.661960511108e+00 1.576526735634e+00 1.516176895885e+00 1.558190537172e+00 1.641611796458e+00 1.654549793395e+00 1.565307261192e+00 1.451310383015e+00 1.426277306220e+00 1.496802436099e+00 1.552280386267e+00 1.505014055917e+00 1.370348216213e+00 1.265147981754e+00 1.306532897542e+00 1.452850681295e+00 1.562725327671e+00 1.550295932765e+00 1.434629511486e+00 1.328781405406e+00 1.348858246644e+00 1.465601609471e+00 1.544964770756e+00 1.500570584874e+00 1.418660518718e+00 1.380832609992e+00 1.388802976277e+00 1.332363331518e+00 1.190587367776e+00 1.112376834987e+00 1.225240623059e+00 1.379988642827e+00 1.385119376441e+00 1.215900010437e+00 1.055274966234e+00 1.144048402969e+00 1.367368366166e+00 1.454325279538e+00 1.304856625389e+00 1.035098116087e+00 9.622958221724e-01 1.174081175127e+00 1.347557017296e+00 1.292162140909e+00 1.059549249659e+00 9.270853870076e-01 1.084784093948e+00 1.263621103565e+00 1.220846032685e+00 9.538499610957e-01 7.362141714842e-01 9.080501041421e-01 1.168656495533e+00 1.200988582690e+00 9.748577537352e-01 7.530169393489e-01 9.384352420159e-01 1.264087072536e+00 1.370392926828e+00 1.184832026255e+00 9.066904283971e-01 9.764056216533e-01 1.321254990639e+00 1.516662188008e+00 1.401654245524e+00 1.067146380666e+00 8.887850247520e-01 1.132294105964e+00 1.402501007157e+00 1.479921710126e+00 1.309405300180e+00 1.038701065512e+00 1.011007429140e+00 1.251396276925e+00 1.417220613429e+00 1.348255598404e+00 1.131764905603e+00 1.053453480183e+00 1.244622506079e+00 1.450593436967e+00 1.474842158827e+00 1.330338877218e+00 1.201198210596e+00 1.265291809268e+00 1.430911265291e+00 1.506232351335e+00 1.431328513700e+00 1.293572173198e+00 1.243600771336e+00 1.314909391403e+00 1.387134421716e+00 1.365028259010e+00 1.268261894453e+00 1.204680326538e+00 1.253177030274e+00 1.359963707822e+00 1.425592075882e+00 1.419328314899e+00 1.392839096880e+00 1.418197699098e+00 1.497342807038e+00 1.562273048300e+00 1.563142991829e+00 1.522202699810e+00 1.510031465209e+00 1.558406179726e+00 1.615552136324e+00 1.618687958727e+00 1.574620791569e+00 1.554914775399e+00 1.600999308039e+00 1.664023573135e+00 1.707385806966e+00 1.693902855662e+00 1.617753943966e+00 1.542472817106e+00 1.558511719743e+00 1.626196484370e+00 1.610878787827e+00 1.495338458758e+00 1.388839590665e+00 1.422658361462e+00 1.548967761823e+00 1.595916767931e+00 1.471823645972e+00 1.246996659821e+00 1.132356348853e+00 1.230962922690e+00 1.352489168855e+00 1.319208986451e+00 1.137288565590e+00 9.851171765346e-01 1.030664042230e+00 1.149296052559e+00 1.148524000939e+00 1.007363279138e+00 8.803497538411e-01 9.275901278599e-01 1.039636029129e+00 1.037479416368e+00 9.047541063694e-01 8.006164048112e-01 8.761148006952e-01 9.983689766324e-01 9.892714191609e-01 8.374960146405e-01 7.155847612754e-01 7.988348206929e-01 9.309448244018e-01 9.120668327474e-01 7.263176450649e-01 5.831604362810e-01 7.330436434152e-01 9.449020262810e-01 9.807322316485e-01 8.123183783503e-01 6.173651751203e-01 6.991052717348e-01 9.052694715796e-01 1.031345308832e+00 9.349688492778e-01 7.493527885463e-01 7.357493674276e-01 8.940714100319e-01 9.683161940407e-01 8.516672897774e-01 6.462835349311e-01 6.505017418460e-01 8.739154103069e-01 1.018049147273e+00 9.623087892608e-01 7.789990362114e-01 7.217969176122e-01 9.068724910380e-01 1.090558963354e+00 1.111133231218e+00 9.974636991852e-01 9.442549767432e-01 1.101278007760e+00 1.320144629162e+00 1.408282715239e+00 1.307832115986e+00 1.109787483917e+00 1.027757958948e+00 1.162647710294e+00 1.334040317746e+00 1.369345887784e+00 1.243591863934e+00 1.076201828405e+00 1.059009961860e+00 1.204904744519e+00 1.331185215270e+00 1.321946055754e+00 1.206249475228e+00 1.127792379713e+00 1.193361124431e+00 1.313862708755e+00 1.349088260755e+00 1.271047997737e+00 1.183661624505e+00 1.229589951285e+00 1.395031111696e+00 1.508025873536e+00 1.469992367962e+00 1.289996680272e+00 1.076530136712e+00 1.094617112625e+00 1.279834046722e+00 1.342015581541e+00 1.191210198669e+00 9.978853970483e-01 1.051453469751e+00 1.263722815139e+00 1.339745736841e+00 1.193998355866e+00 9.994959140009e-01 1.055572909588e+00 1.275592303212e+00 1.347205190852e+00 1.155978583913e+00 8.385891307433e-01 7.927495231908e-01 1.052947278936e+00 1.202736351644e+00 1.078157208503e+00 7.655789083893e-01 6.180672527671e-01 8.263130047479e-01 9.866819607292e-01 9.042357441908e-01 6.393309887602e-01 4.925355620719e-01 6.531094816071e-01 7.658458150182e-01 6.685561334929e-01 4.746698862620e-01 5.379861870281e-01 7.695253596346e-01 8.411258842284e-01 6.553853135521e-01 2.964772851969e-01 3.474723254523e-01 6.943048546577e-01 8.348696498464e-01 7.020051125795e-01 3.686743923460e-01 2.225468616779e-01 4.971208795376e-01 6.582268475955e-01 6.028350020744e-01 3.086517921282e-01 1.779043808865e-01 5.652399652737e-01 7.682878727801e-01 6.868612519688e-01 3.671782822883e-01 2.899947748198e-01 6.743144743127e-01 8.900473959064e-01 8.070051200556e-01 4.637620226894e-01 2.818188103460e-01 6.843653591495e-01 9.636997791389e-01 9.574677390980e-01 7.068220701077e-01 4.991343498663e-01 6.991986520739e-01 9.483499943139e-01 9.859716704024e-01 8.180602563543e-01 6.454056714644e-01 7.067527577332e-01 8.450817030176e-01 8.456533923042e-01 7.222054890992e-01 6.784222508450e-01 8.104332856698e-01 9.107725231801e-01 8.341293866230e-01 6.430061807374e-01 6.363886628412e-01 8.798438626401e-01 1.056811395139e+00 1.009253231644e+00 7.745021274277e-01 6.211247981718e-01 8.134793864636e-01 1.067504075807e+00 1.155808561725e+00 1.066880936268e+00 9.563772955516e-01 9.909728122370e-01 1.078255307377e+00 1.068911582465e+00 9.337082360281e-01 8.568898466298e-01 1.000337212490e+00 1.171116052869e+00 1.167653808439e+00 9.947880768011e-01 8.720059263257e-01 9.918839024366e-01 1.155023192183e+00 1.140614997020e+00 9.518827501845e-01 8.261160497107e-01 9.644019524657e-01 1.130016393726e+00 1.087658302203e+00 8.449021975819e-01 7.084676278787e-01 9.479791724355e-01 1.204459078284e+00 1.202905107068e+00 9.216732552624e-01 6.103182019560e-01 7.580254676044e-01 1.067493726768e+00 1.136018131957e+00 8.918144267825e-01 5.001536101561e-01 5.357369175117e-01 8.727692982614e-01 9.899323566436e-01 7.935592695973e-01 4.191665108324e-01 4.645705249566e-01 8.278164274896e-01 9.816091822371e-01 8.434803849479e-01 5.540203791803e-01 5.623413003795e-01 8.577065710870e-01 1.007223305837e+00 8.872355948916e-01 6.117030635872e-01 4.837004930920e-01 6.578058962474e-01 8.280636035163e-01 8.128138100541e-01 5.951847145118e-01 4.378970610323e-01 6.132466891129e-01 7.816329891841e-01 7.437930681041e-01 5.613910073316e-01 5.394308405691e-01 7.528551488025e-01 8.826660972155e-01 8.040140644582e-01 6.410294431368e-01 7.188684811067e-01 9.718409303145e-01 1.078768081253e+00 9.189650414777e-01 6.050249730000e-01 6.027022646708e-01 9.296508758434e-01 1.097885564027e+00 9.542118361321e-01 6.147433050771e-01 6.288754410582e-01 1.034653705776e+00 1.270971962430e+00 1.163435823355e+00 8.070780684086e-01 7.058948039009e-01 1.104523513311e+00 1.416488519354e+00 1.388323279000e+00 1.069597003284e+00 8.503699726859e-01 1.124793993707e+00 1.457750682121e+00 1.500082641070e+00 1.241845279261e+00 9.833224359580e-01 1.133538395641e+00 1.440787449923e+00 1.522517226120e+00 1.355923691446e+00 1.201828323794e+00 1.249273912038e+00 1.404299596520e+00 1.437898905922e+00 1.307265809603e+00 1.193049977590e+00 1.312446830972e+00 1.548416164752e+00 1.651331512648e+00 1.537042955822e+00 1.331906959685e+00 1.294398376391e+00 1.466387288752e+00 1.603548816126e+00 1.548633829488e+00 1.352904842523e+00 1.229662858582e+00 1.308181543445e+00 1.427628941706e+00 1.421734074044e+00 1.317705671462e+00 1.284681103914e+00 1.388613598978e+00 1.473540206669e+00 1.402203438446e+00 1.224940607370e+00 1.174319537174e+00 1.353304645954e+00 1.534322535291e+00 1.517727987643e+00 1.308032120832e+00 1.123691528698e+00 1.200867486688e+00 1.387718096043e+00 1.418865874016e+00 1.240040366966e+00 1.039360593155e+00 1.099624933531e+00 1.318509598481e+00 1.404157727053e+00 1.268065912671e+00 1.059571307334e+00 1.060564164970e+00 1.242978534987e+00 1.314545662053e+00 1.224011991913e+00 1.068576043288e+00 1.017219548766e+00 1.131178469764e+00 1.253223159683e+00 1.242029509984e+00 1.094749770389e+00 9.532659580401e-01 9.874154352910e-01 1.124954539196e+00 1.167745947091e+00 1.036300441636e+00 8.322763180561e-01 8.334109399578e-01 1.079382133797e+00 1.280181997671e+00 1.255837090569e+00 9.924315943464e-01 6.821277168704e-01 7.745862708636e-01 1.142568233891e+00 1.371626533329e+00 1.316649924368e+00 1.003904191000e+00 6.649569493552e-01 7.647866119215e-01 1.103925349886e+00 1.270364556681e+00 1.154390186046e+00 8.390523751954e-01 6.726249122975e-01 9.441801457008e-01 1.253082953698e+00 1.326906330232e+00 1.119104692805e+00 7.654131092575e-01 6.877390325127e-01 1.018061530257e+00 1.298754585373e+00 1.325203719629e+00 1.093509098931e+00 7.730877847494e-01 7.408518447958e-01 1.014471865928e+00 1.216861040434e+00 1.196261820001e+00 9.877184461220e-01 7.926091715653e-01 8.663211348210e-01 1.093125715384e+00 1.229098226124e+00 1.197352843796e+00 1.057215822231e+00 9.528223795772e-01 9.822009238107e-01 1.075070888879e+00 1.127262087280e+00 1.119711683405e+00 1.092035581557e+00 1.069457553485e+00 1.031634494984e+00 9.669968416515e-01 9.349308178651e-01 1.015477108688e+00 1.166004741406e+00 1.253991979441e+00 1.188676267166e+00 9.847901731671e-01 8.080429477586e-01 8.880926578475e-01 1.118463408598e+00 1.248193722343e+00 1.172968437445e+00 9.463460768479e-01 8.063581782760e-01 9.686941358237e-01 1.213926958629e+00 1.289836793742e+00 1.115257023044e+00 7.651679938731e-01 5.747524581096e-01 8.494188730903e-01 1.157845175432e+00 1.238892147532e+00 1.042804891980e+00 6.556289564501e-01 4.301960009184e-01 7.294074253912e-01 1.024788852615e+00 1.085862520387e+00 8.883604046181e-01 5.273278792153e-01 3.627515912314e-01 6.601864178322e-01 9.122989175765e-01 9.558623079977e-01 7.874531941429e-01 4.990223868838e-01 3.542544046576e-01 5.484974474659e-01 7.467008667793e-01 8.087697916868e-01 7.314296785678e-01 5.754659249037e-01 4.600682396974e-01 5.022230598514e-01 6.382116597786e-01 7.473230594696e-01 7.669958580200e-01 6.770204726086e-01 5.103426559521e-01 4.182511246632e-01 5.657727987425e-01 7.795651113814e-01 8.817591518640e-01 7.977087522900e-01 5.357015557752e-01 2.787236076458e-01 5.161089315829e-01 8.509292287227e-01 1.009658959407e+00 9.205620939821e-01 6.089604873012e-01 2.922010241047e-01 5.581336462589e-01 9.161986512925e-01 1.061977527626e+00 9.338512060400e-01 5.819844238205e-01 3.002181347151e-01 6.172391315692e-01 9.373803160158e-01 1.011875357892e+00 8.036542546591e-01 3.945223031468e-01 3.094006148379e-01 7.321513246913e-01 9.940219991213e-01 9.713843764048e-01 6.689468033476e-01 2.528692085322e-01 5.094621102945e-01 9.363994858673e-01 1.133449178787e+00 1.026487115121e+00 6.505141599811e-01 2.245599066629e-01 5.590815465373e-01 9.568990239010e-01 1.106472097948e+00 9.699176646283e-01 6.298254406419e-01 4.035159362464e-01 6.543714713865e-01 9.101604431719e-01 9.397708256669e-01 7.297112771707e-01 4.222342900350e-01 4.608051833366e-01 7.604624206460e-01 9.234161890333e-01 8.554702255741e-01 6.047420030774e-01 4.178279473807e-01 6.114797840229e-01 8.641791663716e-01 9.498168968015e-01 8.409236711781e-01 6.390560462714e-01 5.742708757646e-01 7.153350396890e-01 8.339057229101e-01 8.012077934181e-01 6.331541956641e-01 4.797853372514e-01 5.359554453961e-01 6.807196058729e-01 7.352646557057e-01 6.784953427491e-01 6.132442155399e-01 6.638592844416e-01 7.775544675799e-01 8.240091170038e-01 7.649948210769e-01 6.867208709370e-01 7.333279756589e-01 8.777160481190e-01 9.602256973923e-01 8.876859401264e-01 6.842264706907e-01 5.390847825558e-01 6.737413722184e-01 8.868292488197e-01 9.557917506938e-01 8.179473705687e-01 5.438278543838e-01 4.424519279527e-01 7.011633825419e-01 9.384983155564e-01 9.760783706698e-01 7.931921446400e-01 4.967873296861e-01 4.394984099145e-01 7.027010232766e-01 8.931860982150e-01 8.758972374546e-01 6.611747010274e-01 3.978522544507e-01 4.490419496182e-01 6.860920427800e-01 7.939313149867e-01 7.010459553776e-01 4.649319623442e-01 3.496392493536e-01 5.654399186280e-01 7.673653378492e-01 7.931676783905e-01 6.271462771725e-01 3.687656815937e-01 3.626974538250e-01 6.161189912675e-01 7.845837028729e-01 7.747457189301e-01 6.030976588272e-01 3.863035451017e-01 3.749086452015e-01 5.302204969255e-01 6.058484345737e-01 5.350727777744e-01 3.615501302301e-01 2.674912913290e-01 3.979760931164e-01 5.203678985040e-01 5.141134207895e-01 3.668075736588e-01 1.273287244446e-01 1.717058330105e-01 3.888786823185e-01 4.975581340347e-01 4.689580127291e-01 3.186969521291e-01 1.037719444423e-01 1.598545373181e-01 3.399577969987e-01 4.340512382541e-01 4.302310621781e-01 3.548272259782e-01 2.766522489287e-01 2.917319952349e-01 3.870510566314e-01 4.803491591474e-01 5.305839863227e-01 5.276272553889e-01 4.864516801241e-01 4.516288829001e-01 4.730879930024e-01 5.374277521863e-01 5.773791984649e-01 5.407671668221e-01 4.259069790262e-01 3.257525851705e-01 4.103134620373e-01 5.901561261638e-01 7.043885511642e-01 6.845842556116e-01 5.329324474479e-01 3.551435110548e-01 4.126830613075e-01 6.311852048475e-01 7.761730870839e-01 7.680328040325e-01 6.198929670504e-01 4.553090185774e-01 5.013114688961e-01 6.909678044962e-01 8.097535892025e-01 7.803911939215e-01 6.351259377275e-01 5.294265326476e-01 6.329101326891e-01 8.193706039577e-01 9.170035145798e-01 8.727994429412e-01 7.389851662389e-01 6.719081036146e-01 7.866207755991e-01 9.651123143680e-01 1.064566837400e+00 1.037681229075e+00 9.230905865528e-01 8.276245044002e-01 8.500766909973e-01 9.583757603423e-01 1.050574534070e+00 1.071480227718e+00 1.026024998579e+00 9.571947624193e-01 9.164877537461e-01 9.304324117789e-01 9.864596462083e-01 1.050618476753e+00 1.088692964674e+00 1.077518343442e+00 1.014914788691e+00 9.286710422705e-01 8.702292049884e-01 8.726324052092e-01 9.085166332466e-01 9.220232779739e-01 8.870902325973e-01 8.290651894063e-01 8.042439303480e-01 8.358041917103e-01 8.795746162692e-01 8.800168767486e-01 8.272853424124e-01 7.699979341958e-01 7.756388605071e-01 8.423666231177e-01 8.951566875229e-01 8.702593614759e-01 7.599388899541e-01 6.248684937547e-01 5.803197109910e-01 6.623761020427e-01 7.627501763263e-01 7.887671157372e-01 7.187584158530e-01 5.955435917779e-01 5.200999824759e-01 5.674742519508e-01 6.688784523592e-01 7.297014865686e-01 7.218805618106e-01 6.818043808750e-01 6.828284534015e-01 7.548348401155e-01 8.400590772819e-01 8.648757223187e-01 7.996724430271e-01 6.806923267708e-01 6.160054634709e-01 6.866960156329e-01 8.078594416073e-01 8.578618747311e-01 7.862247968528e-01 6.284355684644e-01 5.266690323136e-01 6.147744608678e-01 7.636689132794e-01 8.121609832554e-01 7.063035359797e-01 4.962224564338e-01 4.014720056385e-01 5.850343327624e-01 7.805551841287e-01 8.271010673326e-01 7.010954319307e-01 5.044913437559e-01 5.154073743713e-01 7.539827966202e-01 9.459434589454e-01 9.690006017783e-01 8.259499835545e-01 6.434896659712e-01 6.495466322029e-01 8.267491133528e-01 9.485375017574e-01 9.109173748321e-01 7.457743528623e-01 6.199214953460e-01 7.026577063671e-01 8.600928374519e-01 9.123432419964e-01 8.272795305275e-01 7.213056921450e-01 7.808362708706e-01 9.647215690685e-01 1.079538223191e+00 1.028094054386e+00 8.520946728631e-01 7.528785635055e-01 9.003601131656e-01 1.114041859353e+00 1.183702644315e+00 1.043181249140e+00 7.696567427046e-01 6.322325878395e-01 8.205252807942e-01 1.039958523357e+00 1.081054732990e+00 9.258400981213e-01 7.208177957438e-01
 9.026089868552e-01 9.327592216577e-01 9.750202829646e-01 1.002440127061e+00 9.750415821224e-01 9.087592392898e-01 8.550836240050e-01 8.846217832882e-01 9.664606930171e-01 1.017828805108e+00 1.005227040721e+00 9.620586071874e-01 9.412798554192e-01 9.478580985547e-01 9.439731589639e-01 9.187890511680e-01 9.117901223160e-01 9.511633349749e-01 9.959937283819e-01 9.879224032972e-01 9.307126787809e-01 9.050316026297e-01 9.733823927750e-01 1.076011185897e+00 1.116018963901e+00 1.070985734538e+00 1.012212288751e+00 1.031106413471e+00 1.112421416309e+00 1.163165991914e+00 1.142178991153e+00 1.098145695845e+00 1.103175246404e+00 1.145365254250e+00 1.146232484540e+00 1.075880420318e+00 1.006281675991e+00 1.037812610959e+00 1.140719279448e+00 1.192706535415e+00 1.135715083418e+00 1.031508748017e+00 1.012931964704e+00 1.110736965064e+00 1.212885974239e+00 1.258777688926e+00 1.298786485640e+00 1.336768995500e+00 1.272222389576e+00 1.180351413886e+00 1.197158802444e+00 1.309231919971e+00 1.383742995409e+00 1.360473244467e+00 1.309932849628e+00 1.346181404980e+00 1.462123102868e+00 1.543594295417e+00 1.529395475864e+00 1.475539568549e+00 1.488328621318e+00 1.576605219178e+00 1.636547004013e+00 1.593725091543e+00 1.488958842125e+00 1.445345514268e+00 1.517746235033e+00 1.611964923524e+00 1.619497112389e+00 1.530061838062e+00 1.424838814485e+00 1.386076332871e+00 1.401924869614e+00 1.408175392671e+00 1.391004771221e+00 1.390868479675e+00 1.422168997035e+00 1.436676450324e+00 1.390333815747e+00 1.312046447002e+00 1.285668035316e+00 1.339328544699e+00 1.396937108875e+00 1.383349073464e+00 1.312558098904e+00 1.272874398530e+00 1.316248243625e+00 1.384308986545e+00 1.395333227979e+00 1.424680249313e+00 1.462615858731e+00 1.477681636428e+00 1.455973428400e+00 1.384500130375e+00 1.271965541727e+00 1.182431681785e+00 1.176135020930e+00 1.233255026466e+00 1.262000762569e+00 1.219686376836e+00 1.151379059775e+00 1.136982672618e+00 1.188098660088e+00 1.235591650717e+00 1.223950972916e+00 1.162207916557e+00 1.102526644606e+00 1.080642190435e+00 1.082563760194e+00 1.082470926786e+00 1.083566510996e+00 1.102457948096e+00 1.130524955482e+00 1.137552320351e+00 1.111827781258e+00 1.079685258402e+00 1.076703884137e+00 1.099024487144e+00 1.108147987305e+00 1.084657679075e+00 1.056953215209e+00 1.069530500847e+00 1.119226529210e+00 1.153852221126e+00 1.135634981754e+00 1.082936333860e+00 1.056252903695e+00 1.091140948629e+00 1.153788647092e+00 1.190802748025e+00 1.189511482130e+00 1.179768739027e+00 1.191335177237e+00 1.215832246076e+00 1.224161605227e+00 1.231808298412e+00 1.271060734660e+00 1.318399101892e+00 1.314793623729e+00 1.242798613209e+00 1.129095016891e+00 1.109069107881e+00 1.236339685964e+00 1.352806642983e+00 1.325702143897e+00 1.173306343268e+00 1.058299343605e+00 1.118418797247e+00 1.245919489509e+00 1.271497815274e+00 1.160100227751e+00 1.015534593814e+00 9.779972319172e-01 1.032778126872e+00 1.052026845640e+00 9.928683596374e-01 9.271989416512e-01 9.286795639227e-01 9.522964581037e-01 9.184940471200e-01 8.533700066780e-01 8.803015728658e-01 1.015978893036e+00 1.115946149557e+00 1.071391878346e+00 9.096163154095e-01 8.125475899723e-01 9.271915102162e-01 1.097768719699e+00 1.144268559988e+00 1.044285616902e+00 9.203121415377e-01 9.250281332514e-01 1.013960558162e+00 1.032100789151e+00 9.396746423408e-01 8.542742532042e-01 9.194512379044e-01 1.061483669934e+00 1.119511722130e+00 1.051019464449e+00 1.002831469250e+00 1.060217316964e+00 1.152294310824e+00 1.173797706662e+00 1.055590896698e+00 8.773155386421e-01 9.064853267501e-01 1.107800306300e+00 1.213232789547e+00 1.109407536222e+00 8.854909891414e-01 8.083175552395e-01 9.695241007830e-01 1.104439985148e+00 1.049064153730e+00 8.367761853988e-01 6.733600641440e-01 7.401430306838e-01 8.587398491786e-01 8.522047593710e-01 7.489249216009e-01 7.168648001050e-01 8.148506177529e-01 8.813457110805e-01 8.013132392929e-01 6.221474075471e-01 5.690008584040e-01 7.310279771100e-01 8.682114307017e-01 8.396169431414e-01 6.666437612129e-01 5.233088272651e-01 5.947299868343e-01 7.249373823743e-01 7.390104615199e-01 6.311569931122e-01 5.291304135051e-01 5.697497376244e-01 6.653952157589e-01 6.849722378000e-01 6.193981562978e-01 5.536629743281e-01 5.562823856390e-01 5.693253469089e-01 5.177582275248e-01 4.466495258876e-01 4.503753838091e-01 5.246458649305e-01 5.890134491214e-01 5.429170584631e-01 3.942386001531e-01 3.054855240713e-01 4.242487655870e-01 5.519318432728e-01 5.647944457902e-01 4.709773718664e-01 3.836982930618e-01 4.307060936757e-01 5.260161981501e-01 5.541739089197e-01 5.165660814931e-01 5.068843315303e-01 5.872648666903e-01 6.852685318278e-01 7.250887953265e-01 7.163785982196e-01 7.398531307319e-01 8.404784937844e-01 9.542525097223e-01 1.000315744085e+00 9.657598504010e-01 9.227164676209e-01 9.668025336198e-01 1.087495789530e+00 1.183916525195e+00 1.189858277317e+00 1.125268183316e+00 1.078745814011e+00 1.115690462597e+00 1.189783725081e+00 1.211281629154e+00 1.150949045998e+00 1.063958003040e+00 1.037557490088e+00 1.082510501537e+00 1.124763704528e+00 1.115464817304e+00 1.082135784318e+00 1.082946841300e+00 1.124235565851e+00 1.172197195523e+00 1.185007825708e+00 1.133557272475e+00 1.079334023820e+00 1.076835928567e+00 1.131359738474e+00 1.175900916852e+00 1.163575548495e+00 1.126883134277e+00 1.153383454076e+00 1.257760338781e+00 1.345499255385e+00 1.336387877894e+00 1.252412290066e+00 1.204920674538e+00 1.264081665083e+00 1.354176445826e+00 1.371647335433e+00 1.310639126559e+00 1.257296177437e+00 1.276403691082e+00 1.316576884376e+00 1.298958304625e+00 1.238899414653e+00 1.235319294785e+00 1.322423504164e+00 1.399635095552e+00 1.372577082823e+00 1.268872951162e+00 1.225596850610e+00 1.315818768962e+00 1.426320769796e+00 1.429973937174e+00 1.328203939016e+00 1.238529156388e+00 1.247101732046e+00 1.273504411112e+00 1.203982557765e+00 1.066826998681e+00 1.042246271364e+00 1.197897540336e+00 1.342460735072e+00 1.316414340653e+00 1.142094021950e+00 1.030353602953e+00 1.149030287542e+00 1.318340751294e+00 1.322245020984e+00 1.143011465811e+00 9.815413052634e-01 1.075855529710e+00 1.282948535639e+00 1.349804458175e+00 1.222329317935e+00 1.054918614263e+00 1.079719554774e+00 1.246700301736e+00 1.327430115450e+00 1.247226432968e+00 1.127839250515e+00 1.156103560907e+00 1.301325698192e+00 1.385882530991e+00 1.356473598537e+00 1.327331949889e+00 1.422217411773e+00 1.571267452613e+00 1.619637314082e+00 1.528721634637e+00 1.427947198840e+00 1.486174670373e+00 1.656695181042e+00 1.749874893274e+00 1.677821291400e+00 1.524902527295e+00 1.476609896665e+00 1.589741640345e+00 1.713994547544e+00 1.721187127753e+00 1.624615210406e+00 1.537034894118e+00 1.539646651399e+00 1.590070017497e+00 1.610743563315e+00 1.590055843500e+00 1.564716834217e+00 1.550483173313e+00 1.571833632939e+00 1.648379129354e+00 1.696697902582e+00 1.687001239029e+00 1.647335612325e+00 1.619648481755e+00 1.569480402681e+00 1.484717773683e+00 1.402067902856e+00 1.424472679471e+00 1.517420037551e+00 1.551130214011e+00 1.471255084566e+00 1.361911276785e+00 1.362221833728e+00 1.465287756767e+00 1.525220813179e+00 1.460927899184e+00 1.341560179749e+00 1.319480566856e+00 1.419447553513e+00 1.498245493697e+00 1.456559869519e+00 1.345282779302e+00 1.311870046851e+00 1.399461546700e+00 1.474821946156e+00 1.424741733237e+00 1.279323409841e+00 1.189424226532e+00 1.243787023634e+00 1.327908660059e+00 1.311031339767e+00 1.205022486558e+00 1.147678321198e+00 1.221533959567e+00 1.313779659418e+00 1.286943290834e+00 1.130802124532e+00 9.792803567535e-01 9.887477411172e-01 1.093766474489e+00 1.119446651455e+00 1.007893497666e+00 8.484153078850e-01 8.064477572542e-01 8.938810891694e-01 9.551027715961e-01 9.432535439668e-01 8.988091533227e-01 8.531687319992e-01 8.774985413016e-01 9.437447368385e-01 9.619114912484e-01 8.945246732771e-01 8.068657063386e-01 8.207238724186e-01 9.386905858970e-01 1.035886965754e+00 1.032293854882e+00 9.519964489526e-01 8.980792661938e-01 9.375727465236e-01 1.002911226813e+00 9.997363807566e-01 9.196972747856e-01 8.465453054831e-01 8.603477194839e-01 9.130766848070e-01 9.080037295928e-01 8.380841177599e-01 8.121612276344e-01 9.159062159659e-01 1.051736398924e+00 1.081403048062e+00 9.660353981026e-01 8.086927482881e-01 8.185657343427e-01 1.001308008977e+00 1.145409770187e+00 1.130902000759e+00 9.841126748451e-01 8.610913812838e-01 9.105597378524e-01 1.042638729580e+00 1.099440364364e+00 1.054030683008e+00 1.003483802506e+00 1.050775944357e+00 1.157594513394e+00 1.234450394416e+00 1.305106284534e+00 1.363272794786e+00 1.403469989699e+00 1.421236958066e+00 1.422357616617e+00 1.418344696653e+00 1.378975597200e+00 1.300162214530e+00 1.275245367178e+00 1.342062622042e+00 1.419693507299e+00 1.412076830672e+00 1.309880311919e+00 1.209726416890e+00 1.225204422138e+00 1.324664773539e+00 1.375013433539e+00 1.311285715648e+00 1.199666383650e+00 1.182281340012e+00 1.284483924800e+00 1.365531548944e+00 1.315200621914e+00 1.168930882783e+00 1.101950628374e+00 1.221639845937e+00 1.377122904833e+00 1.393028987576e+00 1.245235475629e+00 1.081973840186e+00 1.107890528898e+00 1.267446715424e+00 1.342679576583e+00 1.250499888153e+00 1.097542300123e+00 1.090786626444e+00 1.232417126111e+00 1.315037431029e+00 1.235947794493e+00 1.101669575597e+00 1.142893940301e+00 1.350965635497e+00 1.481711845714e+00 1.400215264621e+00 1.188848152367e+00 1.134580094542e+00 1.354291850722e+00 1.566311623589e+00 1.548782176566e+00 1.312657015409e+00 1.114241705866e+00 1.236998360070e+00 1.488841163368e+00 1.566424119974e+00 1.403445275494e+00 1.171267980432e+00 1.163536713724e+00 1.357374400658e+00 1.465984841638e+00 1.368692731475e+00 1.171749220776e+00 1.114695803223e+00 1.240796366103e+00 1.330272373366e+00 1.260222051446e+00 1.115599205853e+00 1.095904006823e+00 1.219444351097e+00 1.294015451888e+00 1.215704135579e+00 1.066588850081e+00 1.035471060350e+00 1.140715255332e+00 1.199647061720e+00 1.119619135838e+00 9.992412221191e-01 1.028832876519e+00 1.183597145738e+00 1.267458017782e+00 1.201902360937e+00 1.095688384305e+00 1.138338608329e+00 1.308978915221e+00 1.419289942141e+00 1.386751575527e+00 1.297535588806e+00 1.306010519671e+00 1.412878285110e+00 1.474146594006e+00 1.491583055946e+00 1.486378530005e+00 1.482601817780e+00 1.503954587085e+00 1.538769278302e+00 1.523030900873e+00 1.404586137755e+00 1.277997145622e+00 1.311013873199e+00 1.464374645191e+00 1.561668864857e+00 1.528018441711e+00 1.438142741393e+00 1.425677262539e+00 1.507052327022e+00 1.567794569415e+00 1.532274916339e+00 1.444061096931e+00 1.411176268242e+00 1.466678425495e+00 1.529775041522e+00 1.528793017379e+00 1.474830561612e+00 1.426491725515e+00 1.412859487352e+00 1.413885004720e+00 1.415397734606e+00 1.431000997882e+00 1.456053344640e+00 1.446830167750e+00 1.378007475147e+00 1.304731413485e+00 1.326871786807e+00 1.441510737588e+00 1.527332110535e+00 1.499269728016e+00 1.399477361790e+00 1.366383795542e+00 1.458517427513e+00 1.559640490084e+00 1.553808637594e+00 1.463764609281e+00 1.429104983290e+00 1.519601408069e+00 1.614173329801e+00 1.576000380678e+00 1.418266187179e+00 1.353231676340e+00 1.460446807136e+00 1.596640905815e+00 1.594384407372e+00 1.341960539156e+00 1.020620508195e+00 1.099222597149e+00 1.448124943502e+00 1.612032703118e+00 1.435611183234e+00 1.036113237590e+00 8.474390688790e-01 1.121101816436e+00 1.371520664957e+00 1.326189073007e+00 1.009982638246e+00 7.064887737226e-01 8.149372813759e-01 1.055275781853e+00 1.087259674691e+00 8.851885830412e-01 6.564983403506e-01 7.185951519113e-01 9.167856438747e-01 9.717083873322e-01 8.473831383656e-01 6.957549274676e-01 7.204648082062e-01 8.390117575142e-01 8.560422039974e-01 7.343132489611e-01 5.987187300598e-01 6.242087540144e-01 7.383942773410e-01 7.749634218652e-01 7.044817481970e-01 6.179632004411e-01 6.199270456447e-01 6.684661590833e-01 6.625193898068e-01 5.893254329799e-01 5.269586504070e-01 5.411661499736e-01 5.774306691001e-01 5.723150318257e-01 5.461729127976e-01 5.321539708643e-01 5.621796415213e-01 5.446342881162e-01 4.390597920829e-01 3.404455594006e-01 4.015467394002e-01 5.227233911333e-01 5.575003763846e-01 4.755905879554e-01 3.486617564363e-01 3.402986065743e-01 4.512440043923e-01 5.313871569370e-01 5.375047226622e-01 5.092327437115e-01 5.069346835448e-01 5.414268515195e-01 5.846979245889e-01 6.279150595944e-01 6.736807002070e-01 7.042361916980e-01 6.959496757804e-01 6.622345273673e-01 6.611072757973e-01 7.197218232487e-01 7.791585147726e-01 7.712905894718e-01 6.933824169826e-01 6.203394415862e-01 6.276174905856e-01 6.678818969007e-01 6.481614280638e-01 5.619839835546e-01 5.193775404524e-01 6.076029578975e-01 7.183232055768e-01 7.350441360444e-01 6.513677729051e-01 5.759591115962e-01 6.266667577244e-01 7.269600625799e-01 7.452486091833e-01 6.504730354722e-01 5.496295153737e-01 5.511688686739e-01 6.143021485677e-01 6.339594422763e-01 5.374758802074e-01 3.649175919883e-01 3.227065383785e-01 4.404581488584e-01 4.899972534373e-01 4.051646391426e-01 2.725218253155e-01 3.046648227168e-01 4.191612007358e-01 4.376168023569e-01 3.675741693618e-01 3.774912953878e-01 5.202593308804e-01 6.137522235228e-01 5.559359109796e-01 3.962873132385e-01 4.155599140395e-01 6.512509938353e-01 8.102867683241e-01 7.742793708968e-01 5.845616964160e-01 5.012037092344e-01 7.089996637509e-01 9.098337598536e-01 9.186741335112e-01 7.442615642663e-01 5.967551398654e-01 7.315092416132e-01 9.454543238147e-01 1.004798153595e+00 8.822424933974e-01 7.328012117167e-01 7.856277194970e-01 9.642440878353e-01 1.053077038892e+00 9.969673706113e-01 8.951328712106e-01 8.938207339815e-01 9.810580148137e-01 1.032355890714e+00 1.014414798675e+00 1.039185542017e+00 1.191225744433e+00 1.352934071790e+00 1.407708017708e+00 1.313093539120e+00 1.247039379997e+00 1.389934784906e+00 1.588085145989e+00 1.620536991809e+00 1.470708626623e+00 1.356363701767e+00 1.487504308831e+00 1.698840939550e+00 1.724663459100e+00 1.507939882934e+00 1.258195686576e+00 1.305191750303e+00 1.551729777840e+00 1.654494482849e+00 1.500697965316e+00 1.263150588398e+00 1.282628824649e+00 1.542338889859e+00 1.712209103559e+00 1.651048782230e+00 1.471424982368e+00 1.424341993974e+00 1.563335885922e+00 1.674105317043e+00 1.628180848571e+00 1.510114543730e+00 1.499273651680e+00 1.601082640539e+00 1.644700497584e+00 1.549594934008e+00 1.427077352614e+00 1.447045709202e+00 1.562167685256e+00 1.581007211124e+00 1.445368608473e+00 1.313148235610e+00 1.385906071468e+00 1.564209378317e+00 1.613181002140e+00 1.472838388861e+00 1.365109937807e+00 1.518851568745e+00 1.765647844897e+00 1.877234884948e+00 1.726696369174e+00 1.379086673931e+00 1.223233645610e+00 1.501989146640e+00 1.772166223283e+00 1.722891079193e+00 1.398990607182e+00 1.183036755942e+00 1.390009998992e+00 1.648013715554e+00 1.610860180301e+00 1.284429663951e+00 1.033822439982e+00 1.238001883637e+00 1.519691539461e+00 1.506601961685e+00 1.197501246890e+00 9.746564931899e-01 1.234678622853e+00 1.559641978499e+00 1.567784368276e+00 1.234023827018e+00 9.058154779816e-01 1.118980477861e+00 1.495284000720e+00 1.570299425829e+00 1.272774916779e+00 8.747234641262e-01 9.705331465385e-01 1.346563127113e+00 1.464186285067e+00 1.203792438258e+00 7.899164089111e-01 8.635523353153e-01 1.286822647376e+00 1.476617810601e+00 1.292399905521e+00 9.093668548705e-01 8.731916481972e-01 1.249408465755e+00 1.485121391446e+00 1.381192028049e+00 1.080527701712e+00 9.380311165256e-01 1.121213394972e+00 1.306000351331e+00 1.240449028654e+00 1.023499176102e+00 1.019069024714e+00 1.288599320151e+00 1.473507897744e+00 1.394646195595e+00 1.157751530220e+00 1.113790205619e+00 1.369876625288e+00 1.585015245165e+00 1.551943696435e+00 1.331078819067e+00 1.200232788766e+00 1.328067710628e+00 1.478464678115e+00 1.435314993028e+00 1.242692049958e+00 1.165049425857e+00 1.324377293804e+00 1.465083971089e+00 1.380477781402e+00 1.116692186959e+00 9.877160684899e-01 1.189362858300e+00 1.401838075019e+00 1.379599999382e+00 1.160984491988e+00 1.044946883812e+00 1.233640428161e+00 1.445631533155e+00 1.435176417326e+00 1.235397461044e+00 1.146655440440e+00 1.367690038511e+00 1.618176891591e+00 1.635178194962e+00 1.410736679521e+00 1.196335680407e+00 1.290061318018e+00 1.522787037123e+00 1.608126710747e+00 1.535207064536e+00 1.327829470763e+00 1.178957846971e+00 1.292473564313e+00 1.473651809100e+00 1.490752441983e+00 1.343917342584e+00 1.236890114761e+00 1.331251548806e+00 1.483448041401e+00 1.508216113477e+00 1.407290240325e+00 1.334514614498e+00 1.381378327651e+00 1.429097921915e+00 1.352236819423e+00 1.206901948778e+00 1.194628231607e+00 1.342900140669e+00 1.428704456852e+00 1.309291459123e+00 1.078603885791e+00 1.057390332703e+00 1.310843244665e+00 1.502178839456e+00 1.433691263318e+00 1.171045746048e+00 1.054084293248e+00 1.296313945589e+00 1.564062177517e+00 1.586435585079e+00 1.357990845049e+00 1.116318188827e+00 1.164594600275e+00 1.369882291620e+00 1.430224193679e+00 1.279563437638e+00 1.085603029130e+00 1.088624367416e+00 1.226577585181e+00 1.269426129710e+00 1.173423712244e+00 1.139205555335e+00 1.271727312295e+00 1.427459769807e+00 1.457062275789e+00 1.336388785680e+00 1.154792277838e+00 1.091924473624e+00 1.201706637881e+00 1.311694117072e+00 1.280611433588e+00 1.140830132982e+00 1.054366844027e+00 1.112446483039e+00 1.199738534259e+00 1.201875708632e+00 1.133033610783e+00 1.078413038443e+00 1.072896322650e+00 1.078038958897e+00 1.087145382832e+00 1.140811640383e+00 1.220546859243e+00 1.236584043287e+00 1.150938266519e+00 1.072733993064e+00 1.165099676204e+00 1.357892062750e+00 1.441661367773e+00 1.336053800806e+00 1.188600578641e+00 1.278925175522e+00 1.557385483916e+00 1.718139715286e+00 1.610245026117e+00 1.344581808791e+00 1.287327576595e+00 1.570357968874e+00 1.826858512722e+00 1.796721903986e+00 1.507021743340e+00 1.279689707266e+00 1.442418978406e+00 1.734298293284e+00 1.810264214089e+00 1.632830567551e+00 1.453133520621e+00 1.566004740281e+00 1.874586965652e+00 2.090337499202e+00 2.060171457173e+00 1.806815864233e+00 1.462367134013e+00 1.381120653656e+00 1.601234535025e+00 1.776533683045e+00 1.703907610644e+00 1.447333273367e+00 1.279336159065e+00 1.391474011055e+00 1.583034458041e+00 1.625197038239e+00 1.492450429511e+00 1.320679967575e+00 1.277373480412e+00 1.361787718885e+00 1.440832513794e+00 1.440744703983e+00 1.377950115237e+00 1.306028277820e+00 1.265527392612e+00 1.261530422322e+00 1.263540957361e+00 1.222445113454e+00 1.112715316227e+00 9.845190680388e-01 9.621979526184e-01 1.075397529854e+00 1.178212651481e+00 1.143091267320e+00 9.815510172528e-01 8.742464933553e-01 9.864308420610e-01 1.159343718400e+00 1.186563984760e+00 1.042381231184e+00 9.087876300768e-01 1.010275686004e+00 1.211566142946e+00 1.264568300081e+00 1.105635093967e+00 8.915138594144e-01 9.130954504513e-01 1.109320427102e+00 1.211568063594e+00 1.158784514822e+00 9.815816132106e-01 7.953699090977e-01 7.844757671841e-01 9.317466087630e-01 1.002537911416e+00 9.220099698492e-01 8.034253540661e-01 8.215420745658e-01 9.251839505199e-01 9.390197439958e-01 8.317609512793e-01 7.589742629741e-01 8.649586921505e-01 9.996823295737e-01 9.783962023934e-01 7.854560336180e-01 6.268761068515e-01 7.617752197722e-01 9.706826881804e-01 1.003551186551e+00 8.349111373737e-01 6.668138440587e-01 7.923660012168e-01 1.035229999542e+00 1.131869080001e+00 1.043795705350e+00 9.287710710127e-01 1.000664682222e+00 1.191553082268e+00 1.295935908776e+00 1.250560230536e+00 1.149786908271e+00 1.137827517238e+00 1.214117509983e+00 1.256109764466e+00 1.213110599949e+00 1.152069142026e+00 1.152619507445e+00 1.182321069998e+00 1.159431222248e+00 1.088677420990e+00 1.066379370008e+00 1.129530767259e+00 1.222106735360e+00 1.236098694371e+00 1.100491076311e+00 9.765856207192e-01 1.079498314170e+00 1.258988311185e+00 1.268655894217e+00 1.073090264298e+00 9.086143194987e-01 1.066655825629e+00 1.324895802650e+00 1.373207283888e+00 1.146595760012e+00 8.513409831830e-01 9.124873371117e-01 1.208805993647e+00 1.330757389479e+00 1.163151976404e+00 8.656976320610e-01 8.545687281718e-01 1.137154914062e+00 1.301548270650e+00 1.198105340338e+00 9.440536534638e-01 8.801353201237e-01 1.093799273425e+00 1.248923510142e+00 1.176130829971e+00 9.598436217056e-01 8.839611780021e-01 1.046928524491e+00 1.170070876056e+00 1.079431355915e+00 8.306596480017e-01 7.066658831745e-01 8.714914182669e-01 1.025417621147e+00 9.721801202100e-01 7.434298828911e-01 5.915256655934e-01 7.387949315542e-01 9.193078774240e-01 9.256519855262e-01 8.189979058453e-01 7.424587341457e-01 7.730701511045e-01 8.546197595301e-01 8.833184466796e-01 8.366845760344e-01 7.808024240455e-01 7.972805275062e-01 8.393477399251e-01 8.260475913128e-01 7.691293728258e-01 7.565981679711e-01 8.142453009053e-01 8.608961018496e-01 8.461544281926e-01 8.240287237137e-01 8.848149764442e-01 1.008077098422e+00 1.096574301751e+00 1.108325997807e+00 1.088487835253e+00 1.108183698582e+00 1.168461120910e+00 1.210153915218e+00 1.206344827270e+00 1.193394677692e+00 1.213710624013e+00 1.249856553335e+00 1.254998835830e+00 1.226373346751e+00 1.213399769335e+00 1.245247893462e+00 1.282562180036e+00 1.282118230404e+00 1.272816970013e+00 1.329670957100e+00 1.454385520733e+00 1.552226409779e+00 1.546939653851e+00 1.467091256808e+00 1.438575471147e+00 1.543058310456e+00 1.695741279401e+00 1.767154198851e+00 1.724795473588e+00 1.652790366657e+00 1.710730566635e+00 1.878407443904e+00 1.990319867057e+00 1.909546043859e+00 1.651735162578e+00 1.580111676254e+00 1.851122125317e+00 2.121715739661e+00 2.118984146520e+00 1.875727924818e+00 1.709734206057e+00 1.888416507108e+00 2.178145139161e+00 2.252725238798e+00 2.057001984646e+00 1.829783377559e+00 1.897987634671e+00 2.181125269593e+00 2.339796250492e+00 2.229972375845e+00 1.988791564857e+00 1.920573175061e+00 2.101303293520e+00 2.255091608534e+00 2.168778621371e+00 1.896065602182e+00 1.737070707396e+00 1.900686359466e+00 2.148119121286e+00 2.184824125578e+00 1.964532443184e+00 1.708059761456e+00 1.730607764982e+00 1.975435525285e+00 2.118096892627e+00 2.010202207310e+00 1.768729234018e+00 1.688168229213e+00 1.870193018244e+00 2.055848719863e+00 2.025582033373e+00 1.794504467556e+00 1.595210290813e+00 1.654804122963e+00 1.851899753666e+00 1.999588186322e+00 2.002825991832e+00 1.843703289351e+00 1.577675439571e+00 1.465693664671e+00 1.662000296881e+00 1.876250594320e+00 1.864979931980e+00 1.662993576598e+00 1.544909633833e+00 1.702309677042e+00 1.918460941829e+00 1.932421557887e+00 1.717347325758e+00 1.493872514208e+00 1.533492458578e+00 1.730577528485e+00 1.786821172698e+00 1.593927756443e+00 1.292348675333e+00 1.199320776793e+00 1.376194157191e+00 1.510631087236e+00 1.415758291403e+00 1.147223225372e+00 9.789057300303e-01 1.119737186581e+00 1.331507352149e+00 1.377378674959e+00 1.241662931098e+00 1.092810495664e+00 1.140192575669e+00 1.324520517522e+00 1.434163938662e+00 1.375681932470e+00 1.209121669491e+00 1.106771831987e+00 1.176286777502e+00 1.298754854656e+00 1.321650414254e+00 1.221560231167e+00 1.113342267067e+00 1.143429659925e+00 1.279495623429e+00 1.405511653445e+00 1.474295600397e+00 1.462695396908e+00 1.422510122104e+00 1.454149736123e+00 1.547212218552e+00 1.591055893375e+00 1.537632690235e+00 1.421076133926e+00 1.364971489735e+00 1.446555843795e+00 1.569154694315e+00 1.592801469883e+00 1.487096321478e+00 1.362629605618e+00 1.372493011762e+00 1.500202063046e+00 1.590943111889e+00 1.565509104637e+00 1.486395790854e+00 1.479501777975e+00 1.563752608147e+00 1.626490733121e+00 1.586720843978e+00 1.489258256443e+00 1.460444818904e+00 1.542797478295e+00 1.627458153374e+00 1.606225920501e+00 1.487322881918e+00 1.391504129649e+00 1.425966976874e+00 1.532960831239e+00 1.575271610094e+00 1.493526789045e+00 1.349052922247e+00 1.285800746606e+00 1.380325379620e+00 1.535681982400e+00 1.618023448073e+00 1.573748925440e+00 1.446433361307e+00 1.354033468332e+00 1.392141655232e+00 1.513390700218e+00 1.590289956044e+00 1.545494849736e+00 1.464790292770e+00 1.419168269544e+00 1.389530345561e+00 1.308900868393e+00 1.182083390895e+00 1.169423383054e+00 1.290441556097e+00 1.376193201246e+00 1.308695889114e+00 1.143117500143e+00 1.094646404570e+00 1.261401495965e+00 1.437612294335e+00 1.433407638388e+00 1.239563329923e+00 1.051332350428e+00 1.125969331965e+00 1.350822625269e+00 1.450925176822e+00 1.337632316993e+00 1.140806001397e+00 1.127060677887e+00 1.310942476222e+00 1.419729190692e+00 1.295310712633e+00 1.006604430578e+00 8.772965566629e-01 1.094660253811e+00 1.311606452371e+00 1.283396938016e+00 1.030239620085e+00 8.531595422726e-01 1.057341319393e+00 1.335886789895e+00 1.381580573918e+00 1.162241925149e+00 9.292057994275e-01 1.076791988904e+00 1.411159608686e+00 1.554438438398e+00 1.394656219294e+00 1.072418782615e+00 9.856167412527e-01 1.257384991821e+00 1.485702632128e+00 1.499328973910e+00 1.288928998854e+00 1.012566091789e+00 1.034576875402e+00 1.286784863722e+00 1.411984340765e+00 1.286018955627e+00 1.041626138764e+00 1.009546763511e+00 1.246249415853e+00 1.434685273460e+00 1.408297692123e+00 1.230447625845e+00 1.139773259171e+00 1.279401274741e+00 1.463067371808e+00 1.497242604172e+00 1.365966282886e+00 1.213946408429e+00 1.218728890503e+00 1.347780540611e+00 1.428363153185e+00 1.382295342861e+00 1.271011345495e+00 1.229971700931e+00 1.311849584605e+00 1.424503232808e+00 1.475905597996e+00 1.464835466157e+00 1.457142049048e+00 1.502076548598e+00 1.571410273560e+00 1.603468523995e+00 1.579696229340e+00 1.543861349132e+00 1.551621604875e+00 1.597326483702e+00 1.620876060302e+00 1.587805591729e+00 1.536416413533e+00 1.538088281747e+00 1.598520703055e+00 1.655421443174e+00 1.670500499543e+00 1.633017308227e+00 1.556671767769e+00 1.508642678108e+00 1.555629214120e+00 1.628187100803e+00 1.597460473727e+00 1.487162963849e+00 1.416100607708e+00 1.482234315838e+00 1.605861995808e+00 1.629620578451e+00 1.489509356877e+00 1.274605403354e+00 1.185671945367e+00 1.286358365208e+00 1.389555535373e+00 1.343036604615e+00 1.165293028637e+00 1.022380625526e+00 1.051011257387e+00 1.138394041352e+00 1.121299593296e+00 9.901372003309e-01 8.845559013582e-01 9.240110244368e-01 1.005661620714e+00 9.880571881718e-01 8.754809932413e-01 8.102428227776e-01 8.803946155991e-01 9.560223877438e-01 9.051221133263e-01 7.450263008086e-01 6.509231725516e-01 7.385425029437e-01 8.279008153997e-01 7.631685592900e-01 5.762384078824e-01 5.299978238138e-01 7.422373110054e-01 9.158105109561e-01 8.881907297432e-01 6.829296972563e-01 5.448750983036e-01 7.335604345509e-01 9.752618705546e-01 1.008561388856e+00 8.588066101150e-01 6.744826909737e-01 7.151526864119e-01 8.855146198974e-01 9.306237728955e-01 7.868552891381e-01 6.018750115021e-01 6.718149621808e-01 8.999181639431e-01 1.010926872133e+00 9.296355007917e-01 7.672788530262e-01 7.746393348155e-01 9.720966027272e-01 1.121806827478e+00 1.107424227559e+00 9.904291937682e-01 9.698909075944e-01 1.137330650738e+00 1.321781132848e+00 1.358933948660e+00 1.221687392173e+00 1.033325002413e+00 1.016470653548e+00 1.197896157182e+00 1.363251219568e+00 1.368138098698e+00 1.217932409165e+00 1.062063869872e+00 1.095248699499e+00 1.277632861302e+00 1.407211506312e+00 1.381748906690e+00 1.248458836952e+00 1.170100751244e+00 1.254473177732e+00 1.391324666125e+00 1.427641538022e+00 1.333095135988e+00 1.216414996033e+00 1.240138878505e+00 1.399082466048e+00 1.515673253232e+00 1.487066013438e+00 1.324039290766e+00 1.106077540082e+00 1.108595095177e+00 1.277116697749e+00 1.337030923542e+00 1.208197569079e+00 1.054279202690e+00 1.105928305901e+00 1.266453976548e+00 1.292033710637e+00 1.134167848334e+00 9.947551684726e-01 1.112713961804e+00 1.316762085357e+00 1.330435461812e+00 1.086748464750e+00 7.808561583466e-01 8.363747734771e-01 1.123158040503e+00 1.231717534453e+00 1.048173920604e+00 7.040306618255e-01 6.239338128692e-01 8.843721398001e-01 1.026414032867e+00 8.988078948248e-01 5.968633677196e-01 4.854205619095e-01 6.941342088556e-01 8.031901201544e-01 6.816619762398e-01 4.724439020087e-01 5.515351647102e-01 7.823647967478e-01 8.323054510873e-01 6.199885893957e-01 2.694378743167e-01 4.192321653892e-01 7.529089185046e-01 8.561128392373e-01 6.784801246387e-01 3.188480389379e-01 2.569054946771e-01 5.566638306296e-01 7.053820948013e-01 6.210353362797e-01 2.881151586810e-01 1.888423246919e-01 5.955557212944e-01 7.861932115899e-01 6.815383059031e-01 3.474796932495e-01 3.228506293447e-01 7.043339275369e-01 8.955060272310e-01 7.852435611604e-01 4.372036076396e-01 3.383442485486e-01 7.259181840100e-01 9.633964619417e-01 9.155129274929e-01 6.508037979451e-01 5.080427682134e-01 7.491623023556e-01 9.682415647395e-01 9.647910237116e-01 7.837904658164e-01 6.603601272343e-01 7.668625320901e-01 8.868961967415e-01 8.526724874684e-01 7.269834727786e-01 7.297535748317e-01 8.777153449536e-01 9.433843520221e-01 8.185498829457e-01 6.231468937176e-01 6.945214338036e-01 9.661342296076e-01 1.108559578261e+00 1.001459671850e+00 7.268269642157e-01 6.322019535665e-01 8.970847473769e-01 1.144701612103e+00 1.187832007563e+00 1.047654334755e+00 9.389873549391e-01 9.997737870137e-01 1.099970264601e+00 1.084871764691e+00 9.426677853553e-01 8.738086239026e-01 1.023321827934e+00 1.177772193149e+00 1.149424258079e+00 9.695763873658e-01 8.796177526411e-01 1.024413437593e+00 1.167891304029e+00 1.115119920916e+00 9.027172455129e-01 8.004189436916e-01 9.656471195250e-01 1.114471266778e+00 1.042326527632e+00 8.082364246667e-01 7.628151396466e-01 1.037107818764e+00 1.247197373570e+00 1.175350177480e+00 8.442867238143e-01 5.875793230332e-01 8.344495615475e-01 1.123044674484e+00 1.125337962141e+00 8.194531125932e-01 4.595772928679e-01 6.548624619629e-01 9.889015673919e-01 1.047982265604e+00 7.858569842876e-01 3.975723173356e-01 5.467747667658e-01 9.067080404730e-01 1.012815152442e+00 8.125915041408e-01 4.893025661636e-01 5.824728906163e-01 9.160621021205e-01 1.048164198428e+00 8.835956222933e-01 5.723613290542e-01 4.433074643165e-01 6.472089654309e-01 8.259078285075e-01 7.982873728843e-01 5.619414451409e-01 3.973248060968e-01 5.797488273547e-01 7.382383831480e-01 6.882296660217e-01 5.031193070033e-01 4.929220477245e-01 7.004157452899e-01 8.123475479155e-01 7.324481431819e-01 6.050744659483e-01 7.107803973616e-01 9.302941290809e-01 9.884601068420e-01 8.019807872215e-01 5.259476629531e-01 6.206496839927e-01 9.279651237755e-01 1.036886870388e+00 8.493101105626e-01 5.336965789990e-01 6.611832414066e-01 1.054066804737e+00 1.231194197987e+00 1.074420503169e+00 7.244656131339e-01 7.268337716747e-01 1.137735749803e+00 1.401420996892e+00 1.328699568600e+00 1.007842524388e+00 8.548072023865e-01 1.151144576032e+00 1.443904215274e+00 1.448533889696e+00 1.195268975880e+00 1.002696551959e+00 1.181663193244e+00 1.444400341893e+00 1.481013963852e+00 1.324024196056e+00 1.222163840211e+00 1.305043150256e+00 1.427018354720e+00 1.408966486589e+00 1.242335135985e+00 1.142021712277e+00 1.304413250480e+00 1.552088318011e+00 1.639241727607e+00 1.508143005524e+00 1.309027360313e+00 1.301344754925e+00 1.489743259397e+00 1.622022788686e+00 1.557125060225e+00 1.357277553232e+00 1.234685362966e+00 1.309976987297e+00 1.426509839587e+00 1.428079948400e+00 1.340983467625e+00 1.313083373163e+00 1.395631670287e+00 1.455079262353e+00 1.380324175330e+00 1.232182879195e+00 1.215067116716e+00 1.383762227960e+00 1.529997930653e+00 1.489442985496e+00 1.286212837812e+00 1.134929594123e+00 1.222401788693e+00 1.383174278830e+00 1.385284391048e+00 1.195542761671e+00 1.006080607925e+00 1.073545988909e+00 1.276241562738e+00 1.343678311078e+00 1.204878443649e+00 1.009893367003e+00 1.016046931635e+00 1.182738234358e+00 1.250403967422e+00 1.186870300260e+00 1.067968396041e+00 1.035697896983e+00 1.124211905147e+00 1.204455245003e+00 1.168821271452e+00 1.033555377642e+00 9.387652660063e-01 1.003162683028e+00 1.123762154790e+00 1.134400822661e+00 9.877278075378e-01 8.075432835086e-01 8.488739058154e-01 1.085678128041e+00 1.249111639663e+00 1.192884890633e+00 9.302882230014e-01 6.904105445327e-01 8.503428237307e-01 1.191517982130e+00 1.371962203704e+00 1.277742568497e+00 9.551663344585e-01 6.637380548332e-01 8.125681090704e-01 1.130834226797e+00 1.263859858909e+00 1.127524708136e+00 8.211090254419e-01 6.885792928020e-01 9.448541877296e-01 1.209204133800e+00 1.242788482550e+00 1.019388453579e+00 7.063599171794e-01 7.265804009185e-01 1.058459006448e+00 1.289247257702e+00 1.260985801069e+00 9.951374512575e-01 7.039317932719e-01 7.782514295137e-01 1.081862728310e+00 1.255507398563e+00 1.188271078287e+00 9.424692640198e-01 7.642474025182e-01 9.077043382882e-01 1.165479968588e+00 1.287324504197e+00 1.209861810793e+00 1.009682251517e+00 8.767523406529e-01 9.516765725214e-01 1.112032830207e+00 1.199378881470e+00 1.174844457956e+00 1.085171233231e+00 1.001876018740e+00 9.628572507104e-01 9.674337753731e-01 1.018047679029e+00 1.113469496068e+00 1.207414983195e+00 1.225538245378e+00 1.125931186505e+00 9.548911254789e-01 8.735434244185e-01 9.963993647820e-01 1.179307293791e+00 1.241079620183e+00 1.121810699863e+00 9.112671005634e-01 8.605770825128e-01 1.070926744971e+00 1.289847729330e+00 1.314616548899e+00 1.093643267877e+00 7.296770279397e-01 6.037907152420e-01 9.164159499993e-01 1.208598596307e+00 1.257827291677e+00 1.030611931329e+00 6.287978947024e-01 4.463777487584e-01 7.706366226162e-01 1.053518457510e+00 1.092516209577e+00 8.748503161760e-01 5.142131095585e-01 4.132813539337e-01 7.245783805796e-01 9.621661039413e-01 9.816662997855e-01 7.860646676953e-01 4.809910670971e-01 3.756902295504e-01 6.055264593894e-01 8.012974821191e-01 8.395239771863e-01 7.258165531147e-01 5.409801720024e-01 4.490906018625e-01 5.522392909076e-01 7.047202845912e-01 7.866243545326e-01 7.592789975432e-01 6.311965231965e-01 4.726010312785e-01 4.583256646182e-01 6.357003343164e-01 8.150854958774e-01 8.671256111949e-01 7.419767455783e-01 4.685807180715e-01 2.946592703073e-01 5.773698779420e-01 8.799655343485e-01 9.990429236293e-01 8.782887919658e-01 5.525927493265e-01 2.712795220676e-01 5.764528250150e-01 9.142730558823e-01 1.035062120225e+00 8.895262401411e-01 5.332221934635e-01 2.815771828232e-01 6.189328223871e-01 9.253189665452e-01 9.887806816211e-01 7.818131179108e-01 3.936306966791e-01 3.238376484407e-01 7.122860347406e-01 9.517104292795e-01 9.204673881436e-01 6.264667472031e-01 2.421068925345e-01 4.997951263779e-01 8.938232969508e-01 1.064676901863e+00 9.456299731937e-01 5.757046435742e-01 2.097175529776e-01 5.829099975252e-01 9.541527189029e-01 1.080039597988e+00 9.291402609986e-01 5.837115634036e-01 3.680185427752e-01 6.370599253083e-01 8.904775964878e-01 9.183128078463e-01 7.118409886424e-01 4.065417540865e-01 4.340963428944e-01 7.260103817633e-01 8.886759278852e-01 8.316776003528e-01 6.025465088493e-01 4.286878145888e-01 5.933009813563e-01 8.221750052616e-01 8.973832159090e-01 7.883731714686e-01 5.908584976165e-01 5.327638513355e-01 6.815158601232e-01 8.079845513323e-01 7.870993128025e-01 6.283306411711e-01 4.600102827170e-01 4.830628115445e-01 6.244454430481e-01 7.011815996131e-01 6.766516475131e-01 6.200654698797e-01 6.272760402086e-01 6.881665025163e-01 7.171148204304e-01 6.898607780652e-01 6.788156925998e-01 7.600235450461e-01 8.758191949163e-01 9.097904119727e-01 8.043992790344e-01 6.090312006249e-01 5.325496724862e-01 7.065109979159e-01 8.984896726435e-01 9.347683166868e-01 7.752503275619e-01 5.028100715538e-01 4.336022327682e-01 6.905972646160e-01 9.043586171771e-01 9.235415290005e-01 7.396858857265e-01 4.707876792191e-01 4.549566508293e-01 7.027917995158e-01 8.693310375931e-01 8.409187248861e-01 6.346656517983e-01 3.981219438781e-01 4.457334404775e-01 6.519906689903e-01 7.416447862041e-01 6.535502245628e-01 4.527853154330e-01 3.788994938630e-01 5.597708265795e-01 7.201874075809e-01 7.226457301202e-01 5.574960895996e-01 3.263146630084e-01 3.460571816000e-01 5.696501256784e-01 7.050337769406e-01 6.800019853948e-01 5.195131602152e-01 3.427080184330e-01 3.574850827430e-01 4.805364436902e-01 5.177337296689e-01 4.246249694122e-01 2.547346166234e-01 2.210356311602e-01 3.723744327866e-01 4.668862592457e-01 4.319716472141e-01 2.730687159530e-01 6.448078532706e-02 2.246356789890e-01 4.008138587137e-01 4.652536089825e-01 4.029909448643e-01 2.413042782039e-01 8.999971214335e-02 2.303771229522e-01 3.746583849958e-01 4.337452978809e-01 4.070746618409e-01 3.318639637071e-01 2.811664380312e-01 3.154032614712e-01 3.962102865034e-01 4.666312193647e-01 5.029016654105e-01 5.023539779753e-01 4.803701599883e-01 4.705065591490e-01 4.993292701560e-01 5.464409748139e-01 5.597212644498e-01 5.022337557725e-01 3.880488910909e-01 3.327849637226e-01 4.546014470246e-01 6.236621007241e-01 7.108115611874e-01 6.649143254381e-01 5.031017442509e-01 3.566248245311e-01 4.552074478768e-01 6.612930298448e-01 7.792276338330e-01 7.502721409159e-01 6.069765139479e-01 4.923738082136e-01 5.735343939610e-01 7.368430439955e-01 8.128444485913e-01 7.504841379730e-01 6.094557585306e-01 5.683630746153e-01 7.189223850232e-01 8.930287696389e-01 9.532193008366e-01 8.706923045333e-01 7.201027295993e-01 6.766225754048e-01 8.205390085541e-01 9.990228500023e-01 1.079935528472e+00 1.031587462892e+00 9.063015898738e-01 8.198875986796e-01 8.604625592586e-01 9.752180106141e-01 1.061451619762e+00 1.071882307827e+00 1.018347065473e+00 9.501153907499e-01 9.235943132521e-01 9.616735317875e-01 1.037668173163e+00 1.103661250976e+00 1.120727736991e+00 1.073878921875e+00 9.820373008210e-01 8.998507194806e-01 8.844405455314e-01 9.282894345225e-01 9.624638200405e-01 9.320309362884e-01 8.416752901129e-01 7.615495951380e-01 7.718689876344e-01 8.502453695666e-01 8.993801260486e-01 8.601512322349e-01 7.530419296408e-01 6.794922411894e-01 7.328196354697e-01 8.497778189466e-01 9.078405615840e-01 8.488607278118e-01 6.962165547098e-01 5.623861593840e-01 5.887709431272e-01 7.183986196136e-01 8.002420982523e-01 7.695597606745e-01 6.442162406049e-01 5.156020636379e-01 5.082176010858e-01 6.036983212812e-01 6.795555562568e-01 6.806217142668e-01 6.308244914281e-01 6.094125507823e-01 6.736096319452e-01 7.786632616874e-01 8.442098706801e-01 8.270908969030e-01 7.375199814136e-01 6.443676299189e-01 6.449676866118e-01 7.417540441185e-01 8.330467466582e-01 8.378303667118e-01 7.397951427292e-01 6.008957414842e-01 5.628550311245e-01 6.756289473495e-01 7.950568254295e-01 8.008215138015e-01 6.617502870195e-01 4.470811235508e-01 4.028958930242e-01 6.084335810865e-01 7.828805236266e-01 7.955185700968e-01 6.373565861825e-01 4.381022038542e-01 5.209232127277e-01 7.986103308946e-01 9.867511458968e-01 9.825269202517e-01 7.979130420893e-01 5.834259183486e-01 6.309481958531e-01 8.723260939561e-01 1.027678185772e+00 9.886296762762e-01 7.785021564207e-01 5.648548531566e-01 6.221241063206e-01 8.366360983775e-01 9.549497607371e-01 9.117099143242e-01 7.847923243591e-01 7.519927127049e-01 8.727007154458e-01 9.892176708471e-01 9.825034951710e-01 8.723637690582e-01 8.132357816574e-01 9.281063890879e-01 1.092123119191e+00 1.133277538953e+00 9.935630486847e-01 7.597231679670e-01 6.919895964576e-01 8.928027002494e-01 1.088677122572e+00 1.103488922405e+00 9.292388594146e-01 7.289527231788e-01
 1.023709535668e+00 1.043951856158e+00 1.073648697939e+00 1.082780301305e+00 1.053807335710e+00 9.833487577504e-01 9.105582979416e-01 9.005887888818e-01 9.431690687884e-01 9.761729952554e-01 9.703696347448e-01 9.482770458440e-01 9.398433452080e-01 9.360042762482e-01 9.087179522135e-01 8.665787977018e-01 8.611016220504e-01 9.130330546864e-01 9.659234774675e-01 9.578997980959e-01 8.967541323985e-01 8.664832615822e-01 9.307972979701e-01 1.031535819923e+00 1.076565629549e+00 1.047280529983e+00 1.009481400377e+00 1.037955905723e+00 1.112981315867e+00 1.156666375691e+00 1.140312345469e+00 1.109578151318e+00 1.118593329907e+00 1.146829997149e+00 1.129707167087e+00 1.056216523140e+00 1.004340741792e+00 1.052293135207e+00 1.147585652490e+00 1.177435901219e+00 1.105484078790e+00 1.012331586040e+00 1.026461059640e+00 1.143607534156e+00 1.239355167147e+00 1.277820874085e+00 1.319372602652e+00 1.341544566986e+00 1.261553289274e+00 1.180843166997e+00 1.221113815472e+00 1.331420723876e+00 1.375786710355e+00 1.317996659716e+00 1.259271943516e+00 1.321954176526e+00 1.464585062303e+00 1.548647791819e+00 1.517862662460e+00 1.444653595750e+00 1.450000262501e+00 1.541786099676e+00 1.607589835724e+00 1.572390380834e+00 1.478188534300e+00 1.438191865172e+00 1.493581359397e+00 1.556860888128e+00 1.541074915517e+00 1.457041057413e+00 1.391636566026e+00 1.400156414193e+00 1.437214541095e+00 1.438775555131e+00 1.411738495033e+00 1.411813683634e+00 1.451248969809e+00 1.473089237984e+00 1.433015796991e+00 1.364706881504e+00 1.349088747509e+00 1.404306485121e+00 1.455420288510e+00 1.439994455637e+00 1.382940675135e+00 1.365539509174e+00 1.414887437027e+00 1.463676666061e+00 1.464912970715e+00 1.499662553925e+00 1.544740307924e+00 1.560231456465e+00 1.528511702820e+00 1.438692139608e+00 1.315548719022e+00 1.214354058908e+00 1.195417357689e+00 1.230423154572e+00 1.232368344121e+00 1.173969463557e+00 1.113404922683e+00 1.121860720365e+00 1.183849334531e+00 1.223506919176e+00 1.201664302056e+00 1.143120696294e+00 1.097074066201e+00 1.079738526784e+00 1.070899130112e+00 1.063954188378e+00 1.080878815482e+00 1.127176920748e+00 1.164265105186e+00 1.151233119595e+00 1.096588038004e+00 1.060746524320e+00 1.088300498653e+00 1.141452537099e+00 1.150007777821e+00 1.096871123972e+00 1.041971647623e+00 1.062902313275e+00 1.147414646718e+00 1.208243899974e+00 1.189260037013e+00 1.112477855130e+00 1.058054929181e+00 1.082467518787e+00 1.150968314295e+00 1.195250756233e+00 1.191179057026e+00 1.163396492064e+00 1.145218660726e+00 1.142091607669e+00 1.140766177940e+00 1.157014533399e+00 1.225998980772e+00 1.288783614205e+00 1.284343313997e+00 1.177924451691e+00 1.026687175195e+00 1.026317767540e+00 1.198390443124e+00 1.331963350322e+00 1.293875659480e+00 1.120692770807e+00 9.982985453389e-01 1.070693506486e+00 1.205034102198e+00 1.226116758080e+00 1.110629237348e+00 9.755018915287e-01 9.588229659755e-01 1.025831065825e+00 1.047408063384e+00 9.933934928732e-01 9.408093054327e-01 9.521571349448e-01 9.761512617426e-01 9.466318398568e-01 9.035979903654e-01 9.535428029101e-01 1.081659412974e+00 1.151582935126e+00 1.081885880983e+00 9.351309044873e-01 9.086142955244e-01 1.072380082905e+00 1.236241487867e+00 1.251520193627e+00 1.125732067971e+00 1.002893042951e+00 1.022364462350e+00 1.106699891739e+00 1.100318441633e+00 9.804134318773e-01 8.852649512359e-01 9.581395400275e-01 1.099487914018e+00 1.142580670954e+00 1.065473128887e+00 1.027617374375e+00 1.095505974541e+00 1.195238404960e+00 1.213712942322e+00 1.092730587591e+00 9.436387560866e-01 9.999735187881e-01 1.179161533828e+00 1.237410341220e+00 1.093820133556e+00 8.791324321487e-01 8.735605584996e-01 1.065489423390e+00 1.169562837388e+00 1.058649704156e+00 8.097485923015e-01 6.951593349915e-01 8.497774099930e-01 9.991839899579e-01 9.827070416276e-01 8.546591821034e-01 8.036030108060e-01 8.970032499897e-01 9.653020146918e-01 8.903927915911e-01 7.304082386943e-01 6.952563816699e-01 8.363963150375e-01 9.365627197496e-01 8.637075233865e-01 6.511008876586e-01 5.149676493114e-01 6.442344498903e-01 8.062806723098e-01 8.267958355182e-01 7.173232542362e-01 6.179317768899e-01 6.549016507882e-01 7.337118188308e-01 7.237548747351e-01 6.195112907048e-01 5.263177006765e-01 5.374423382524e-01 5.725231802537e-01 5.334219335352e-01 4.688090388312e-01 4.530903363489e-01 5.105856991489e-01 5.667863817870e-01 5.132407680044e-01 3.579063169061e-01 2.661952531010e-01 3.878887955571e-01 5.076836646537e-01 5.142042280581e-01 4.336947062052e-01 3.977264051441e-01 4.885053298331e-01 5.901650993407e-01 6.153252538278e-01 5.844801059996e-01 5.901474224699e-01 6.720004704562e-01 7.552639221656e-01 7.746208889912e-01 7.490993713365e-01 7.640745973272e-01 8.579904324229e-01 9.587493926589e-01 9.874290104940e-01 9.413960223013e-01 9.040992087620e-01 9.642413727106e-01 1.087501091850e+00 1.167797127120e+00 1.151505152672e+00 1.076297289238e+00 1.041475468431e+00 1.097131383384e+00 1.173178055367e+00 1.180444754448e+00 1.106919691478e+00 1.026312557893e+00 1.025350856130e+00 1.088618075604e+00 1.128888253538e+00 1.107751653711e+00 1.068386783485e+00 1.072988289337e+00 1.126229580238e+00 1.186928717055e+00 1.196975799444e+00 1.138522656223e+00 1.086118373988e+00 1.092766289189e+00 1.150594170794e+00 1.199049393988e+00 1.188014537929e+00 1.159708401215e+00 1.205591486457e+00 1.324407615363e+00 1.408053009114e+00 1.379066840631e+00 1.275416616550e+00 1.231739859117e+00 1.320192923788e+00 1.437907722160e+00 1.461551140697e+00 1.379039114600e+00 1.283357853655e+00 1.266419990395e+00 1.300210490571e+00 1.301789826007e+00 1.267535339293e+00 1.270312670192e+00 1.333883399482e+00 1.377440357792e+00 1.330982950143e+00 1.240323133738e+00 1.241045375119e+00 1.367164433140e+00 1.481161903782e+00 1.464083307220e+00 1.330552920291e+00 1.214107698293e+00 1.219335663144e+00 1.267120604538e+00 1.236055874243e+00 1.144069011923e+00 1.134720622616e+00 1.254107901695e+00 1.349664866959e+00 1.292245832842e+00 1.120243328190e+00 1.043469285886e+00 1.181796346852e+00 1.337224522304e+00 1.320026505629e+00 1.138929657323e+00 1.009473343967e+00 1.130770335922e+00 1.330606745176e+00 1.380205520159e+00 1.246245682096e+00 1.087289875462e+00 1.109207799756e+00 1.249569714095e+00 1.303359062791e+00 1.217003267984e+00 1.119513697997e+00 1.168970887429e+00 1.305088758862e+00 1.369173766012e+00 1.336544822510e+00 1.329478147017e+00 1.440810862050e+00 1.575798020139e+00 1.595930133776e+00 1.492684437534e+00 1.413934092844e+00 1.501036578147e+00 1.665452013092e+00 1.726527878326e+00 1.630014328605e+00 1.491149937078e+00 1.488222665567e+00 1.620789694004e+00 1.719101933885e+00 1.683013534430e+00 1.561952603968e+00 1.489763067150e+00 1.526498193613e+00 1.592961280086e+00 1.609534331854e+00 1.586239107045e+00 1.574906160955e+00 1.582652021559e+00 1.638178537718e+00 1.726697383222e+00 1.767281020937e+00 1.746527832631e+00 1.708283846016e+00 1.696743313440e+00 1.658940993600e+00 1.564808986437e+00 1.473210247000e+00 1.487221642735e+00 1.569044779408e+00 1.592006755725e+00 1.510005957421e+00 1.411140301943e+00 1.420308465089e+00 1.515245182052e+00 1.561031801771e+00 1.498746618904e+00 1.408963855208e+00 1.416950081423e+00 1.506221602665e+00 1.541900414990e+00 1.460850375134e+00 1.349152335400e+00 1.354398383318e+00 1.464990563329e+00 1.519294674515e+00 1.424772764330e+00 1.251492244481e+00 1.185198282917e+00 1.285894149298e+00 1.387064226209e+00 1.358682219655e+00 1.239275270872e+00 1.188116609998e+00 1.273699017226e+00 1.360012710250e+00 1.316414265463e+00 1.160456770096e+00 1.050488216820e+00 1.104671508091e+00 1.202468808962e+00 1.180118337746e+00 1.015398199915e+00 8.470315296886e-01 8.614837835859e-01 9.918784010405e-01 1.041977134450e+00 9.987906442492e-01 9.170606981870e-01 8.478857933676e-01 8.921395246771e-01 9.926495209876e-01 1.028422725828e+00 9.597555579786e-01 8.632741706364e-01 8.706579919778e-01 9.821572570821e-01 1.065241435336e+00 1.038043036035e+00 9.303045191646e-01 8.566217756359e-01 8.887230404504e-01 9.459500684974e-01 9.265759777882e-01 8.300852953665e-01 7.597738180964e-01 8.021250345591e-01 8.826437796510e-01 8.922301564478e-01 8.291091834692e-01 8.058177570451e-01 9.044640144114e-01 1.028269072296e+00 1.047263280019e+00 9.351207127442e-01 8.087346439520e-01 8.579888995229e-01 1.044622805293e+00 1.169851621423e+00 1.136076287347e+00 9.863700405039e-01 8.848106711653e-01 9.553681412331e-01 1.086896727176e+00 1.134445357275e+00 1.085932649899e+00 1.042708804262e+00 1.094423263416e+00 1.193208914426e+00 1.263914021984e+00 1.314750070534e+00 1.352319764380e+00 1.376686718796e+00 1.387249841790e+00 1.390450860970e+00 1.385060866686e+00 1.348648915457e+00 1.284446891983e+00 1.282018942523e+00 1.351723621688e+00 1.408827618207e+00 1.382349415560e+00 1.290864661148e+00 1.232901442693e+00 1.274558806066e+00 1.348836420992e+00 1.350018845114e+00 1.260851345256e+00 1.179481235042e+00 1.216187438736e+00 1.321788538331e+00 1.352407858070e+00 1.246852199733e+00 1.098062795465e+00 1.101148533075e+00 1.274246273787e+00 1.415294845700e+00 1.386693568973e+00 1.217312906289e+00 1.096507267022e+00 1.186613672758e+00 1.353582119774e+00 1.396242495665e+00 1.275992391609e+00 1.133617950824e+00 1.160564587148e+00 1.304304867900e+00 1.360943100496e+00 1.260244016578e+00 1.135057929055e+00 1.199262546679e+00 1.400130133837e+00 1.501296985704e+00 1.394977416777e+00 1.187652669176e+00 1.161077134815e+00 1.380636167212e+00 1.564387581594e+00 1.517084899607e+00 1.275756569482e+00 1.110839293463e+00 1.253441621085e+00 1.474785621336e+00 1.503885148354e+00 1.307121222334e+00 1.086146242019e+00 1.125469993435e+00 1.327498124230e+00 1.404544934189e+00 1.273905472157e+00 1.082779646707e+00 1.085116901599e+00 1.252897651013e+00 1.337055111520e+00 1.241398199370e+00 1.083813989526e+00 1.084784932577e+00 1.233200414203e+00 1.311222546168e+00 1.220008691569e+00 1.055199736274e+00 1.022280430678e+00 1.139029428757e+00 1.209068310176e+00 1.135101933172e+00 1.011490632688e+00 1.025878525818e+00 1.167843948026e+00 1.252869693851e+00 1.203556919731e+00 1.116951002292e+00 1.153758110741e+00 1.292644683356e+00 1.373596577155e+00 1.332174314757e+00 1.257966970718e+00 1.283961911207e+00 1.383663603343e+00 1.423709848542e+00 1.422644343198e+00 1.397033602203e+00 1.379338193164e+00 1.394051225892e+00 1.424191133768e+00 1.406373455877e+00 1.272990635002e+00 1.158355198479e+00 1.219525897009e+00 1.378085866348e+00 1.457447339105e+00 1.408213504276e+00 1.329179900024e+00 1.351949316275e+00 1.456752374565e+00 1.513553521328e+00 1.464814711986e+00 1.381124384077e+00 1.379357700633e+00 1.463608219137e+00 1.526466724585e+00 1.501521726471e+00 1.425504383687e+00 1.385394812135e+00 1.411833031196e+00 1.455483508558e+00 1.475193523716e+00 1.480058614977e+00 1.485017455079e+00 1.472167296392e+00 1.426657666101e+00 1.390468017820e+00 1.430907126572e+00 1.532535427537e+00 1.597434341409e+00 1.564621594729e+00 1.482972345612e+00 1.470043788424e+00 1.555468559564e+00 1.630694101223e+00 1.606240332302e+00 1.523930121378e+00 1.516255061218e+00 1.618246366429e+00 1.697715311408e+00 1.638525484425e+00 1.486787737411e+00 1.451823356903e+00 1.575595424846e+00 1.703343563347e+00 1.652442525366e+00 1.355232500635e+00 1.039645391064e+00 1.164717398375e+00 1.514100560687e+00 1.644565073116e+00 1.432376098846e+00 1.036775319461e+00 9.238389119714e-01 1.221919025644e+00 1.437838646165e+00 1.344902457545e+00 1.006766511072e+00 7.638382741227e-01 9.380272631285e-01 1.164192428492e+00 1.153987899412e+00 9.207787144323e-01 7.227149000795e-01 8.438997275900e-01 1.047509350892e+00 1.077006588842e+00 9.234234869862e-01 7.684995403049e-01 8.130523296745e-01 9.353395045771e-01 9.351802315884e-01 7.899112113470e-01 6.500483046084e-01 6.927855393696e-01 8.083033111126e-01 8.195847621425e-01 7.072898333545e-01 5.956718234998e-01 6.237314608703e-01 7.076926054523e-01 7.043469809915e-01 5.933652822076e-01 4.747797263102e-01 4.791213328064e-01 5.493795705809e-01 5.701720932413e-01 5.237486488702e-01 4.755539202294e-01 4.830335279046e-01 4.589540056500e-01 3.816775693184e-01 3.423974946722e-01 4.234735110611e-01 5.191937366263e-01 5.256378244725e-01 4.286261195782e-01 3.133388297510e-01 3.419013816530e-01 4.609805380120e-01 5.285746103572e-01 5.183933389823e-01 4.829331479755e-01 4.934190899250e-01 5.536985176834e-01 6.211427599376e-01 6.790659619043e-01 7.280337739485e-01 7.542511832440e-01 7.390753968518e-01 6.967747120533e-01 6.839264596210e-01 7.314220221752e-01 7.852772691372e-01 7.748746842024e-01 6.886186703596e-01 5.913750662329e-01 5.692343224211e-01 6.003501554941e-01 5.934246594498e-01 5.299163634872e-01 4.950264567658e-01 5.609019825605e-01 6.456793162009e-01 6.522902373153e-01 5.794762067383e-01 5.286331529978e-01 5.886281228567e-01 6.761564158907e-01 6.848552392698e-01 6.067964454458e-01 5.525471717390e-01 5.874061171031e-01 6.492067447495e-01 6.511199494291e-01 5.352126523340e-01 3.871353880666e-01 4.078190144494e-01 5.330570085394e-01 5.664033074830e-01 4.637383108050e-01 3.152572613997e-01 3.196360180925e-01 4.151248510366e-01 4.179985417492e-01 3.208713347557e-01 2.943839260055e-01 4.250099442628e-01 5.105256121732e-01 4.518203053600e-01 3.175719019241e-01 3.977988752211e-01 6.298623088715e-01 7.551292132613e-01 6.874037634360e-01 4.898937277894e-01 4.608590970158e-01 7.021357912371e-01 8.882985783501e-01 8.803833797655e-01 7.224261277298e-01 6.458402769214e-01 8.133856117733e-01 1.000824899535e+00 1.027252341488e+00 8.990554919544e-01 7.922176943549e-01 8.827636333229e-01 1.045657071608e+00 1.097693754922e+00 1.015856182432e+00 9.247008959996e-01 9.599297146921e-01 1.063344858521e+00 1.099580431572e+00 1.048716407668e+00 1.058236854128e+00 1.203489783947e+00 1.362157328299e+00 1.402082131700e+00 1.313143693798e+00 1.265457918215e+00 1.404844668054e+00 1.573341453238e+00 1.580891250767e+00 1.443456383959e+00 1.384769290956e+00 1.547215674166e+00 1.731324741345e+00 1.710463988076e+00 1.472925315337e+00 1.262764936171e+00 1.360955639468e+00 1.591218961917e+00 1.640313316344e+00 1.444535986479e+00 1.224761735289e+00 1.310442089902e+00 1.586537879221e+00 1.724312091315e+00 1.626701572176e+00 1.445453682957e+00 1.435300835611e+00 1.593799724071e+00 1.688937842507e+00 1.621624657345e+00 1.506806924684e+00 1.519665114026e+00 1.625920594684e+00 1.647318987404e+00 1.531420363710e+00 1.421657755133e+00 1.477393149856e+00 1.600976712223e+00 1.592700199644e+00 1.423106659226e+00 1.292364733228e+00 1.404897138315e+00 1.603742878693e+00 1.638128254747e+00 1.464032029085e+00 1.362272334988e+00 1.534655816165e+00 1.789617127839e+00 1.899462410103e+00 1.728564277859e+00 1.373424613846e+00 1.260232864332e+00 1.555405622398e+00 1.796135619205e+00 1.709780651396e+00 1.382238664520e+00 1.223676946396e+00 1.461999841545e+00 1.686886974560e+00 1.597865986434e+00 1.246641639621e+00 1.048817308464e+00 1.306094973541e+00 1.569980235748e+00 1.512891255461e+00 1.178690761284e+00 9.959435905195e-01 1.290322629027e+00 1.589142363218e+00 1.550903843727e+00 1.193614785729e+00 9.244981283748e-01 1.197588979976e+00 1.543614349323e+00 1.557332554906e+00 1.214795109535e+00 8.642322389308e-01 1.070699454575e+00 1.444850113807e+00 1.508879480650e+00 1.193535157012e+00 7.879901990705e-01 9.470698312961e-01 1.371342368970e+00 1.515760863458e+00 1.278756696807e+00 8.871330517642e-01 9.338331713031e-01 1.341450128942e+00 1.555286290620e+00 1.412128174340e+00 1.089514025150e+00 9.625851692696e-01 1.135489387227e+00 1.285004068286e+00 1.182981023024e+00 9.551125370366e-01 9.711058145086e-01 1.239384456897e+00 1.395961977140e+00 1.291481184030e+00 1.058601033934e+00 1.054544801828e+00 1.323348432994e+00 1.518448862224e+00 1.471020958403e+00 1.267583243285e+00 1.177438859118e+00 1.312418581629e+00 1.439787581423e+00 1.391325044762e+00 1.240157158727e+00 1.214645200048e+00 1.355682150807e+00 1.437178164392e+00 1.320371593131e+00 1.105828851655e+00 1.085361566971e+00 1.296266884269e+00 1.438742601922e+00 1.353337285168e+00 1.139917685655e+00 1.103479603844e+00 1.314252861662e+00 1.469168473071e+00 1.391268830267e+00 1.178596677114e+00 1.162487159867e+00 1.427594246604e+00 1.644214597463e+00 1.602329302612e+00 1.351888097202e+00 1.193231219352e+00 1.359151207753e+00 1.589786353235e+00 1.649659712007e+00 1.568480957276e+00 1.354785602188e+00 1.226153932546e+00 1.342234394156e+00 1.497683444588e+00 1.487788977398e+00 1.335437634043e+00 1.249950000491e+00 1.361341592342e+00 1.508447105824e+00 1.524371408453e+00 1.427964016295e+00 1.370236871859e+00 1.421467481516e+00 1.462356726015e+00 1.388242775596e+00 1.267861199643e+00 1.276659211356e+00 1.409085157003e+00 1.464312540353e+00 1.334443060104e+00 1.138740781966e+00 1.160784440474e+00 1.392948389787e+00 1.531413055461e+00 1.421100970613e+00 1.167737582225e+00 1.125122010884e+00 1.401713404810e+00 1.643061816235e+00 1.622135701733e+00 1.369435755418e+00 1.154870569462e+00 1.249157641402e+00 1.456505689494e+00 1.490034598550e+00 1.311666488849e+00 1.115131698733e+00 1.139018303292e+00 1.282399488860e+00 1.306842441815e+00 1.182376478017e+00 1.141562191133e+00 1.283413657978e+00 1.449811602649e+00 1.485106955437e+00 1.364549951702e+00 1.167966149170e+00 1.094812286808e+00 1.224153337351e+00 1.358089095572e+00 1.330718305022e+00 1.162869788484e+00 1.028220283458e+00 1.066567688458e+00 1.171282452601e+00 1.191956733903e+00 1.113851743117e+00 1.022425264334e+00 9.939882838405e-01 1.019680930016e+00 1.066271616524e+00 1.125569850910e+00 1.171541900597e+00 1.155827298757e+00 1.083779318919e+00 1.068009634277e+00 1.198306271586e+00 1.363392692586e+00 1.398556722263e+00 1.274563742316e+00 1.170739425992e+00 1.315852275472e+00 1.584276904489e+00 1.698266148892e+00 1.552895728374e+00 1.297929757415e+00 1.298975249656e+00 1.598836814921e+00 1.823821095631e+00 1.755747514354e+00 1.453809333639e+00 1.257312499877e+00 1.445626122429e+00 1.721329137433e+00 1.772074531939e+00 1.589708276521e+00 1.433691250420e+00 1.568754358724e+00 1.860787173185e+00 2.037151846294e+00 1.971712074584e+00 1.694235360210e+00 1.370124087081e+00 1.334018529736e+00 1.562115615883e+00 1.696105574171e+00 1.571724944834e+00 1.293714480142e+00 1.171517589026e+00 1.341926471921e+00 1.531819598674e+00 1.536277779431e+00 1.373794642151e+00 1.221380917751e+00 1.241256923909e+00 1.364296399863e+00 1.436049541928e+00 1.412271847661e+00 1.345300235004e+00 1.301971648897e+00 1.296437254572e+00 1.297308035886e+00 1.271558685831e+00 1.201188743444e+00 1.094241794498e+00 1.007388470225e+00 1.020864976363e+00 1.118902225185e+00 1.181078641189e+00 1.119833945781e+00 9.691650174816e-01 8.991340441330e-01 1.014468794535e+00 1.152884233290e+00 1.146711515149e+00 9.961140204282e-01 8.901098928257e-01 1.007170949499e+00 1.184267055291e+00 1.204255168065e+00 1.034043176802e+00 8.553013099909e-01 9.278747198918e-01 1.117022836302e+00 1.202088307907e+00 1.135784460544e+00 9.487986893432e-01 7.633820833580e-01 7.942036823856e-01 9.715436571210e-01 1.042898014115e+00 9.478410429386e-01 8.176180890405e-01 8.422706358649e-01 9.616081582425e-01 9.916106314438e-01 9.056177659725e-01 8.546387186556e-01 9.583686734532e-01 1.075277877891e+00 1.035722576906e+00 8.340170183421e-01 6.858318746036e-01 8.265446589750e-01 1.027359894087e+00 1.043767651660e+00 8.545440936081e-01 6.774825490773e-01 8.198964421920e-01 1.076750420024e+00 1.171095594970e+00 1.061637112264e+00 9.133385401418e-01 9.758181350516e-01 1.188550185246e+00 1.317408670672e+00 1.282009380327e+00 1.167177460359e+00 1.126434734199e+00 1.190306060665e+00 1.246283381143e+00 1.231214349833e+00 1.191714876856e+00 1.190687783307e+00 1.202621274418e+00 1.163148626977e+00 1.084542062399e+00 1.061902997345e+00 1.130123792010e+00 1.229705848138e+00 1.242807533361e+00 1.095261137418e+00 9.564094613379e-01 1.051260833751e+00 1.229342019524e+00 1.243387554083e+00 1.065456197676e+00 9.309548101699e-01 1.091815723017e+00 1.327258307799e+00 1.356386267587e+00 1.134743111806e+00 8.871523393601e-01 9.831464864871e-01 1.254466058593e+00 1.342071849821e+00 1.161140143448e+00 9.009368433788e-01 9.448741831719e-01 1.215506033767e+00 1.342042913279e+00 1.208283113920e+00 9.593284597062e-01 9.356575677627e-01 1.154903773651e+00 1.282032203701e+00 1.175357489937e+00 9.467729667727e-01 8.992022118219e-01 1.081982634034e+00 1.191167044469e+00 1.070974722026e+00 8.036624456419e-01 7.092851392517e-01 9.078213350018e-01 1.055688550143e+00 9.728343378671e-01 7.119041161733e-01 5.703110145400e-01 7.620965813375e-01 9.517445972509e-01 9.399145964981e-01 8.201915613844e-01 7.334428723821e-01 7.690912413693e-01 8.686733328763e-01 9.232193667369e-01 8.855393068130e-01 8.361452582339e-01 8.474311164968e-01 8.756341272590e-01 8.524600946370e-01 7.967718828196e-01 7.889383524456e-01 8.384403005838e-01 8.644722792075e-01 8.292538158845e-01 8.009727793212e-01 8.701821213086e-01 9.966402835824e-01 1.074587377140e+00 1.068720720786e+00 1.035779950725e+00 1.054206070290e+00 1.119459647285e+00 1.165389612518e+00 1.166586000685e+00 1.161489995830e+00 1.186635192228e+00 1.217902749369e+00 1.214032420800e+00 1.188363574161e+00 1.200668831845e+00 1.265593296073e+00 1.320040711707e+00 1.314641121362e+00 1.289136438133e+00 1.335524457768e+00 1.460264576242e+00 1.558694019642e+00 1.547897041144e+00 1.459744135003e+00 1.429662110638e+00 1.541104858983e+00 1.698816971025e+00 1.767963334977e+00 1.720704242444e+00 1.655519561534e+00 1.728724951837e+00 1.895996100502e+00 1.994818977333e+00 1.886596230343e+00 1.630998419210e+00 1.603485234835e+00 1.882565395958e+00 2.107183326137e+00 2.046509838502e+00 1.782621217645e+00 1.670054939379e+00 1.909751088601e+00 2.194160091471e+00 2.225139076752e+00 1.996932326268e+00 1.791400986164e+00 1.914520291671e+00 2.210815933774e+00 2.342211860532e+00 2.201731988024e+00 1.957351085558e+00 1.910434487848e+00 2.092473967719e+00 2.220321902715e+00 2.113467378712e+00 1.860132578392e+00 1.758760645245e+00 1.945358649968e+00 2.160505180653e+00 2.156774786475e+00 1.933218156614e+00 1.730428618526e+00 1.804279498904e+00 2.033622059238e+00 2.130038092866e+00 1.995084106619e+00 1.771921448921e+00 1.726218446019e+00 1.895447203752e+00 2.033785977084e+00 1.972367694829e+00 1.761395992700e+00 1.620418240136e+00 1.690513651334e+00 1.852025973537e+00 1.963652542738e+00 1.949710225917e+00 1.798202431507e+00 1.577952736452e+00 1.529633377575e+00 1.725072841285e+00 1.892284558015e+00 1.848420401339e+00 1.673089051102e+00 1.632328697410e+00 1.817939344481e+00 1.986267354399e+00 1.930706304816e+00 1.681202653193e+00 1.498109092545e+00 1.597110013751e+00 1.782332751678e+00 1.774305215358e+00 1.518399618489e+00 1.215957460298e+00 1.201493040377e+00 1.413719191328e+00 1.507941095319e+00 1.349695823037e+00 1.058101591009e+00 9.660467898210e-01 1.180008824844e+00 1.376882447237e+00 1.369193377770e+00 1.199919383273e+00 1.085230988943e+00 1.193545131754e+00 1.378513693029e+00 1.440231365425e+00 1.331965994942e+00 1.159327709939e+00 1.109682955945e+00 1.226588219453e+00 1.348691927788e+00 1.350887223272e+00 1.243792150332e+00 1.154607404916e+00 1.202957791687e+00 1.334264081248e+00 1.456451324245e+00 1.528272339186e+00 1.524705762951e+00 1.492921541511e+00 1.507259929051e+00 1.563783817356e+00 1.584516631291e+00 1.534584401194e+00 1.440492674798e+00 1.396981427097e+00 1.456554066227e+00 1.536610450202e+00 1.524801288578e+00 1.410140683449e+00 1.309691340071e+00 1.348817771833e+00 1.471576052104e+00 1.529047732910e+00 1.473268502210e+00 1.396934612369e+00 1.424764860514e+00 1.530922547804e+00 1.579875475843e+00 1.511191174235e+00 1.406951580574e+00 1.409846460060e+00 1.521861691804e+00 1.597265685770e+00 1.541122928618e+00 1.403624619988e+00 1.343422799029e+00 1.438312792588e+00 1.564918065005e+00 1.580878281084e+00 1.466100987567e+00 1.331391929187e+00 1.331544397147e+00 1.475203729068e+00 1.622385231221e+00 1.663794079601e+00 1.585664179315e+00 1.458959388219e+00 1.397622049214e+00 1.459040008597e+00 1.575638006241e+00 1.637357389596e+00 1.595721852321e+00 1.528592523014e+00 1.480825903144e+00 1.419488365779e+00 1.311229188979e+00 1.208095793410e+00 1.245963409968e+00 1.357284794732e+00 1.374809815583e+00 1.247287158217e+00 1.106057884571e+00 1.159714739094e+00 1.360194447177e+00 1.476385751733e+00 1.394906840855e+00 1.194400580777e+00 1.124489363763e+00 1.303590753829e+00 1.504594069774e+00 1.527886168183e+00 1.373967058746e+00 1.236820527095e+00 1.319340809517e+00 1.502277243682e+00 1.541179946376e+00 1.354693124237e+00 1.087993962791e+00 1.066203203609e+00 1.302472839934e+00 1.459222666584e+00 1.365633061583e+00 1.100537173064e+00 9.893716258379e-01 1.208655307611e+00 1.430984007945e+00 1.409769495916e+00 1.162995459998e+00 9.912532648582e-01 1.199519483468e+00 1.506797008114e+00 1.591251248891e+00 1.391888385333e+00 1.103500999863e+00 1.110349765549e+00 1.389637777057e+00 1.571766601542e+00 1.524612850710e+00 1.257910863098e+00 9.716275528785e-01 1.044309159336e+00 1.310268278234e+00 1.401935154801e+00 1.230498063712e+00 9.732502513178e-01 9.901103554949e-01 1.249320275038e+00 1.404016370717e+00 1.324407694250e+00 1.124176889381e+00 1.087744427478e+00 1.287765763809e+00 1.462815440293e+00 1.442974749237e+00 1.264616895377e+00 1.136163059770e+00 1.228701156237e+00 1.406934511129e+00 1.474697690071e+00 1.394139579102e+00 1.277739153355e+00 1.278782845686e+00 1.397846654835e+00 1.504797422470e+00 1.527249907523e+00 1.502144241825e+00 1.511957589619e+00 1.578312818527e+00 1.639474302319e+00 1.638195648838e+00 1.587537802340e+00 1.555577853897e+00 1.583620495797e+00 1.629286264230e+00 1.623040239581e+00 1.554630229209e+00 1.492475338430e+00 1.508619673534e+00 1.577892552597e+00 1.628451841445e+00 1.615693279558e+00 1.559646471707e+00 1.488415020304e+00 1.474263923769e+00 1.533539969106e+00 1.599878854720e+00 1.563551833698e+00 1.464345679792e+00 1.423441812503e+00 1.509630898513e+00 1.625571324128e+00 1.630204268405e+00 1.482009817093e+00 1.281830469385e+00 1.213831537000e+00 1.309846696339e+00 1.393431000070e+00 1.337985280372e+00 1.173507145944e+00 1.050268381266e+00 1.068237137445e+00 1.123594387264e+00 1.088311072957e+00 9.720914333024e-01 9.021935375780e-01 9.492031506889e-01 1.006048298041e+00 9.680528761615e-01 8.639337984799e-01 8.241142035020e-01 8.889100647172e-01 9.278255101088e-01 8.407234477090e-01 6.691615750201e-01 5.936670014271e-01 6.833306328723e-01 7.414379215972e-01 6.458741210160e-01 4.704435420549e-01 5.063243919944e-01 7.338109074734e-01 8.615534655030e-01 7.832096956702e-01 5.666604020889e-01 5.141504574965e-01 7.507473563438e-01 9.672069780155e-01 9.566826188058e-01 7.718012859537e-01 6.131469088016e-01 7.088793644737e-01 8.727029609824e-01 8.809207393841e-01 7.169794322466e-01 5.765688177850e-01 7.096245972259e-01 9.251595348036e-01 9.972333530830e-01 8.992574292483e-01 7.805041733944e-01 8.515904151229e-01 1.041605753807e+00 1.144030404718e+00 1.090417030866e+00 9.751550516776e-01 9.882767141488e-01 1.155065325951e+00 1.295682923325e+00 1.282111168345e+00 1.124487296145e+00 9.781293387383e-01 1.037376041848e+00 1.239722540743e+00 1.377227704343e+00 1.347220662749e+00 1.186935656538e+00 1.066086162664e+00 1.150032724683e+00 1.347157944060e+00 1.462780750382e+00 1.415979846039e+00 1.270196268776e+00 1.198637930496e+00 1.300017271345e+00 1.446710485949e+00 1.481515206966e+00 1.374615389576e+00 1.236075251820e+00 1.244337935206e+00 1.395766069529e+00 1.512138542367e+00 1.491288685107e+00 1.326570842493e+00 1.102330060608e+00 1.098841435788e+00 1.260049751538e+00 1.319357814401e+00 1.206293068571e+00 1.077898995117e+00 1.123954658163e+00 1.243928251515e+00 1.232439235345e+00 1.075719230633e+00 9.948570811875e-01 1.156208808468e+00 1.336189117199e+00 1.297050539195e+00 1.014683518885e+00 7.436882750018e-01 8.899322610300e-01 1.179075578201e+00 1.240699662769e+00 1.004519655713e+00 6.488975674846e-01 6.531706543392e-01 9.412308927492e-01 1.051353259146e+00 8.755935529258e-01 5.462531070921e-01 4.979334278588e-01 7.463274574765e-01 8.412212134480e-01 6.886233014505e-01 4.600624465120e-01 5.574347221749e-01 7.892888309701e-01 8.205898976194e-01 5.903890040617e-01 2.783151913156e-01 4.909779658840e-01 7.958301575445e-01 8.536112296302e-01 6.288930902501e-01 2.460254446431e-01 3.080035875903e-01 6.233391042079e-01 7.540250072986e-01 6.333366389327e-01 2.619755861999e-01 2.289960108253e-01 6.402727229114e-01 8.123813520308e-01 6.805941360104e-01 3.373763888238e-01 3.727759565546e-01 7.456921622107e-01 9.106941037294e-01 7.751646677130e-01 4.374687173734e-01 4.174193054495e-01 7.739365260147e-01 9.616121794066e-01 8.659117637815e-01 5.862072854681e-01 5.192501879664e-01 7.943494387170e-01 9.804170123680e-01 9.344501592400e-01 7.470854231513e-01 6.887352157063e-01 8.388507216782e-01 9.379740505499e-01 8.666938596038e-01 7.397267225053e-01 7.888051373387e-01 9.511478273554e-01 9.845689312041e-01 8.120149274498e-01 6.103915230540e-01 7.468310206846e-01 1.037144335336e+00 1.148004846073e+00 9.888953383937e-01 6.864067733642e-01 6.588162154839e-01 9.680171800712e-01 1.189638386229e+00 1.175516563990e+00 9.836088156571e-01 8.928208373503e-01 1.000045500933e+00 1.123501321799e+00 1.112921080781e+00 9.549510096077e-01 8.839448580870e-01 1.035106156764e+00 1.174939540353e+00 1.124331043540e+00 9.393703038259e-01 8.825261716019e-01 1.050436251568e+00 1.176577543898e+00 1.088644719596e+00 8.531946111583e-01 7.725360991611e-01 9.618057458415e-01 1.098768395242e+00 1.009450821995e+00 8.013608989943e-01 8.329882498543e-01 1.111756813470e+00 1.268080427726e+00 1.129390876391e+00 7.609967557877e-01 5.865540877512e-01 9.048307634839e-01 1.157485963044e+00 1.091353586734e+00 7.343181229479e-01 4.625675260229e-01 7.858890289854e-01 1.095058197902e+00 1.086390312264e+00 7.547093992227e-01 3.705741674522e-01 6.331974983848e-01 9.829216766049e-01 1.034822795283e+00 7.672388228519e-01 4.156096724565e-01 6.167143184088e-01 9.745862453022e-01 1.077287261289e+00 8.709686348325e-01 5.347172128805e-01 4.387004213351e-01 6.781260280496e-01 8.553310310303e-01 8.021689451989e-01 5.416647177139e-01 3.859222177167e-01 5.870405441952e-01 7.371856115315e-01 6.729049445863e-01 4.796770960381e-01 4.702237696471e-01 6.682490917325e-01 7.661612579219e-01 6.870897266050e-01 5.858141554902e-01 6.991156305868e-01 8.836053904650e-01 9.022764657122e-01 7.040048150193e-01 4.894975369966e-01 6.559401912794e-01 9.276174644431e-01 9.805600548317e-01 7.609290381576e-01 4.924335467334e-01 7.025014666808e-01 1.061416932779e+00 1.180269094946e+00 9.865828896609e-01 6.699585001492e-01 7.706724202211e-01 1.166955224540e+00 1.377529816276e+00 1.269462306320e+00 9.694498475111e-01 8.914624436250e-01 1.182884294070e+00 1.419768772291e+00 1.384196422896e+00 1.147819385068e+00 1.034565707840e+00 1.235655453218e+00 1.447673264214e+00 1.437403775502e+00 1.299692571620e+00 1.221941724792e+00 1.330595476764e+00 1.444037416957e+00 1.387089559376e+00 1.190113450368e+00 1.100100977538e+00 1.291221117869e+00 1.540274363068e+00 1.610988703938e+00 1.469281643254e+00 1.283914402629e+00 1.304185328401e+00 1.498311465080e+00 1.617587808548e+00 1.541732146610e+00 1.346319864941e+00 1.239894295691e+00 1.320560382044e+00 1.429829827923e+00 1.426451857404e+00 1.341716248710e+00 1.312641663693e+00 1.381700485572e+00 1.428356370613e+00 1.358908056091e+00 1.237567623958e+00 1.239128598961e+00 1.388602149459e+00 1.502083508659e+00 1.446336493126e+00 1.261846771714e+00 1.150666421010e+00 1.245112405128e+00 1.376044626295e+00 1.349211405517e+00 1.154401274803e+00 9.861062915858e-01 1.063388268064e+00 1.245513678568e+00 1.290382024036e+00 1.147130427364e+00 9.680718902670e-01 9.844291138686e-01 1.138405304960e+00 1.204758186702e+00 1.156645040443e+00 1.063620496124e+00 1.044521584522e+00 1.114538612952e+00 1.164665584907e+00 1.113697936410e+00 9.933936529227e-01 9.364018017304e-01 1.017199286108e+00 1.119105110566e+00 1.103243248581e+00 9.473488207371e-01 7.911180254672e-01 8.609750750122e-01 1.084194940602e+00 1.214648712561e+00 1.133475954759e+00 8.778041424173e-01 7.022313964549e-01 9.030873837901e-01 1.216218607503e+00 1.354073074755e+00 1.228386371548e+00 9.055623000360e-01 6.717220938107e-01 8.622436558229e-01 1.158580430697e+00 1.259541156069e+00 1.103670682834e+00 8.044509681618e-01 6.992098502992e-01 9.421109123972e-01 1.169573521604e+00 1.171594157240e+00 9.420306185402e-01 6.788508930764e-01 7.724249781567e-01 1.090199984396e+00 1.273833059816e+00 1.199920478674e+00 9.142237365109e-01 6.748463438165e-01 8.393913933126e-01 1.150127201822e+00 1.291890017171e+00 1.184612724588e+00 9.132281567328e-01 7.586078738969e-01 9.496173632201e-01 1.216471091387e+00 1.318089427972e+00 1.203740152326e+00 9.645603082412e-01 8.258102068664e-01 9.453378804073e-01 1.145432698374e+00 1.242895295656e+00 1.198079650732e+00 1.067825627121e+00 9.544754457851e-01 9.324290519076e-01 9.913371956097e-01 1.082509259062e+00 1.169549938507e+00 1.217032095008e+00 1.187030260438e+00 1.071340981048e+00 9.366239722045e-01 9.202242092457e-01 1.056596696560e+00 1.198687028643e+00 1.209676745146e+00 1.062331830782e+00 8.761327766156e-01 8.958042710268e-01 1.130103996888e+00 1.322692483178e+00 1.306978006951e+00 1.055495548234e+00 6.990851788804e-01 6.455631504837e-01 9.753942394049e-01 1.242058530481e+00 1.257384739035e+00 1.003134130823e+00 5.993791509855e-01 4.768761609074e-01 8.130224495815e-01 1.073462606881e+00 1.084252994458e+00 8.448530090316e-01 4.907089759079e-01 4.605283033548e-01 7.811396794141e-01 9.986197241295e-01 9.901526093172e-01 7.684929843271e-01 4.584885714464e-01 4.124090179328e-01 6.672678822244e-01 8.529276881507e-01 8.661811636219e-01 7.227142769109e-01 5.218186681252e-01 4.597347933831e-01 5.992816572390e-01 7.508351428071e-01 8.064578173111e-01 7.444725634582e-01 5.952024397752e-01 4.592437666218e-01 5.018839261034e-01 6.830780529187e-01 8.292311132290e-01 8.417847680216e-01 6.897728357148e-01 4.238981005467e-01 3.392571539827e-01 6.294391931650e-01 8.959114562857e-01 9.765724194728e-01 8.259611793510e-01 4.846169755051e-01 2.381006627285e-01 5.861573850047e-01 9.058758508248e-01 1.002143393687e+00 8.374678504281e-01 4.711538226843e-01 2.540336455577e-01 6.247150396512e-01 9.207807951776e-01 9.724423584603e-01 7.609747275827e-01 3.770657381033e-01 3.136625399098e-01 6.897394056455e-01 9.164386902201e-01 8.814414997644e-01 5.958736962328e-01 2.272482273371e-01 4.723587121648e-01 8.378844549785e-01 9.858561465575e-01 8.568508023508e-01 4.943769242588e-01 2.083264228362e-01 6.105876616001e-01 9.541747275169e-01 1.054629717700e+00 8.876763211600e-01 5.381266713414e-01 3.482090563143e-01 6.373424528792e-01 8.851469803139e-01 9.075762571202e-01 7.011783313464e-01 3.961138926389e-01 4.097325709661e-01 6.904322661577e-01 8.477684030766e-01 7.950340994729e-01 5.812411857931e-01 4.263770930475e-01 5.815278629046e-01 7.909471661631e-01 8.518751120124e-01 7.348131152650e-01 5.331694052596e-01 4.834619546578e-01 6.481979003982e-01 7.846433758779e-01 7.731766315128e-01 6.207722137126e-01 4.403372576651e-01 4.351959737657e-01 5.732045315199e-01 6.665354354050e-01 6.661034794968e-01 6.186064727631e-01 5.982791943467e-01 6.173799979548e-01 6.288072705092e-01 6.244865286324e-01 6.609563124351e-01 7.631134128569e-01 8.583401382157e-01 8.569338067083e-01 7.274337600732e-01 5.438913739513e-01 5.285767638048e-01 7.263591894126e-01 8.973960189848e-01 9.045888552724e-01 7.265059377342e-01 4.605754176871e-01 4.325162991065e-01 6.878863120277e-01 8.767401162783e-01 8.748052474610e-01 6.870506138978e-01 4.468221451172e-01 4.746355710247e-01 7.080942893576e-01 8.473918801412e-01 8.003613544209e-01 5.924667598495e-01 3.755685482639e-01 4.359113147789e-01 6.221508312442e-01 6.924116915272e-01 6.023391549933e-01 4.305506663556e-01 4.020246026902e-01 5.661754804807e-01 6.891054701563e-01 6.617235854194e-01 4.854629326346e-01 2.772478939383e-01 3.478813456415e-01 5.550206786287e-01 6.573265580177e-01 6.055499496324e-01 4.347023704407e-01 2.774927245403e-01 3.334475122684e-01 4.503323474182e-01 4.634269662519e-01 3.495162593696e-01 1.720102697278e-01 1.969451890054e-01 3.594170484363e-01 4.325395241098e-01 3.757719641626e-01 2.086872517928e-01 8.077329914231e-02 2.724800973160e-01 4.188051904668e-01 4.526595773856e-01 3.701079886532e-01 2.142264437140e-01 1.462003554412e-01 2.802509680073e-01 3.939173951671e-01 4.299972197174e-01 3.988625689152e-01 3.456168831851e-01 3.265033890792e-01 3.564475507065e-01 4.037824997795e-01 4.442575886622e-01 4.710473784776e-01 4.830079260143e-01 4.845904540628e-01 4.907488212649e-01 5.147821240822e-01 5.433474345378e-01 5.398446053731e-01 4.780446911470e-01 3.817074579601e-01 3.645367731393e-01 4.932869389961e-01 6.449427135249e-01 7.125940295800e-01 6.554717386929e-01 5.017335734769e-01 3.919312447478e-01 4.990043708270e-01 6.795746354645e-01 7.708756191458e-01 7.274207978155e-01 5.960906440936e-01 5.250888114062e-01 6.238471434418e-01 7.619744988055e-01 8.030012446729e-01 7.183240995126e-01 5.930103554461e-01 6.092842654548e-01 7.844801241793e-01 9.413504482543e-01 9.697190942679e-01 8.605160484059e-01 7.074531954097e-01 6.910849102736e-01 8.494615177676e-01 1.015575133704e+00 1.073884126374e+00 1.007450241244e+00 8.790602586737e-01 8.050144456846e-01 8.549734375311e-01 9.642060628714e-01 1.039736761521e+00 1.045208344728e+00 9.960742738509e-01 9.379837979788e-01 9.211027818074e-01 9.666514891948e-01 1.049748712338e+00 1.120075258059e+00 1.132824521235e+00 1.071059313228e+00 9.627963411626e-01 8.835995355607e-01 9.000787350824e-01 9.768750070031e-01 1.015871154027e+00 9.566967366875e-01 8.169470547530e-01 7.021732630958e-01 7.310304804032e-01 8.480691340507e-01 9.096123641131e-01 8.474074788991e-01 6.942521181082e-01 5.935828921041e-01 6.793633817221e-01 8.351624000593e-01 9.024311179199e-01 8.272940154218e-01 6.544645259010e-01 5.380578005058e-01 6.210006496811e-01 7.715483412020e-01 8.306376600868e-01 7.525856326674e-01 5.828431412469e-01 4.623726108023e-01 5.250996926404e-01 6.523210962375e-01 7.054082526279e-01 6.587695235389e-01 5.759820550398e-01 5.748658810434e-01 6.826862530131e-01 7.980322745882e-01 8.392002007478e-01 7.887936230007e-01 6.893859017635e-01 6.319136836866e-01 6.796679579404e-01 7.780489879813e-01 8.348582754998e-01 8.031402856514e-01 6.954480049427e-01 5.926258775384e-01 6.074886347975e-01 7.216225749963e-01 8.063667768964e-01 7.755959155707e-01 6.175089449048e-01 4.202910093720e-01 4.292580538052e-01 6.357265871938e-01 7.851776950308e-01 7.713091038957e-01 5.956611160069e-01 4.085490871750e-01 5.379204785378e-01 8.240713213072e-01 9.993933474450e-01 9.725407483181e-01 7.602298667286e-01 5.307320080467e-01 6.232406658328e-01 9.081585699711e-01 1.082102307789e+00 1.040961947852e+00 8.048948000933e-01 5.377690629462e-01 5.807337901736e-01 8.378409242963e-01 9.981777265423e-01 9.778017460318e-01 8.342006811271e-01 7.351578172755e-01 8.040413877826e-01 9.225420261717e-01 9.499103182584e-01 8.824641780265e-01 8.421164117409e-01 9.326528803517e-01 1.063622817686e+00 1.086987748915e+00 9.503982427326e-01 7.467440947790e-01 7.254251350060e-01 9.362454940580e-01 1.119197721555e+00 1.117708641725e+00 9.338817515241e-01 7.483184257192e-01
```
