## Supplementary Data 1 for "Heart cockle shells transmit sunlight to photosymbiotic algae using bundled fiber optic cables and condensing lenses": VaryPlanarvsColumnar_80percentlamellar_19April2023_transmissionlongaxis_efield_400nm.txt (part 3 of 6)

```
 1.132602452733e+00 1.137121494635e+00 1.146234491175e+00 1.141692843142e+00 1.112941386154e+00 1.043596574819e+00 9.665309590706e-01 9.336308098849e-01 9.422019776253e-01 9.511490823941e-01 9.427469635777e-01 9.344547534568e-01 9.382612016993e-01 9.326270680941e-01 8.939758841285e-01 8.430661659736e-01 8.386472203622e-01 8.965241272533e-01 9.532310839618e-01 9.472726619684e-01 8.869672375841e-01 8.501844027302e-01 8.966015197055e-01 9.778731975008e-01 1.014005739086e+00 9.921703175157e-01 9.727895513706e-01 1.013025798940e+00 1.084806564159e+00 1.121816710196e+00 1.108509839254e+00 1.091406807765e+00 1.111655861795e+00 1.140340870368e+00 1.121780730420e+00 1.058393908380e+00 1.027320108100e+00 1.084332478358e+00 1.166902757903e+00 1.178008158055e+00 1.101254131621e+00 1.027901049648e+00 1.068068037640e+00 1.187811662532e+00 1.264379661480e+00 1.295317498873e+00 1.336794320377e+00 1.348739367052e+00 1.258671648256e+00 1.190837575511e+00 1.249270869918e+00 1.353172547187e+00 1.367588982794e+00 1.277019520223e+00 1.209579788908e+00 1.292978544694e+00 1.453186271643e+00 1.533465990686e+00 1.483079187893e+00 1.387380435841e+00 1.379588606977e+00 1.467750076954e+00 1.533102572439e+00 1.501397553600e+00 1.415696262949e+00 1.378966038684e+00 1.418933289738e+00 1.455451221403e+00 1.426460462779e+00 1.367134459998e+00 1.362445085718e+00 1.425231263851e+00 1.477847679322e+00 1.465801413811e+00 1.422316327713e+00 1.421718763028e+00 1.473446281810e+00 1.508471452392e+00 1.479254289157e+00 1.421219691227e+00 1.410963276328e+00 1.460749166613e+00 1.501830682257e+00 1.485822569293e+00 1.446275795445e+00 1.452696210569e+00 1.506758778308e+00 1.534195192864e+00 1.520691266823e+00 1.556065156974e+00 1.602794132892e+00 1.615055617155e+00 1.572888325391e+00 1.476538305924e+00 1.352407831444e+00 1.252523261537e+00 1.231491639487e+00 1.245747699666e+00 1.216967172722e+00 1.140777645055e+00 1.092046583076e+00 1.126410955901e+00 1.195627862519e+00 1.220640926950e+00 1.183868582551e+00 1.130258119046e+00 1.105139091090e+00 1.099466258308e+00 1.081729201923e+00 1.061493764461e+00 1.081161412143e+00 1.141100387472e+00 1.180760698658e+00 1.151993916086e+00 1.079625031963e+00 1.050792941249e+00 1.110069147705e+00 1.186790897511e+00 1.191329015178e+00 1.113977254919e+00 1.040989101747e+00 1.073461252504e+00 1.185041304309e+00 1.261581604426e+00 1.238212982419e+00 1.141340097165e+00 1.062178059815e+00 1.069506136708e+00 1.130910477703e+00 1.172734200113e+00 1.166270215491e+00 1.131244119421e+00 1.096760901962e+00 1.072530097052e+00 1.057519619812e+00 1.084844101020e+00 1.176321082363e+00 1.250580856163e+00 1.242680756168e+00 1.111947155386e+00 9.292609051753e-01 9.429017540699e-01 1.142033420922e+00 1.279390308968e+00 1.231967330150e+00 1.055532295757e+00 9.490618565857e-01 1.036961501526e+00 1.163418871355e+00 1.166924391128e+00 1.046792169150e+00 9.365860911457e-01 9.575039597250e-01 1.039159709225e+00 1.057771645977e+00 1.005328151882e+00 9.691647382385e-01 9.988411486768e-01 1.031354500774e+00 1.009024390256e+00 9.799003569394e-01 1.035649792582e+00 1.147011326731e+00 1.190261269575e+00 1.108270174708e+00 9.911682302479e-01 1.023343447445e+00 1.205084011496e+00 1.342648318464e+00 1.317443062647e+00 1.166374833995e+00 1.057020021225e+00 1.108458617579e+00 1.200882923708e+00 1.177717414525e+00 1.034416467698e+00 9.282715655683e-01 1.002545700723e+00 1.139796440632e+00 1.170665634443e+00 1.096466917147e+00 1.065228039223e+00 1.135773614450e+00 1.238151937636e+00 1.241095214620e+00 1.106033355310e+00 9.760845113500e-01 1.055369223170e+00 1.221152260261e+00 1.246605521694e+00 1.081341146345e+00 8.904788669295e-01 9.365262997436e-01 1.127997881417e+00 1.190300021001e+00 1.031812740715e+00 7.772618962658e-01 7.489506258184e-01 9.703105726381e-01 1.121170922021e+00 1.076622568202e+00 9.193392423875e-01 8.605157994928e-01 9.622290387929e-01 1.036306226897e+00 9.655106017598e-01 8.182732976012e-01 7.908190285091e-01 9.103500716483e-01 9.759991624309e-01 8.713358024998e-01 6.563965155463e-01 5.853351497189e-01 7.642369958798e-01 9.245533659480e-01 9.222706897445e-01 7.899181548300e-01 6.862862038959e-01 7.301360908788e-01 8.030222503548e-01 7.681248953749e-01 6.245941852678e-01 4.992115482507e-01 5.184300406989e-01 5.770840790755e-01 5.536125084115e-01 4.854336984616e-01 4.442689378518e-01 4.885490147218e-01 5.396663548472e-01 4.882623465753e-01 3.495256076600e-01 2.826405739875e-01 3.904067213337e-01 4.863261361979e-01 4.815953372453e-01 4.215491807564e-01 4.402008034780e-01 5.600954320835e-01 6.617911927042e-01 6.847725817653e-01 6.640798214077e-01 6.855373717091e-01 7.687458976490e-01 8.401828115420e-01 8.446384651137e-01 8.057674101901e-01 8.046013895127e-01 8.746832368356e-01 9.486374413472e-01 9.563229466947e-01 9.051333193993e-01 8.821296632189e-01 9.565234396710e-01 1.072324758921e+00 1.128661755755e+00 1.088913733345e+00 1.007554741176e+00 9.884201259440e-01 1.059709927668e+00 1.132653484293e+00 1.126043756485e+00 1.046903956165e+00 9.833720514059e-01 1.011086868215e+00 1.086643016157e+00 1.118998039053e+00 1.084920642225e+00 1.042606276310e+00 1.054840884847e+00 1.118584556258e+00 1.195865376302e+00 1.203338140297e+00 1.137360799951e+00 1.078711977911e+00 1.094693976555e+00 1.170985347579e+00 1.228771923565e+00 1.215147092533e+00 1.183085999646e+00 1.233709126863e+00 1.358957071627e+00 1.439663860744e+00 1.398408274450e+00 1.284702387374e+00 1.248991426983e+00 1.359079154323e+00 1.490765086126e+00 1.511434403121e+00 1.411022787028e+00 1.293164803244e+00 1.267811566161e+00 1.314134817374e+00 1.339303865353e+00 1.324814049248e+00 1.327400324797e+00 1.367648270360e+00 1.380488191871e+00 1.312882415952e+00 1.222414328205e+00 1.242852459471e+00 1.383910797510e+00 1.493774605396e+00 1.456990259961e+00 1.296170877194e+00 1.160782682973e+00 1.176193173079e+00 1.259178237954e+00 1.273379699964e+00 1.220014209451e+00 1.210697109142e+00 1.286146602657e+00 1.333892451513e+00 1.254543465695e+00 1.099577492101e+00 1.063294989709e+00 1.211869876543e+00 1.346128029084e+00 1.307817583599e+00 1.133722774259e+00 1.045020449737e+00 1.186116826185e+00 1.366378617457e+00 1.390493346438e+00 1.252012642244e+00 1.117410729731e+00 1.156303153157e+00 1.279034317347e+00 1.306699968867e+00 1.215308816299e+00 1.143084664414e+00 1.212597207623e+00 1.333837013976e+00 1.367230355372e+00 1.315720715276e+00 1.312520733157e+00 1.428739623612e+00 1.549248651222e+00 1.546447752561e+00 1.435848653511e+00 1.377618135161e+00 1.483489227816e+00 1.633508956431e+00 1.661919290645e+00 1.548323978519e+00 1.435001614721e+00 1.478439387085e+00 1.618870249263e+00 1.681891879492e+00 1.603945852613e+00 1.475458464646e+00 1.443487010119e+00 1.523469755884e+00 1.597576646039e+00 1.599962132344e+00 1.574246908649e+00 1.586734932239e+00 1.623645762279e+00 1.708467384534e+00 1.796013253648e+00 1.818196556537e+00 1.783272036499e+00 1.751166144002e+00 1.763863921717e+00 1.752912443359e+00 1.650088362992e+00 1.548654547857e+00 1.553651741452e+00 1.626809847530e+00 1.644711444175e+00 1.567419067141e+00 1.482484566770e+00 1.497249941890e+00 1.578552178232e+00 1.607025587452e+00 1.546497702992e+00 1.485391506562e+00 1.518904313471e+00 1.595249541600e+00 1.587941130581e+00 1.466669361203e+00 1.352286696611e+00 1.391119049937e+00 1.520339356112e+00 1.555981662231e+00 1.423494180284e+00 1.228327220541e+00 1.186021198907e+00 1.323991006653e+00 1.435090590282e+00 1.395575684365e+00 1.266410789587e+00 1.220032353114e+00 1.309083942722e+00 1.383868926691e+00 1.327092283618e+00 1.184589959485e+00 1.125590392910e+00 1.214354573723e+00 1.293204904600e+00 1.220361440504e+00 1.013818611632e+00 8.646992568699e-01 9.475208215723e-01 1.104781690882e+00 1.131337894786e+00 1.054150516684e+00 9.347515341111e-01 8.526665538886e-01 9.227020317157e-01 1.051403704872e+00 1.097557095104e+00 1.028178782583e+00 9.321221915483e-01 9.397375412191e-01 1.039053823357e+00 1.095969124327e+00 1.034387665496e+00 8.949154001161e-01 8.078925849882e-01 8.455242799291e-01 9.046090280881e-01 8.765106826806e-01 7.710637841174e-01 7.088781276845e-01 7.749551840307e-01 8.715521987480e-01 8.869699798988e-01 8.264603646084e-01 8.027675956454e-01 8.924622114621e-01 1.003615891249e+00 1.019154510132e+00 9.273492069683e-01 8.485596418400e-01 9.267115066701e-01 1.094471422182e+00 1.185539775504e+00 1.130450440062e+00 9.923236482700e-01 9.346575970313e-01 1.033087783150e+00 1.157589110526e+00 1.187670800419e+00 1.131395728652e+00 1.094459592332e+00 1.150024216315e+00 1.240783763427e+00 1.298186465367e+00 1.326759096195e+00 1.347452865630e+00 1.359737224539e+00 1.366041897146e+00 1.375386315160e+00 1.352904350011e+00 1.317010078618e+00 1.275973031095e+00 1.297624814826e+00 1.364090516747e+00 1.395212534087e+00 1.350123767626e+00 1.275181610071e+00 1.261751984161e+00 1.324512205048e+00 1.371886107772e+00 1.327352776111e+00 1.219678934326e+00 1.172987737319e+00 1.253593270893e+00 1.352405193879e+00 1.334263824812e+00 1.183329039202e+00 1.045812635007e+00 1.114986420208e+00 1.316833639331e+00 1.430722954218e+00 1.360512372933e+00 1.184370364395e+00 1.119163320060e+00 1.261433595387e+00 1.421883382948e+00 1.429531546781e+00 1.288923272130e+00 1.168923479388e+00 1.230893531774e+00 1.372562636793e+00 1.403457581704e+00 1.286383784257e+00 1.173749567560e+00 1.252407768011e+00 1.435992642249e+00 1.505599414986e+00 1.382433951992e+00 1.192819950446e+00 1.193806566076e+00 1.398300186920e+00 1.545576036479e+00 1.467033248122e+00 1.227260582612e+00 1.106285508496e+00 1.268116875708e+00 1.453973587667e+00 1.431338561204e+00 1.203031961904e+00 1.005225151165e+00 1.098241421572e+00 1.302622590687e+00 1.344266469225e+00 1.182372511392e+00 1.007942513551e+00 1.074737775076e+00 1.272395191144e+00 1.342174161711e+00 1.219790380130e+00 1.056705140973e+00 1.086764601727e+00 1.257891218060e+00 1.333186524064e+00 1.224751462557e+00 1.044817414359e+00 1.016191738056e+00 1.149697852622e+00 1.232648193291e+00 1.164632597159e+00 1.036361237459e+00 1.032765818805e+00 1.159832262138e+00 1.246209221183e+00 1.214471883288e+00 1.148441850468e+00 1.181051725056e+00 1.290034950724e+00 1.341522214684e+00 1.288704877635e+00 1.225098366543e+00 1.266289913716e+00 1.364603216104e+00 1.392870878156e+00 1.375936721574e+00 1.328866206328e+00 1.289586856596e+00 1.286324174424e+00 1.307672352463e+00 1.281293384834e+00 1.152693078820e+00 1.069762383655e+00 1.153328973215e+00 1.294310020755e+00 1.338164432815e+00 1.268904346043e+00 1.209615985714e+00 1.276581119094e+00 1.402642948368e+00 1.449832411546e+00 1.385891293402e+00 1.310226053051e+00 1.342034127594e+00 1.449498977942e+00 1.504943792116e+00 1.455144905479e+00 1.367149889722e+00 1.353443077921e+00 1.429692565218e+00 1.508378424592e+00 1.531090682636e+00 1.516624345984e+00 1.507395215733e+00 1.507883245878e+00 1.500270388465e+00 1.499746328126e+00 1.543977363765e+00 1.620776449413e+00 1.662449950924e+00 1.629411355400e+00 1.569024549232e+00 1.572198888483e+00 1.645733700204e+00 1.693294351583e+00 1.649384123242e+00 1.569321168055e+00 1.576551571484e+00 1.682184859800e+00 1.750315194685e+00 1.678684381125e+00 1.555321520276e+00 1.545316169644e+00 1.670193518118e+00 1.776397218251e+00 1.682943294723e+00 1.354472318521e+00 1.066003080460e+00 1.224902422685e+00 1.548785159753e+00 1.633164449412e+00 1.392775408951e+00 1.032239370143e+00 1.009791703835e+00 1.307522768168e+00 1.467816911867e+00 1.320606865095e+00 9.787743803886e-01 8.325692054002e-01 1.062809466646e+00 1.256311398645e+00 1.191294694558e+00 9.313080032474e-01 7.902638959630e-01 9.749867511017e-01 1.172659494588e+00 1.162907814697e+00 9.726217575696e-01 8.232610148202e-01 9.042678315350e-01 1.036892026659e+00 1.019392510612e+00 8.509763204816e-01 7.121367940818e-01 7.750504926014e-01 8.898933493321e-01 8.714737496213e-01 7.085678104532e-01 5.584605133225e-01 6.102226639725e-01 7.318700291451e-01 7.377852293724e-01 6.040424836130e-01 4.446743323465e-01 4.441945985258e-01 5.429767443483e-01 5.763358368557e-01 5.051506376707e-01 4.273240571488e-01 4.121441735479e-01 3.894951741004e-01 3.524866640003e-01 3.605438132845e-01 4.373044497674e-01 5.022871846946e-01 4.856165466201e-01 3.863866900939e-01 2.990503311569e-01 3.559545635638e-01 4.693185908519e-01 5.241451612247e-01 5.091852792136e-01 4.824340196545e-01 5.078074953649e-01 5.762651160889e-01 6.454629680478e-01 7.040557515176e-01 7.552214624376e-01 7.846032802631e-01 7.708242625488e-01 7.234449907135e-01 6.955973427640e-01 7.257713186628e-01 7.714870461453e-01 7.626074691206e-01 6.797285503775e-01 5.756609587598e-01 5.346739939755e-01 5.561617979315e-01 5.599986086496e-01 5.197120228445e-01 4.931776982114e-01 5.308525763984e-01 5.774809617011e-01 5.610406397432e-01 4.896058703799e-01 4.623590462829e-01 5.364655867888e-01 6.134711077842e-01 6.096941219211e-01 5.465730323458e-01 5.277067328033e-01 5.884209399762e-01 6.531162149684e-01 6.393195428374e-01 5.156308257085e-01 4.092041455465e-01 4.833929318137e-01 6.062755227478e-01 6.169531617965e-01 4.942536249542e-01 3.441845997491e-01 3.552354415158e-01 4.420909412959e-01 4.284533127779e-01 3.036508395890e-01 2.393258319907e-01 3.664252691200e-01 4.535692704884e-01 4.004866218962e-01 2.853126896722e-01 3.800471610880e-01 5.882362186106e-01 6.803547422058e-01 5.867872181498e-01 3.891694772536e-01 4.268227801526e-01 6.909212838687e-01 8.601061522115e-01 8.409554249886e-01 7.088657465996e-01 6.941806963024e-01 8.739232144493e-01 1.031163847784e+00 1.031332308577e+00 9.143937578674e-01 8.636878064191e-01 9.829583064340e-01 1.118309151925e+00 1.125524471616e+00 1.019823806620e+00 9.552776246682e-01 1.040309277630e+00 1.160527785029e+00 1.177579347853e+00 1.092534502441e+00 1.088919774097e+00 1.225166893356e+00 1.375502659535e+00 1.411291114157e+00 1.321794823960e+00 1.280568050687e+00 1.410148929448e+00 1.552720696562e+00 1.542729650615e+00 1.420701315583e+00 1.405478757509e+00 1.582574636918e+00 1.738974012370e+00 1.683925934867e+00 1.444231119156e+00 1.282925336465e+00 1.415626340784e+00 1.618433207746e+00 1.619050978262e+00 1.399573508168e+00 1.216605063769e+00 1.353377511224e+00 1.619164067939e+00 1.714278102954e+00 1.587217182572e+00 1.423252985634e+00 1.456853924862e+00 1.620281834722e+00 1.683464548670e+00 1.588059971027e+00 1.483086845252e+00 1.529617466686e+00 1.642079277011e+00 1.637633072621e+00 1.497918772186e+00 1.402839506974e+00 1.496301159004e+00 1.627736214358e+00 1.593555120492e+00 1.395470345876e+00 1.275409091132e+00 1.427796697017e+00 1.637747444890e+00 1.651042952946e+00 1.451517963728e+00 1.365761899297e+00 1.554117398750e+00 1.806559790158e+00 1.899520221336e+00 1.713712124135e+00 1.358313149355e+00 1.299035493529e+00 1.606270758371e+00 1.807742917168e+00 1.677188126771e+00 1.349780738494e+00 1.262599818361e+00 1.535791327987e+00 1.725766379139e+00 1.582066831341e+00 1.210096119377e+00 1.080559079771e+00 1.391304831600e+00 1.636294527925e+00 1.535451744095e+00 1.178204556822e+00 1.033468497890e+00 1.350654916370e+00 1.620969382553e+00 1.539398967184e+00 1.164726754241e+00 9.530930527580e-01 1.263024850346e+00 1.571957225372e+00 1.526900953302e+00 1.149875680029e+00 8.678409510784e-01 1.166533328776e+00 1.526173635872e+00 1.536839963944e+00 1.178060007456e+00 8.072208198703e-01 1.040541295797e+00 1.447404159566e+00 1.540071059526e+00 1.258734410523e+00 8.918206644264e-01 1.029829999939e+00 1.441142811742e+00 1.613273412108e+00 1.421626360838e+00 1.098790143334e+00 1.014373389223e+00 1.192112044174e+00 1.304680067955e+00 1.158823027767e+00 9.113866633289e-01 9.431227374306e-01 1.210916826768e+00 1.344525510881e+00 1.221036093603e+00 9.958594416189e-01 1.018920325104e+00 1.280978136069e+00 1.448130783185e+00 1.388180160551e+00 1.211212025012e+00 1.167833574128e+00 1.306998453280e+00 1.408190647759e+00 1.353458673931e+00 1.241260583937e+00 1.257078272421e+00 1.376571481456e+00 1.404957098859e+00 1.268702367369e+00 1.119901655475e+00 1.193646344645e+00 1.398477393153e+00 1.471544582746e+00 1.328699888097e+00 1.133431063500e+00 1.177985378450e+00 1.403360119488e+00 1.504821163959e+00 1.367117192533e+00 1.150537581133e+00 1.199051685468e+00 1.485597648482e+00 1.662317095024e+00 1.569125443063e+00 1.310542347244e+00 1.219231495832e+00 1.435351245173e+00 1.645132669948e+00 1.671225292051e+00 1.583268957277e+00 1.375597965894e+00 1.280644357611e+00 1.402678843524e+00 1.528052404062e+00 1.486086094689e+00 1.328540505781e+00 1.270691688959e+00 1.402231446065e+00 1.541573966722e+00 1.541653038607e+00 1.441649997631e+00 1.395855323905e+00 1.457464924736e+00 1.500988506866e+00 1.433292733856e+00 1.327477755469e+00 1.337979233854e+00 1.447684192373e+00 1.480137804924e+00 1.355136123533e+00 1.203052799853e+00 1.254355633772e+00 1.453204574804e+00 1.537648234292e+00 1.396062891322e+00 1.172231291102e+00 1.203072220858e+00 1.490203222312e+00 1.689685987997e+00 1.622322010640e+00 1.358611082815e+00 1.196400413861e+00 1.341706002985e+00 1.539937601527e+00 1.535722098445e+00 1.327313829571e+00 1.139971854000e+00 1.198579713241e+00 1.349731901384e+00 1.353025441942e+00 1.197628079046e+00 1.148665451235e+00 1.299081930249e+00 1.474330519728e+00 1.512873154123e+00 1.390300294325e+00 1.189071564265e+00 1.106083578439e+00 1.249029097558e+00 1.396882164617e+00 1.368964487316e+00 1.183033957177e+00 1.021619237369e+00 1.050426202929e+00 1.164026024188e+00 1.190338285385e+00 1.102136499109e+00 9.897457154972e-01 9.540048184648e-01 9.955075204743e-01 1.055892674559e+00 1.103725078297e+00 1.122049200720e+00 1.095032596092e+00 1.052372930440e+00 1.087478080275e+00 1.230407309998e+00 1.364080557372e+00 1.364084814163e+00 1.236599093968e+00 1.170419604874e+00 1.339103914715e+00 1.583782420091e+00 1.660935408945e+00 1.500831893330e+00 1.275798100121e+00 1.319632025939e+00 1.607755290243e+00 1.792866832350e+00 1.698086814888e+00 1.409931480082e+00 1.265032438471e+00 1.466846571711e+00 1.709338660923e+00 1.728264146491e+00 1.544645904819e+00 1.419324280237e+00 1.574651287865e+00 1.835653452136e+00 1.965273830612e+00 1.862278635849e+00 1.560755572953e+00 1.264452210050e+00 1.279739044345e+00 1.501866503382e+00 1.585023566234e+00 1.411626029101e+00 1.130831449130e+00 1.077896317812e+00 1.293713146024e+00 1.458102585291e+00 1.413823628374e+00 1.231199464057e+00 1.126325042372e+00 1.218156758522e+00 1.358435623701e+00 1.402040772839e+00 1.350778015569e+00 1.294357498013e+00 1.294193603394e+00 1.318459984479e+00 1.309015306094e+00 1.251215878729e+00 1.168007143741e+00 1.092800949491e+00 1.060411999822e+00 1.092018329997e+00 1.155298863800e+00 1.173916290281e+00 1.100308504809e+00 9.801976199167e-01 9.480302062487e-01 1.049531220319e+00 1.144107658349e+00 1.107684661506e+00 9.625882661674e-01 8.893267584304e-01 1.009259149465e+00 1.152886028054e+00 1.141207198574e+00 9.697225184689e-01 8.333373959734e-01 9.396715876797e-01 1.113418756807e+00 1.186927031877e+00 1.107502939999e+00 9.100706104182e-01 7.353696198050e-01 8.159739741082e-01 1.009695246114e+00 1.067316376279e+00 9.503312573897e-01 8.144555205805e-01 8.628434147501e-01 1.007252193681e+00 1.052492035610e+00 9.787360898757e-01 9.358938266857e-01 1.033138738863e+00 1.136997448704e+00 1.087859141112e+00 8.887216149693e-01 7.572488860805e-01 8.971815509369e-01 1.083577494985e+00 1.083708879856e+00 8.824621958854e-01 7.087395919366e-01 8.619211994448e-01 1.120595314334e+00 1.207524460747e+00 1.081121085127e+00 9.093037630760e-01 9.602950441093e-01 1.179245819592e+00 1.315907028001e+00 1.282037314443e+00 1.159753387400e+00 1.107385362726e+00 1.167368488167e+00 1.230140700711e+00 1.228177319912e+00 1.201712486025e+00 1.206449164439e+00 1.215039845014e+00 1.165635977941e+00 1.072071890462e+00 1.034861030091e+00 1.111998962896e+00 1.222025666014e+00 1.247917495131e+00 1.091113350146e+00 9.324900879698e-01 1.008826203947e+00 1.182508627492e+00 1.207107252406e+00 1.058769541954e+00 9.590301709501e-01 1.111236190909e+00 1.311835979066e+00 1.317815881950e+00 1.108779065795e+00 9.232641151350e-01 1.054084804996e+00 1.293988511042e+00 1.340666413057e+00 1.145780068707e+00 9.299227206820e-01 1.029266022531e+00 1.288079895948e+00 1.375840291714e+00 1.211671450200e+00 9.698772003920e-01 9.838794580878e-01 1.205089076278e+00 1.303853740148e+00 1.164649712822e+00 9.247034836578e-01 9.015223267845e-01 1.098093386604e+00 1.194269110296e+00 1.053332680061e+00 7.815208233261e-01 7.180372731237e-01 9.296741898860e-01 1.059252150943e+00 9.486326936923e-01 6.731483209970e-01 5.666700524153e-01 7.883411534664e-01 9.642277307737e-01 9.346672560666e-01 8.054426846173e-01 7.245079951893e-01 7.790253004518e-01 8.980857399423e-01 9.628147503985e-01 9.281506917788e-01 8.834919369075e-01 8.910099574775e-01 9.061391587511e-01 8.743472817653e-01 8.259986513159e-01 8.322554373193e-01 8.790703151859e-01 8.840274391378e-01 8.264070259931e-01 7.943645064715e-01 8.761862576151e-01 1.005128963322e+00 1.067698605420e+00 1.039312984053e+00 9.933207532120e-01 1.015754136335e+00 1.088655354244e+00 1.134391120314e+00 1.131862368794e+00 1.128242592473e+00 1.158758261763e+00 1.189903667884e+00 1.180063128337e+00 1.155892718207e+00 1.189207432833e+00 1.283286946299e+00 1.353688658590e+00 1.343117337380e+00 1.297108275766e+00 1.324089415648e+00 1.442939564180e+00 1.544565841690e+00 1.539078538138e+00 1.456322398076e+00 1.429671615603e+00 1.537689153646e+00 1.685112820739e+00 1.743492038856e+00 1.693005182945e+00 1.661987685402e+00 1.763613975192e+00 1.931719625683e+00 2.007827718639e+00 1.859283688530e+00 1.607717937547e+00 1.630927295395e+00 1.920635539613e+00 2.101544288199e+00 1.985551459592e+00 1.704781444365e+00 1.645675587048e+00 1.934589737516e+00 2.208488441884e+00 2.200843377095e+00 1.948995256537e+00 1.766318118164e+00 1.927058992292e+00 2.220632338527e+00 2.323026890115e+00 2.160306394041e+00 1.920966933815e+00 1.890229586466e+00 2.061374877482e+00 2.160526757167e+00 2.043751909742e+00 1.826195705928e+00 1.781268307804e+00 1.970082174297e+00 2.138570523912e+00 2.094938297853e+00 1.882739704438e+00 1.747167341718e+00 1.864451603569e+00 2.065644380417e+00 2.110572088116e+00 1.952875065549e+00 1.757756566987e+00 1.749509146647e+00 1.902809161676e+00 1.992929072477e+00 1.904242749026e+00 1.719601855256e+00 1.634055059399e+00 1.707514134140e+00 1.823798319172e+00 1.909602026555e+00 1.888709626779e+00 1.751124333001e+00 1.584209542721e+00 1.591714379546e+00 1.776701963606e+00 1.895630175638e+00 1.824296415027e+00 1.681768820211e+00 1.707424660808e+00 1.902812609112e+00 2.019087192196e+00 1.904490293950e+00 1.646796281011e+00 1.530930210028e+00 1.681148232431e+00 1.833856094281e+00 1.750145065880e+00 1.435667362688e+00 1.159313735018e+00 1.236816944201e+00 1.464720165311e+00 1.505215596267e+00 1.287494152724e+00 1.006060038849e+00 1.023775924950e+00 1.285712399613e+00 1.443155536161e+00 1.373020059952e+00 1.179535031558e+00 1.115137439867e+00 1.271390905699e+00 1.435281473131e+00 1.438814273191e+00 1.287523727685e+00 1.134598874277e+00 1.155805266710e+00 1.307785936698e+00 1.414738890148e+00 1.393563282383e+00 1.289263079244e+00 1.229433706508e+00 1.293128176744e+00 1.410080443950e+00 1.523346434824e+00 1.596395773085e+00 1.603477474544e+00 1.585293622625e+00 1.567281206620e+00 1.584912954215e+00 1.585725850157e+00 1.545527642540e+00 1.478745728878e+00 1.450140142469e+00 1.490374174061e+00 1.530203634322e+00 1.483332988715e+00 1.357825742077e+00 1.275971484190e+00 1.335415762916e+00 1.447707387744e+00 1.470711122882e+00 1.383868030730e+00 1.309295195794e+00 1.369298903256e+00 1.494003978640e+00 1.530489443081e+00 1.438711621332e+00 1.334316084421e+00 1.368372561836e+00 1.499650536948e+00 1.557803646577e+00 1.468029862952e+00 1.323360350768e+00 1.310851260219e+00 1.457538947314e+00 1.585717255369e+00 1.566280547196e+00 1.425644141158e+00 1.324119560392e+00 1.400527504250e+00 1.579605286337e+00 1.700638240043e+00 1.691289429512e+00 1.583620099368e+00 1.476205940214e+00 1.462798061481e+00 1.546690884337e+00 1.645802004909e+00 1.675929724916e+00 1.650458663480e+00 1.605192132732e+00 1.570723910491e+00 1.479737575093e+00 1.342332212333e+00 1.260774624462e+00 1.334423439513e+00 1.428745704298e+00 1.386305366655e+00 1.214545118948e+00 1.110086164451e+00 1.240102348999e+00 1.442946703492e+00 1.498321033536e+00 1.361502618629e+00 1.191581413713e+00 1.240175468840e+00 1.469916433366e+00 1.623692300568e+00 1.576402415714e+00 1.406313751956e+00 1.343593415267e+00 1.491279193280e+00 1.649227353631e+00 1.620748301676e+00 1.400183684701e+00 1.199958907981e+00 1.278216272238e+00 1.503055724764e+00 1.583750811691e+00 1.425941671301e+00 1.176481746284e+00 1.156894479563e+00 1.389620395019e+00 1.547275792402e+00 1.452740420394e+00 1.187348729134e+00 1.092033229608e+00 1.346676197290e+00 1.614299930154e+00 1.632250778119e+00 1.394920215421e+00 1.153381274627e+00 1.244176852547e+00 1.514751616435e+00 1.659802069668e+00 1.551303590852e+00 1.225342929112e+00 9.365646627330e-01 1.064833814074e+00 1.341571185730e+00 1.402474093469e+00 1.195269030639e+00 9.402336991252e-01 1.002480789836e+00 1.262396321713e+00 1.371837603221e+00 1.238956638732e+00 1.028140063741e+00 1.055910926180e+00 1.296622844944e+00 1.443751956149e+00 1.365958642650e+00 1.159030760803e+00 1.095173644900e+00 1.282803591385e+00 1.482612093369e+00 1.513535376915e+00 1.391031836813e+00 1.284198160538e+00 1.346505445021e+00 1.502712900636e+00 1.592885987355e+00 1.573437009156e+00 1.525504165936e+00 1.550768027818e+00 1.639367897291e+00 1.694463302126e+00 1.662126877578e+00 1.585767877949e+00 1.558310489756e+00 1.606675856465e+00 1.654056019362e+00 1.622658683372e+00 1.522799748056e+00 1.449785668212e+00 1.476628619273e+00 1.552298726809e+00 1.583279052416e+00 1.553718145566e+00 1.486745323182e+00 1.423085827673e+00 1.436922536600e+00 1.499958983719e+00 1.556625593768e+00 1.518249763576e+00 1.431249066669e+00 1.410229311656e+00 1.501429346174e+00 1.603111174771e+00 1.591930048952e+00 1.444222048477e+00 1.265522393983e+00 1.216515255608e+00 1.301887818980e+00 1.362294592722e+00 1.298929456367e+00 1.154003216139e+00 1.059966218793e+00 1.076463075188e+00 1.103965232265e+00 1.051810323404e+00 9.557956181342e-01 9.309273991518e-01 9.945932718764e-01 1.031048378816e+00 9.672339242772e-01 8.573022299551e-01 8.294008877232e-01 8.919191428879e-01 9.088768210195e-01 7.997814403388e-01 6.256305240363e-01 5.686597460353e-01 6.570227862371e-01 6.904669518376e-01 5.743718673356e-01 4.128327983678e-01 4.924415911264e-01 7.043949464775e-01 7.880668327836e-01 6.753823924615e-01 4.774803162111e-01 5.216403228110e-01 7.612673846822e-01 8.849162084425e-01 8.704519631970e-01 6.806402553470e-01 5.730009104870e-01 7.136628934964e-01 8.539948430819e-01 8.207464017249e-01 6.469477082480e-01 5.738197223942e-01 7.565719602023e-01 9.455737808098e-01 9.756717187822e-01 8.712576483477e-01 8.127794343235e-01 9.379503938907e-01 1.107291559024e+00 1.155411727290e+00 1.061872959435e+00 9.545408546641e-01 1.001191277355e+00 1.158615786358e+00 1.250209088837e+00 1.190208309477e+00 1.031900118532e+00 9.534356105978e-01 1.077758853626e+00 1.272746771611e+00 1.367934264772e+00 1.306912100034e+00 1.157157753980e+00 1.089564948044e+00 1.211019698719e+00 1.398623868637e+00 1.486426105775e+00 1.418301090422e+00 1.269880466138e+00 1.212558676676e+00 1.325365384634e+00 1.471608357802e+00 1.500633269671e+00 1.387249202774e+00 1.241479343066e+00 1.244343535229e+00 1.389311697439e+00 1.498845692378e+00 1.475946923887e+00 1.293755107325e+00 1.066131405426e+00 1.073812741147e+00 1.238128478958e+00 1.293114139194e+00 1.180941730975e+00 1.059965858178e+00 1.101204838321e+00 1.199443403308e+00 1.171271065770e+00 1.029385129939e+00 9.990807556141e-01 1.180468543189e+00 1.331175547389e+00 1.249665495858e+00 9.489550183637e-01 7.338951807807e-01 9.431476967025e-01 1.212820696562e+00 1.225684567864e+00 9.492558366937e-01 6.117477814849e-01 7.030118429822e-01 9.910553384099e-01 1.057576149356e+00 8.342867424935e-01 4.957376183369e-01 5.341482810044e-01 8.032843748604e-01 8.714902771956e-01 6.812695743803e-01 4.342349775750e-01 5.601217176531e-01 7.933048960880e-01 8.047488296929e-01 5.572131659142e-01 2.848577045171e-01 5.393762136437e-01 8.135552145859e-01 8.244405086363e-01 5.531715998314e-01 1.556307567199e-01 3.749540994255e-01 6.898930118684e-01 7.925115917120e-01 6.344048195901e-01 2.259540588281e-01 2.946870523289e-01 6.981259915890e-01 8.429177084588e-01 6.782695872967e-01 3.352898511765e-01 4.424622299247e-01 8.032906984204e-01 9.379075718315e-01 7.751289982695e-01 4.576031673443e-01 5.078889375041e-01 8.331249793222e-01 9.673956124004e-01 8.181525079200e-01 5.214346327514e-01 5.386847794626e-01 8.392481489783e-01 9.904239007590e-01 9.014878936724e-01 7.149884167717e-01 7.308956481150e-01 9.173401008270e-01 9.924926954668e-01 8.815080413748e-01 7.519235973652e-01 8.461365557460e-01 1.024563395938e+00 1.032267114966e+00 8.169357009126e-01 6.050793602781e-01 7.866776755167e-01 1.085217234568e+00 1.166038285349e+00 9.619952868622e-01 6.426128358103e-01 6.837321482571e-01 1.015829974386e+00 1.198679616964e+00 1.119469877197e+00 8.885912085774e-01 8.378069300526e-01 1.009637396743e+00 1.160824886425e+00 1.143604221168e+00 9.593585782473e-01 8.785773900558e-01 1.033988229409e+00 1.164785213859e+00 1.096144316821e+00 9.089887919688e-01 8.860640874521e-01 1.074889645939e+00 1.185296843937e+00 1.065761895883e+00 8.102180044198e-01 7.521534791344e-01 9.624219125707e-01 1.090286737099e+00 9.919852114691e-01 8.152108931531e-01 8.985569489491e-01 1.162523128059e+00 1.263853944092e+00 1.066172920063e+00 6.788658690618e-01 6.108343283274e-01 9.692966218722e-01 1.174807852342e+00 1.041270271412e+00 6.482297389853e-01 5.083468354846e-01 9.061927702293e-01 1.173526962422e+00 1.090992667614e+00 6.904180264241e-01 3.443324215309e-01 7.203909618645e-01 1.048992644513e+00 1.040572826897e+00 7.060411358397e-01 3.522122264228e-01 6.718167934963e-01 1.029555426366e+00 1.087481562903e+00 8.316548352060e-01 4.873895828493e-01 4.707908034159e-01 7.481228813591e-01 9.093306003007e-01 8.172944645965e-01 5.307005092990e-01 4.135331570879e-01 6.415970086783e-01 7.803776161779e-01 6.953550857973e-01 4.859033312979e-01 4.674993268691e-01 6.546531068329e-01 7.414404370467e-01 6.637210588001e-01 5.814121611093e-01 6.925467628537e-01 8.442910873175e-01 8.319299991631e-01 6.360236358108e-01 4.993423153711e-01 7.060744355738e-01 9.349462200827e-01 9.376035425961e-01 6.986824295537e-01 4.933382755179e-01 7.456853854256e-01 1.057877674378e+00 1.121743898380e+00 9.053915650740e-01 6.494471895215e-01 8.279947763164e-01 1.188770754539e+00 1.342806230261e+00 1.209297664682e+00 9.542721897539e-01 9.549138444099e-01 1.222429131671e+00 1.390736409864e+00 1.310415657469e+00 1.098653078598e+00 1.070429822621e+00 1.288640311783e+00 1.449005574070e+00 1.379024801557e+00 1.234167840663e+00 1.197257172623e+00 1.341079960114e+00 1.454241540155e+00 1.372948143323e+00 1.157340138148e+00 1.074682580729e+00 1.275683579421e+00 1.513008984335e+00 1.565670118236e+00 1.420365270950e+00 1.257215718795e+00 1.301695689995e+00 1.488816643511e+00 1.585550209393e+00 1.497554277043e+00 1.316363160127e+00 1.241971995948e+00 1.334935087644e+00 1.431307663327e+00 1.410807578380e+00 1.317087342717e+00 1.285642440780e+00 1.351753581924e+00 1.398148142666e+00 1.340613406802e+00 1.241064217894e+00 1.247146248811e+00 1.369758191421e+00 1.452592961311e+00 1.390307265702e+00 1.235524219013e+00 1.167540925234e+00 1.263760204353e+00 1.361652671839e+00 1.307635158939e+00 1.116820684841e+00 9.830053625456e-01 1.073633934688e+00 1.231236603467e+00 1.249757464592e+00 1.102293760580e+00 9.445402859403e-01 9.753931519375e-01 1.118311878866e+00 1.170187040050e+00 1.124783255120e+00 1.056482314366e+00 1.050049739649e+00 1.101759786791e+00 1.123696764312e+00 1.063002541799e+00 9.662272752312e-01 9.482751887033e-01 1.036699509757e+00 1.113192614444e+00 1.070157176034e+00 9.115272982787e-01 7.879226807875e-01 8.800974454999e-01 1.078747043610e+00 1.170228541394e+00 1.065592382841e+00 8.282494298984e-01 7.252121332452e-01 9.486361243105e-01 1.220999104471e+00 1.309798699801e+00 1.154489808756e+00 8.463731130125e-01 6.934063702998e-01 9.180075015238e-01 1.181531432341e+00 1.243925882435e+00 1.070332788040e+00 7.927609030396e-01 7.306205123907e-01 9.563577703401e-01 1.138966982513e+00 1.105638143161e+00 8.749304372684e-01 6.753860963167e-01 8.273509862689e-01 1.118690409643e+00 1.252231524080e+00 1.138170861393e+00 8.520676955566e-01 6.952897413042e-01 9.258936989708e-01 1.219912780900e+00 1.320049048535e+00 1.173559534487e+00 8.885065879804e-01 7.719779347416e-01 9.979388775785e-01 1.257425287818e+00 1.330543284734e+00 1.180933376847e+00 9.146917062718e-01 7.875761130009e-01 9.502932301493e-01 1.172361354987e+00 1.266300035011e+00 1.199935470179e+00 1.042031403433e+00 9.198204825460e-01 9.274416071691e-01 1.028117980806e+00 1.134110753996e+00 1.197035887205e+00 1.197480663288e+00 1.128177155817e+00 1.009511898511e+00 9.181894818730e-01 9.502668544071e-01 1.080962850992e+00 1.178289008687e+00 1.144946278503e+00 9.847301339359e-01 8.421943590530e-01 9.261739102462e-01 1.162920168513e+00 1.317598413115e+00 1.260761052165e+00 9.909231880122e-01 6.729364767062e-01 7.056874008479e-01 1.031064843152e+00 1.255320481752e+00 1.227489467222e+00 9.468475952018e-01 5.572310696729e-01 5.170663869356e-01 8.537180739937e-01 1.079659516448e+00 1.054882882902e+00 7.944825999982e-01 4.628376154223e-01 5.133173964380e-01 8.308829029184e-01 1.017619625536e+00 9.748383349572e-01 7.284372724085e-01 4.310832529960e-01 4.640592909583e-01 7.323134018643e-01 8.982537816100e-01 8.814809825325e-01 7.096975196672e-01 5.022787265172e-01 4.781886656115e-01 6.418549064066e-01 7.825769396559e-01 8.095456838273e-01 7.178655698142e-01 5.595819906544e-01 4.602611874778e-01 5.441570688484e-01 7.113779586009e-01 8.181093928698e-01 7.933488743764e-01 6.264474654019e-01 3.975734687378e-01 4.058455222340e-01 6.748694060227e-01 8.910913794428e-01 9.262038181267e-01 7.466262680016e-01 4.010314647545e-01 2.394761896680e-01 6.053674299358e-01 8.903292861007e-01 9.520453543323e-01 7.651886702534e-01 3.954742924726e-01 2.563516122432e-01 6.423035493850e-01 9.146525568010e-01 9.451467828544e-01 7.241098566990e-01 3.442483992134e-01 3.062376280013e-01 6.705642418169e-01 8.805688993874e-01 8.393923133301e-01 5.629127598833e-01 2.132366636387e-01 4.398274313853e-01 7.712843570796e-01 8.934214929324e-01 7.559417058307e-01 4.110811731238e-01 2.449243994624e-01 6.422008583276e-01 9.477627351991e-01 1.017776915807e+00 8.365150137434e-01 4.972303109171e-01 3.640944449147e-01 6.572220487385e-01 8.866863541648e-01 8.966684868723e-01 6.890530304694e-01 3.903756052281e-01 3.916216073782e-01 6.518711690277e-01 7.962744018646e-01 7.428462879308e-01 5.433338253704e-01 4.145160501133e-01 5.694178747991e-01 7.605187170613e-01 8.069285367419e-01 6.839544789779e-01 4.840324348545e-01 4.462549500811e-01 6.194079024710e-01 7.576394816221e-01 7.505979389420e-01 6.041084902215e-01 4.177138235730e-01 3.900669735533e-01 5.240511413097e-01 6.308984623103e-01 6.517928862615e-01 6.151069541736e-01 5.754680710702e-01 5.575115337771e-01 5.509298964380e-01 5.669702868055e-01 6.402169161266e-01 7.515291983861e-01 8.239811826024e-01 7.910612628892e-01 6.452149258649e-01 4.868624482958e-01 5.317303469944e-01 7.343982664972e-01 8.745728082121e-01 8.500270965065e-01 6.598784072348e-01 4.260735258456e-01 4.624121241704e-01 7.028815283545e-01 8.533675924166e-01 8.208829664306e-01 6.268739524708e-01 4.254130124521e-01 4.994130854942e-01 7.112459194707e-01 8.139906118875e-01 7.395869045004e-01 5.246137365491e-01 3.329224103795e-01 4.224599773395e-01 5.905437691096e-01 6.370176885337e-01 5.416204344504e-01 4.026310896326e-01 4.230897833418e-01 5.728151537022e-01 6.564950709581e-01 5.965049683673e-01 4.136165167943e-01 2.637564097758e-01 3.914295840806e-01 5.680120004151e-01 6.249071226874e-01 5.340909032856e-01 3.436920212785e-01 2.224329412405e-01 3.382042032402e-01 4.479041577972e-01 4.356515113339e-01 3.016689949094e-01 1.349831031592e-01 2.232160926412e-01 3.727774904346e-01 4.171807625141e-01 3.337436407331e-01 1.554811838615e-01 1.251438181616e-01 3.184134646007e-01 4.404822685304e-01 4.492361386552e-01 3.541011979931e-01 2.208340382187e-01 2.121535258788e-01 3.257896393968e-01 4.083934910266e-01 4.251318851804e-01 4.002079768677e-01 3.804998405364e-01 3.890244872575e-01 4.055334697345e-01 4.101156491356e-01 4.113688948716e-01 4.281825074496e-01 4.591551804073e-01 4.871088163253e-01 5.050568639952e-01 5.194265374335e-01 5.292138617666e-01 5.151460003405e-01 4.616851438631e-01 3.974375135220e-01 4.131295816331e-01 5.343649904929e-01 6.624194182488e-01 7.110514760910e-01 6.492081804137e-01 5.144903702134e-01 4.418350206477e-01 5.432405135738e-01 6.898611587347e-01 7.506825573526e-01 6.943398922718e-01 5.823389507399e-01 5.577170085463e-01 6.685698126285e-01 7.793259329380e-01 7.843076084016e-01 6.787552477950e-01 5.748761920227e-01 6.440279595827e-01 8.331542072836e-01 9.687629294671e-01 9.655865936484e-01 8.346647137264e-01 6.893067786796e-01 7.051069261380e-01 8.707653753039e-01 1.016857893422e+00 1.049508106614e+00 9.688739041726e-01 8.472715278197e-01 7.916375018711e-01 8.427167945638e-01 9.321014937402e-01 9.881674126689e-01 9.908163100494e-01 9.568208651891e-01 9.177537025427e-01 9.064421525807e-01 9.443677774473e-01 1.022562811224e+00 1.097994449053e+00 1.119193922391e+00 1.060478918041e+00 9.497936124605e-01 8.756972885837e-01 9.147069802934e-01 1.015076699540e+00 1.059292799908e+00 9.801730807844e-01 7.987236540394e-01 6.448490016070e-01 6.840876302437e-01 8.350343108064e-01 9.110031486875e-01 8.359079589565e-01 6.483515863873e-01 5.238521355360e-01 6.387942127110e-01 8.238022226610e-01 8.962279435338e-01 8.096772666099e-01 6.286145050330e-01 5.413611604655e-01 6.667197754165e-01 8.206056920920e-01 8.508826776695e-01 7.274044152147e-01 5.215039858996e-01 4.330567442075e-01 5.685727888628e-01 7.128393666594e-01 7.394437489682e-01 6.495220420200e-01 5.445249686655e-01 5.749708399277e-01 7.172947673952e-01 8.286607764478e-01 8.372961051618e-01 7.521765848260e-01 6.498149733649e-01 6.348541047722e-01 7.167776107610e-01 8.010528727011e-01 8.158797936049e-01 7.492675284805e-01 6.457266366544e-01 5.959252677625e-01 6.543378791727e-01 7.532178967359e-01 7.953199182956e-01 7.302349255478e-01 5.695452885667e-01 4.229807643653e-01 4.859738556297e-01 6.742613760385e-01 7.911817355773e-01 7.547696765326e-01 5.764097686462e-01 4.158665935287e-01 5.597726948385e-01 8.290511577680e-01 9.836205706702e-01 9.383817576172e-01 7.115117677128e-01 4.828095191915e-01 6.165981726204e-01 9.260562952088e-01 1.108743873077e+00 1.067377442133e+00 8.203564411706e-01 5.266872851285e-01 5.618702621539e-01 8.458344105418e-01 1.033669297779e+00 1.029931565794e+00 8.776450692661e-01 7.312087998331e-01 7.530665903794e-01 8.699771245252e-01 9.239546227535e-01 8.870824407244e-01 8.549203168338e-01 9.221524017883e-01 1.026543067402e+00 1.038693632947e+00 9.091907338105e-01 7.315262418652e-01 7.397752078275e-01 9.529563559194e-01 1.125292116727e+00 1.111784914558e+00 9.165284250788e-01 7.213738154088e-01
 1.221012396423e+00 1.209894095424e+00 1.199228760967e+00 1.181348925745e+00 1.151483223379e+00 1.083219128741e+00 1.011535163778e+00 9.732440104225e-01 9.620779228674e-01 9.505325828187e-01 9.340810069699e-01 9.305568582039e-01 9.412705234684e-01 9.373657152449e-01 8.981605636483e-01 8.494726886878e-01 8.480923558080e-01 9.042134676610e-01 9.567380930777e-01 9.505140763100e-01 8.937141604800e-01 8.519511981282e-01 8.739127953616e-01 9.227697734790e-01 9.370446877484e-01 9.142045756239e-01 9.116088803063e-01 9.673680889507e-01 1.040455593623e+00 1.072431596214e+00 1.060744467928e+00 1.055975542455e+00 1.091040046538e+00 1.130237299388e+00 1.123141895940e+00 1.078810759220e+00 1.066498372866e+00 1.123613833707e+00 1.189790596108e+00 1.187797917085e+00 1.118274757454e+00 1.072319180217e+00 1.130453156158e+00 1.239217874747e+00 1.289062709536e+00 1.312950757560e+00 1.352579723742e+00 1.358949109957e+00 1.264743637951e+00 1.210796534703e+00 1.282548197886e+00 1.378052888259e+00 1.367105983714e+00 1.251872719582e+00 1.180737391944e+00 1.279871486178e+00 1.448213725609e+00 1.520794158249e+00 1.454837254688e+00 1.344628876506e+00 1.326423552561e+00 1.403933607230e+00 1.457603404654e+00 1.420107318236e+00 1.338821439476e+00 1.307040158326e+00 1.336759319426e+00 1.353026109323e+00 1.319591160185e+00 1.295355183542e+00 1.352491972538e+00 1.456940851191e+00 1.511803027597e+00 1.479472306329e+00 1.419944146447e+00 1.423983323463e+00 1.493260291300e+00 1.544023579368e+00 1.525919354372e+00 1.476240105733e+00 1.467681567959e+00 1.508665879840e+00 1.537964289570e+00 1.521061891755e+00 1.498599428948e+00 1.527194284032e+00 1.586162896770e+00 1.597895058550e+00 1.569318149704e+00 1.602328856167e+00 1.646271987930e+00 1.652278423197e+00 1.603818262979e+00 1.502864897748e+00 1.386349478877e+00 1.303141090678e+00 1.292479638241e+00 1.290079992527e+00 1.228536926964e+00 1.132249545304e+00 1.096118349763e+00 1.155090649305e+00 1.226433919188e+00 1.230574863268e+00 1.173900091021e+00 1.124893557359e+00 1.124542867973e+00 1.134977560684e+00 1.110361735411e+00 1.071818007707e+00 1.081822432895e+00 1.143250720647e+00 1.181815164984e+00 1.144550082889e+00 1.068256752384e+00 1.055711965736e+00 1.141298040465e+00 1.229648305777e+00 1.225607753408e+00 1.131103258420e+00 1.052037770150e+00 1.097679857520e+00 1.223452415270e+00 1.301516627213e+00 1.269185559268e+00 1.159920379673e+00 1.068404609800e+00 1.060867487861e+00 1.104129364343e+00 1.130516343117e+00 1.118211712658e+00 1.086097161246e+00 1.052605164313e+00 1.019663222434e+00 9.918861045676e-01 1.027514330367e+00 1.131397699119e+00 1.211478646276e+00 1.200440061534e+00 1.047074658630e+00 8.493191086190e-01 8.704367521219e-01 1.072721898589e+00 1.197459478008e+00 1.140376709536e+00 9.777803168893e-01 9.109943192373e-01 1.017829586323e+00 1.125902584839e+00 1.104746593414e+00 9.854582014640e-01 9.167335831423e-01 9.812742395170e-01 1.069722659009e+00 1.075835137281e+00 1.021179698676e+00 1.006095990166e+00 1.062066591402e+00 1.108577117538e+00 1.092746371832e+00 1.068324844818e+00 1.118612908757e+00 1.210714150358e+00 1.233780172582e+00 1.150417677955e+00 1.065853845223e+00 1.134269778176e+00 1.309058316926e+00 1.407438276290e+00 1.338150663062e+00 1.168158241002e+00 1.088681218650e+00 1.185681350536e+00 1.293202703412e+00 1.258993142412e+00 1.098608734692e+00 9.850165603555e-01 1.057026603500e+00 1.185040968054e+00 1.201985791139e+00 1.134463094348e+00 1.099992390022e+00 1.167871291775e+00 1.265311367567e+00 1.251882830328e+00 1.093837646327e+00 9.774400102342e-01 1.079854523976e+00 1.240884838669e+00 1.247542643359e+00 1.076942498669e+00 9.154144089012e-01 9.878186199232e-01 1.157383803913e+00 1.175999978251e+00 9.871068727951e-01 7.650182977253e-01 8.317195052393e-01 1.080935170950e+00 1.206304095488e+00 1.123024454712e+00 9.442722505890e-01 8.998136105143e-01 1.021032312286e+00 1.096216967575e+00 1.018372977597e+00 8.707040925753e-01 8.451809313246e-01 9.508512907642e-01 9.937623063018e-01 8.770832243096e-01 6.949149772317e-01 6.996566983594e-01 8.927960934842e-01 1.019943027651e+00 9.692254694401e-01 7.969416553092e-01 6.932314318339e-01 7.677998835826e-01 8.521731003205e-01 8.012054412614e-01 6.240810789747e-01 4.706601892775e-01 5.019772166514e-01 5.825759930910e-01 5.677084312701e-01 4.797715084237e-01 4.134121135718e-01 4.502950864997e-01 4.995633542006e-01 4.541789771977e-01 3.422345359900e-01 3.090742036248e-01 4.004540362882e-01 4.644267383963e-01 4.392820155914e-01 3.906763880976e-01 4.493540226138e-01 5.862732897136e-01 6.825596696503e-01 6.986198096079e-01 6.834358522024e-01 7.198653003935e-01 8.106399821217e-01 8.798579693148e-01 8.808290353900e-01 8.410309860420e-01 8.327232381723e-01 8.800268699304e-01 9.236046350426e-01 9.087062017411e-01 8.554173779306e-01 8.494931961012e-01 9.331793034572e-01 1.033041557792e+00 1.059775868801e+00 9.960071796709e-01 9.124320582224e-01 9.124516301741e-01 9.972641944480e-01 1.064790123261e+00 1.047571077907e+00 9.722459638399e-01 9.351314971029e-01 9.901047448231e-01 1.069463205692e+00 1.088385240640e+00 1.042170290216e+00 1.002613823351e+00 1.026195289772e+00 1.112935917089e+00 1.200527893503e+00 1.203104727088e+00 1.132112110854e+00 1.056550068208e+00 1.088046877388e+00 1.191838837350e+00 1.260422184279e+00 1.238264918768e+00 1.190358286139e+00 1.233695961366e+00 1.361509420477e+00 1.444556303896e+00 1.402536203231e+00 1.290334200665e+00 1.262394141966e+00 1.377802547576e+00 1.504082226352e+00 1.511831100332e+00 1.401269121990e+00 1.289810931565e+00 1.290195386863e+00 1.364241363683e+00 1.406155613061e+00 1.394589310990e+00 1.386124992768e+00 1.406350006759e+00 1.398629580304e+00 1.314714647844e+00 1.213890110490e+00 1.229507005437e+00 1.366299460346e+00 1.467910951982e+00 1.418833388336e+00 1.245069795871e+00 1.107229284865e+00 1.143108629197e+00 1.259634124063e+00 1.307527393975e+00 1.274893813342e+00 1.253719397837e+00 1.289166518790e+00 1.303119700513e+00 1.221723326702e+00 1.102382822912e+00 1.104218217305e+00 1.246594510258e+00 1.351980324381e+00 1.292497028845e+00 1.133699382588e+00 1.089443378754e+00 1.239486477225e+00 1.387788932029e+00 1.379206619857e+00 1.240369157812e+00 1.147010290967e+00 1.218795943766e+00 1.330110677463e+00 1.330584746557e+00 1.231654521053e+00 1.182826128429e+00 1.269551417701e+00 1.373177998813e+00 1.369664956339e+00 1.287665793064e+00 1.276149909156e+00 1.392507094316e+00 1.501750949450e+00 1.482487365838e+00 1.369877099553e+00 1.331600510496e+00 1.449039872475e+00 1.579455738491e+00 1.575569493939e+00 1.449966194233e+00 1.367033391037e+00 1.450159150835e+00 1.586667469277e+00 1.610331752596e+00 1.499171942574e+00 1.386468478894e+00 1.415537389505e+00 1.535873196233e+00 1.603180976636e+00 1.581775351733e+00 1.556689958250e+00 1.602764532332e+00 1.671958961513e+00 1.777634668467e+00 1.852019708288e+00 1.847650739754e+00 1.798666815334e+00 1.780041393604e+00 1.823324216457e+00 1.831064478458e+00 1.726693442034e+00 1.620123578292e+00 1.621549059345e+00 1.691708987562e+00 1.709327319009e+00 1.639664269518e+00 1.567976802025e+00 1.584744882872e+00 1.649355128465e+00 1.658260414473e+00 1.596545983102e+00 1.558585425994e+00 1.612332015393e+00 1.677812277206e+00 1.634724084951e+00 1.479290323081e+00 1.362089221076e+00 1.426082416754e+00 1.566550500869e+00 1.585708786748e+00 1.425183639410e+00 1.219190953018e+00 1.200629266607e+00 1.361949183719e+00 1.471986987410e+00 1.419076228454e+00 1.283659344928e+00 1.244093875504e+00 1.333576291784e+00 1.394409931398e+00 1.327132283950e+00 1.204069111208e+00 1.192014458178e+00 1.300683831670e+00 1.353850855755e+00 1.237156568591e+00 1.012080213653e+00 9.129742165248e-01 1.056011648283e+00 1.213680275498e+00 1.211224881162e+00 1.101058384174e+00 9.522615174274e-01 8.807950436756e-01 9.795332354359e-01 1.119209295964e+00 1.158664176198e+00 1.082463951790e+00 9.945837351537e-01 1.014313231446e+00 1.104010946410e+00 1.129839016145e+00 1.030927906266e+00 8.687045605560e-01 7.925029083072e-01 8.552730217989e-01 9.213394288179e-01 8.844644264485e-01 7.691949930677e-01 7.071390137459e-01 7.767257990789e-01 8.698073502579e-01 8.793069411806e-01 8.179955512796e-01 7.970834862262e-01 8.821828006460e-01 9.844483610700e-01 1.003836767673e+00 9.447143563449e-01 9.180763723883e-01 1.011793021028e+00 1.146192393736e+00 1.194434829066e+00 1.120583695351e+00 1.010442168406e+00 1.011038107755e+00 1.134388244181e+00 1.242516850283e+00 1.246250829431e+00 1.177512220381e+00 1.147176905561e+00 1.209609355708e+00 1.294803736095e+00 1.330220455548e+00 1.344984460121e+00 1.356904418708e+00 1.362714829549e+00 1.365751719126e+00 1.372437049168e+00 1.336862875135e+00 1.296319590402e+00 1.278912790659e+00 1.323443536617e+00 1.383454404695e+00 1.386532646377e+00 1.322709746218e+00 1.264967865258e+00 1.291960644321e+00 1.370631228348e+00 1.393944071931e+00 1.311857212936e+00 1.193495256352e+00 1.180318168994e+00 1.291497372654e+00 1.377206725593e+00 1.317275101603e+00 1.135494547349e+00 1.020947840096e+00 1.141392194628e+00 1.348204541915e+00 1.427275809310e+00 1.322800916410e+00 1.156328158843e+00 1.150754592406e+00 1.324954762170e+00 1.464096302911e+00 1.435254442142e+00 1.284063926243e+00 1.198310186025e+00 1.293925765149e+00 1.427889104697e+00 1.432965567594e+00 1.306053383852e+00 1.211843756584e+00 1.299498763104e+00 1.456570719120e+00 1.490674870806e+00 1.356761163360e+00 1.198835711067e+00 1.229794999910e+00 1.405281897107e+00 1.515522855126e+00 1.404087450309e+00 1.168598325589e+00 1.096901045723e+00 1.277105749782e+00 1.427277852292e+00 1.355445065620e+00 1.103947437580e+00 9.454894203933e-01 1.092152644029e+00 1.289338912878e+00 1.292555340811e+00 1.103950731683e+00 9.566877898240e-01 1.082232388375e+00 1.292606778008e+00 1.339259363614e+00 1.191438556826e+00 1.033113376221e+00 1.098816983668e+00 1.287032145607e+00 1.352874543405e+00 1.225353573221e+00 1.035739531955e+00 1.020023578134e+00 1.171635746158e+00 1.263670186497e+00 1.197544342195e+00 1.063003166999e+00 1.042016125350e+00 1.153227228603e+00 1.237844251467e+00 1.219644101851e+00 1.172315927458e+00 1.206399194735e+00 1.295353397750e+00 1.323816058670e+00 1.259923447072e+00 1.201480961371e+00 1.252512485364e+00 1.351492588460e+00 1.378669975577e+00 1.349737312927e+00 1.286246677472e+00 1.225333685818e+00 1.199189538093e+00 1.206224450941e+00 1.167955138244e+00 1.059572902026e+00 1.019188000510e+00 1.112948019031e+00 1.218137270905e+00 1.216063784170e+00 1.127392823398e+00 1.097177483397e+00 1.210001034509e+00 1.348587491209e+00 1.378475536504e+00 1.296525087228e+00 1.230248474066e+00 1.294844755884e+00 1.420031653875e+00 1.465448928451e+00 1.395983486428e+00 1.309722525698e+00 1.335881945741e+00 1.459895436443e+00 1.559792452171e+00 1.573464384552e+00 1.538213089982e+00 1.525145113815e+00 1.552489490075e+00 1.586115610615e+00 1.610514917156e+00 1.645046568379e+00 1.691676265198e+00 1.713096725866e+00 1.685390589983e+00 1.646641454520e+00 1.660296842515e+00 1.718688051166e+00 1.740152418824e+00 1.678573600595e+00 1.596338272917e+00 1.607781735892e+00 1.711596111712e+00 1.775201824095e+00 1.708050828257e+00 1.613568058812e+00 1.624702523959e+00 1.735179612093e+00 1.806282969967e+00 1.681850636543e+00 1.338275473553e+00 1.101332085972e+00 1.283571093571e+00 1.559445065343e+00 1.584927083804e+00 1.320851270237e+00 1.018587061197e+00 1.086281582649e+00 1.366226089448e+00 1.459572294939e+00 1.259053324406e+00 9.380716404845e-01 9.108892840045e-01 1.176924791300e+00 1.322819530590e+00 1.196821987549e+00 9.214105259226e-01 8.598840992946e-01 1.099258535401e+00 1.276918517946e+00 1.216746884056e+00 9.880702180444e-01 8.602354257949e-01 9.920697866718e-01 1.136158511212e+00 1.098101522821e+00 9.048595105247e-01 7.695213635850e-01 8.543481585642e-01 9.685591702985e-01 9.213348693747e-01 7.097138886180e-01 5.213147675249e-01 5.993611495556e-01 7.550696490326e-01 7.692333534093e-01 6.220505291627e-01 4.416640746235e-01 4.446318169390e-01 5.608774052527e-01 5.926340497602e-01 5.105910207773e-01 4.105091831366e-01 3.681718981336e-01 3.557629559847e-01 3.569072009249e-01 3.831033645783e-01 4.354527768097e-01 4.688152824115e-01 4.403737881384e-01 3.602780324363e-01 3.182419489400e-01 3.888546423698e-01 4.869176245864e-01 5.346814922304e-01 5.329453561421e-01 5.312547141357e-01 5.653939517399e-01 6.168416193707e-01 6.597013212071e-01 6.995157786817e-01 7.474553285218e-01 7.855112932578e-01 7.828426790182e-01 7.391973037909e-01 7.003282803713e-01 7.105901726264e-01 7.442178007233e-01 7.377735767361e-01 6.674130126679e-01 5.740262674822e-01 5.288359741935e-01 5.399558296922e-01 5.462305121037e-01 5.220701618938e-01 5.034330920267e-01 5.176226851748e-01 5.242451759683e-01 4.754955735471e-01 3.943310093772e-01 3.872568468790e-01 4.769582897079e-01 5.443839439576e-01 5.253388042706e-01 4.681872542683e-01 4.751053253433e-01 5.565770663223e-01 6.258294002497e-01 6.040334081892e-01 4.843745235049e-01 4.279621954154e-01 5.368232311653e-01 6.461560275381e-01 6.304160481456e-01 4.935838041456e-01 3.688002278838e-01 4.174068040692e-01 5.035022318303e-01 4.764179538923e-01 3.410874647990e-01 2.670125186528e-01 3.781408631840e-01 4.558050039459e-01 3.962787758630e-01 2.702379458592e-01 3.425333424146e-01 5.278839054236e-01 5.970582824045e-01 4.880405642053e-01 3.004422905700e-01 4.068381738776e-01 6.764190687011e-01 8.251062375098e-01 7.969309100903e-01 6.912054585075e-01 7.222092455693e-01 9.016254173346e-01 1.030094680712e+00 1.013436699027e+00 9.230483374536e-01 9.327591224824e-01 1.071269599312e+00 1.174168533596e+00 1.136776568732e+00 1.015780766363e+00 9.918585477089e-01 1.126901298751e+00 1.255857196245e+00 1.248658163627e+00 1.135436265464e+00 1.124314946819e+00 1.254480676385e+00 1.397668249445e+00 1.433511024803e+00 1.335716427608e+00 1.293961722343e+00 1.413859290571e+00 1.536699472229e+00 1.514515593227e+00 1.404377620775e+00 1.414811490385e+00 1.591815191959e+00 1.722843250187e+00 1.648219745823e+00 1.425151692435e+00 1.316402956977e+00 1.465807192672e+00 1.632672998802e+00 1.592025850048e+00 1.368902007836e+00 1.237854815446e+00 1.406578991721e+00 1.639559645559e+00 1.683755703021e+00 1.534774485449e+00 1.405374885750e+00 1.485176990076e+00 1.640168654843e+00 1.658651121082e+00 1.531104625424e+00 1.444305751451e+00 1.533537329016e+00 1.653112313512e+00 1.620155881715e+00 1.453985972952e+00 1.373380724726e+00 1.502877606607e+00 1.640563438643e+00 1.584125000643e+00 1.367338128170e+00 1.268013692452e+00 1.454441366990e+00 1.662219182026e+00 1.645347382265e+00 1.440984364250e+00 1.378139432992e+00 1.580540756425e+00 1.820918237906e+00 1.884704631020e+00 1.669782457423e+00 1.327972407050e+00 1.335737978704e+00 1.652720262000e+00 1.808216613549e+00 1.628588945788e+00 1.306294928385e+00 1.300335270934e+00 1.606404477741e+00 1.759622727779e+00 1.561855277230e+00 1.178855504025e+00 1.131780888071e+00 1.489028535938e+00 1.710762703264e+00 1.565595434605e+00 1.188834625315e+00 1.083213065613e+00 1.416412131124e+00 1.656944786192e+00 1.534618589313e+00 1.147605785381e+00 9.889519422372e-01 1.318587835568e+00 1.587416291570e+00 1.488627165887e+00 1.089371432895e+00 8.876052028531e-01 1.250042023748e+00 1.582977810175e+00 1.542163839733e+00 1.155102707742e+00 8.451923339381e-01 1.135911759989e+00 1.508974105472e+00 1.544880037102e+00 1.231001797920e+00 9.236716612821e-01 1.145569378323e+00 1.532772892484e+00 1.640584461658e+00 1.401126329464e+00 1.098822804203e+00 1.083273905091e+00 1.286450673354e+00 1.364206639861e+00 1.174888124048e+00 9.126925298407e-01 9.610497585076e-01 1.223468999153e+00 1.333599721835e+00 1.194208062650e+00 9.793109152328e-01 1.016005363187e+00 1.253972319607e+00 1.385901951953e+00 1.315126816709e+00 1.173507833955e+00 1.179909231149e+00 1.317452378717e+00 1.385964926335e+00 1.318911577563e+00 1.239403841278e+00 1.290093968077e+00 1.392266281917e+00 1.377995083707e+00 1.233764198136e+00 1.153569920755e+00 1.296978789595e+00 1.485822430811e+00 1.496533258094e+00 1.308838582579e+00 1.145702795942e+00 1.263404424370e+00 1.493221296747e+00 1.545771228866e+00 1.360182108931e+00 1.151965333881e+00 1.254021389454e+00 1.542594349082e+00 1.675959904655e+00 1.541317705221e+00 1.293209485230e+00 1.270154878229e+00 1.509488826516e+00 1.678658386912e+00 1.679974897410e+00 1.577251779707e+00 1.386338622628e+00 1.338045799572e+00 1.470020149221e+00 1.563713437236e+00 1.487878829115e+00 1.328596674472e+00 1.304656615757e+00 1.456466931647e+00 1.583335112374e+00 1.560078194054e+00 1.449083317903e+00 1.412732991177e+00 1.488410495348e+00 1.539017078002e+00 1.476253847872e+00 1.373825323923e+00 1.373281419421e+00 1.458776907894e+00 1.476696986571e+00 1.367493852004e+00 1.259940630013e+00 1.328780655897e+00 1.490617462665e+00 1.526470542479e+00 1.366961362095e+00 1.185707678884e+00 1.273994179273e+00 1.548298351943e+00 1.695831420387e+00 1.585559846204e+00 1.330286956239e+00 1.241773802655e+00 1.431874664342e+00 1.607395253884e+00 1.557314795022e+00 1.322297787970e+00 1.161341036677e+00 1.265748016848e+00 1.422750441130e+00 1.401250074669e+00 1.216372022223e+00 1.161970075730e+00 1.320109331744e+00 1.500108052534e+00 1.538473221891e+00 1.415493759284e+00 1.207922883870e+00 1.123614747182e+00 1.273843582647e+00 1.422138938785e+00 1.386768782764e+00 1.192952636429e+00 1.032867012195e+00 1.069757623016e+00 1.183898505481e+00 1.200471303401e+00 1.098164748902e+00 9.791198229072e-01 9.524874320200e-01 1.004901130320e+00 1.059180638932e+00 1.084485940950e+00 1.084420373664e+00 1.065901761491e+00 1.059354040920e+00 1.123222902070e+00 1.255402461808e+00 1.357313704684e+00 1.337831851057e+00 1.221459165155e+00 1.182645385613e+00 1.346682014324e+00 1.557674694833e+00 1.609636376205e+00 1.458930076220e+00 1.280360020934e+00 1.347531094260e+00 1.597347867413e+00 1.733916980244e+00 1.622755399535e+00 1.373984174468e+00 1.297838327059e+00 1.502792188143e+00 1.698091155733e+00 1.677751087535e+00 1.493292902651e+00 1.401470256339e+00 1.576960796148e+00 1.799079581533e+00 1.879973069183e+00 1.740561341429e+00 1.413292661295e+00 1.153753850316e+00 1.218518137678e+00 1.426110318153e+00 1.456478404591e+00 1.241646928802e+00 9.789479174011e-01 1.009215649460e+00 1.248172903023e+00 1.367972601990e+00 1.270895540845e+00 1.083465714265e+00 1.050681113686e+00 1.204979937208e+00 1.335928580108e+00 1.334829266541e+00 1.257932361691e+00 1.229125736217e+00 1.280480585708e+00 1.324154868333e+00 1.292671976803e+00 1.206219865773e+00 1.133100466445e+00 1.113540779844e+00 1.131258257361e+00 1.157018165224e+00 1.170811099748e+00 1.149841094925e+00 1.083824771218e+00 1.012819032523e+00 1.013289446787e+00 1.086560374193e+00 1.131441385617e+00 1.070817806287e+00 9.452986665707e-01 9.089430533570e-01 1.021297128943e+00 1.125167162838e+00 1.084708801887e+00 9.219783664934e-01 8.294631372537e-01 9.457579517920e-01 1.107471325042e+00 1.166468745138e+00 1.081613068443e+00 8.710227387373e-01 7.229331198652e-01 8.453560369409e-01 1.037620241255e+00 1.071167417160e+00 9.330196775909e-01 8.065344406156e-01 8.927011861897e-01 1.059072022358e+00 1.107866224678e+00 1.031939658247e+00 9.876589421554e-01 1.082050540170e+00 1.182455258779e+00 1.133825816975e+00 9.460876114432e-01 8.317593210040e-01 9.641427910074e-01 1.132179931768e+00 1.119136521949e+00 9.183026142631e-01 7.626509734901e-01 9.188256828064e-01 1.164525350399e+00 1.236714525885e+00 1.097558582017e+00 9.161778704424e-01 9.588428422809e-01 1.168718810075e+00 1.295709093912e+00 1.254771254833e+00 1.132632564902e+00 1.087856114462e+00 1.152685752603e+00 1.211923353408e+00 1.203851119810e+00 1.178095180627e+00 1.193439877158e+00 1.213299918040e+00 1.164614474274e+00 1.056189822988e+00 9.966844673626e-01 1.075193889152e+00 1.204900043604e+00 1.242428572965e+00 1.082965475354e+00 9.079451881605e-01 9.623588344261e-01 1.128851587116e+00 1.166162992177e+00 1.052624107955e+00 9.870117925039e-01 1.123644459910e+00 1.283222510828e+00 1.265072366645e+00 1.076428122356e+00 9.611389013042e-01 1.121507481918e+00 1.325431708645e+00 1.327042937346e+00 1.117270269750e+00 9.472175120415e-01 1.096154122563e+00 1.342626088313e+00 1.393289778445e+00 1.201716376109e+00 9.708966078381e-01 1.020324029153e+00 1.240364432059e+00 1.311608838167e+00 1.143861934472e+00 8.970512561584e-01 8.958474849138e-01 1.098999106412e+00 1.181122328909e+00 1.026468314262e+00 7.624464423784e-01 7.280938614062e-01 9.356562881179e-01 1.038239729782e+00 9.040521572427e-01 6.347163946808e-01 5.837226958378e-01 8.165927345030e-01 9.625446189227e-01 9.112404602809e-01 7.844825772688e-01 7.285671264889e-01 8.097106555341e-01 9.378575157207e-01 9.918609407452e-01 9.512087584429e-01 9.109988608849e-01 9.207557962112e-01 9.282768370947e-01 8.915918869522e-01 8.554440191863e-01 8.807517566307e-01 9.280658020850e-01 9.139163929116e-01 8.372832819600e-01 8.085895058394e-01 9.072901535948e-01 1.036704083375e+00 1.079457816056e+00 1.025552263795e+00 9.687687656324e-01 1.000658830730e+00 1.081771270424e+00 1.121259732560e+00 1.106351399241e+00 1.099583858317e+00 1.138297865688e+00 1.175315904488e+00 1.162012869672e+00 1.134160165730e+00 1.177498053298e+00 1.290957214369e+00 1.373482967476e+00 1.358785236800e+00 1.293170870263e+00 1.297444521580e+00 1.406301156066e+00 1.511850464864e+00 1.519176943687e+00 1.453165323985e+00 1.435562163658e+00 1.533167178378e+00 1.658556588806e+00 1.701330948588e+00 1.657298314229e+00 1.670015527010e+00 1.809603699443e+00 1.985609595756e+00 2.021407220025e+00 1.823735983940e+00 1.579233331675e+00 1.660268227269e+00 1.963591888522e+00 2.104855429323e+00 1.939035885114e+00 1.647171320143e+00 1.638188143313e+00 1.961126950637e+00 2.218511350381e+00 2.177619923921e+00 1.912890036275e+00 1.755332734821e+00 1.936735953983e+00 2.211700935627e+00 2.281645888679e+00 2.104060595296e+00 1.880158260218e+00 1.866176651853e+00 2.019358775580e+00 2.087338400418e+00 1.966939497433e+00 1.793463201739e+00 1.797995833640e+00 1.973597177982e+00 2.087624825057e+00 2.006745733444e+00 1.816851698890e+00 1.752246525372e+00 1.901245542185e+00 2.066223048575e+00 2.059682296943e+00 1.886059997354e+00 1.726978418774e+00 1.755880625731e+00 1.891675124343e+00 1.936373383037e+00 1.825835998488e+00 1.670181438842e+00 1.631990892806e+00 1.701479925055e+00 1.786170205523e+00 1.849010601554e+00 1.824060675549e+00 1.718069835285e+00 1.596522260851e+00 1.642811115426e+00 1.809420232949e+00 1.883693380722e+00 1.792782877747e+00 1.685419795182e+00 1.761137638082e+00 1.949556825982e+00 2.012976165568e+00 1.853957505993e+00 1.615927393127e+00 1.582697943849e+00 1.766757638067e+00 1.870435670176e+00 1.708404056846e+00 1.352552022312e+00 1.140826706944e+00 1.310281382771e+00 1.529043512448e+00 1.504306491300e+00 1.236677080072e+00 1.003919461263e+00 1.135727313699e+00 1.410697845565e+00 1.508552262189e+00 1.373119467814e+00 1.173581717729e+00 1.177672434271e+00 1.368765632207e+00 1.495228934326e+00 1.435563528699e+00 1.254616770754e+00 1.149470798401e+00 1.243597080504e+00 1.407746307859e+00 1.483402247859e+00 1.438450222151e+00 1.350300513503e+00 1.330216517940e+00 1.405182256281e+00 1.499581778934e+00 1.597818765147e+00 1.668617355294e+00 1.683566852988e+00 1.671306092061e+00 1.634051983169e+00 1.614826054678e+00 1.601941430007e+00 1.577044868586e+00 1.538072914492e+00 1.523300290023e+00 1.548215211596e+00 1.554553686546e+00 1.476272554189e+00 1.337202743507e+00 1.264357893258e+00 1.333866021679e+00 1.433495647783e+00 1.425486884727e+00 1.309976025525e+00 1.234978412373e+00 1.320005557322e+00 1.456548573477e+00 1.480663988153e+00 1.371938989359e+00 1.275165409032e+00 1.340389904701e+00 1.482729409796e+00 1.518588401083e+00 1.397606505356e+00 1.255343981337e+00 1.294897679936e+00 1.479282386620e+00 1.594236374442e+00 1.535503673479e+00 1.380036569851e+00 1.332012586508e+00 1.483385998669e+00 1.678691260518e+00 1.758738412788e+00 1.694900097451e+00 1.569444866083e+00 1.503721449483e+00 1.548993941866e+00 1.648677488796e+00 1.720301740582e+00 1.715341245864e+00 1.698469880957e+00 1.687285608347e+00 1.672389062347e+00 1.566702709241e+00 1.394345042863e+00 1.328509976187e+00 1.427786366377e+00 1.505848672980e+00 1.417359807066e+00 1.220213734260e+00 1.156912207256e+00 1.333846610094e+00 1.520237751499e+00 1.522452385173e+00 1.356028225689e+00 1.239927524852e+00 1.374266686902e+00 1.607763547412e+00 1.702184317701e+00 1.599060699928e+00 1.441427041748e+00 1.456325808395e+00 1.635199153981e+00 1.747380543188e+00 1.656699841905e+00 1.434128629576e+00 1.332192857506e+00 1.486525622028e+00 1.673528643496e+00 1.667669881070e+00 1.456537115204e+00 1.260448163155e+00 1.348515876860e+00 1.586642361774e+00 1.671940366282e+00 1.502514925614e+00 1.234991704372e+00 1.229284538765e+00 1.516354369904e+00 1.732942167608e+00 1.676220064393e+00 1.400592509633e+00 1.212638528535e+00 1.375784007224e+00 1.633941465625e+00 1.732712885111e+00 1.571752463928e+00 1.200342400396e+00 9.343329744886e-01 1.120381627416e+00 1.394737945528e+00 1.419138822895e+00 1.179986267058e+00 9.400187939110e-01 1.044647873628e+00 1.292162578256e+00 1.350873731437e+00 1.167533917967e+00 9.599177180682e-01 1.056408176693e+00 1.318779371905e+00 1.426198664179e+00 1.291835543622e+00 1.075760937041e+00 1.099304859338e+00 1.359181451731e+00 1.549130123895e+00 1.524681870315e+00 1.358547919379e+00 1.280186876351e+00 1.418870646090e+00 1.609054572640e+00 1.674977685534e+00 1.606921399962e+00 1.532242412113e+00 1.572120608336e+00 1.681987979743e+00 1.731706238639e+00 1.672035613595e+00 1.574732249763e+00 1.554437589291e+00 1.621575262941e+00 1.669354336382e+00 1.616215233599e+00 1.491481608757e+00 1.412622957130e+00 1.449812219998e+00 1.525369357545e+00 1.537494878103e+00 1.501678248792e+00 1.429923185065e+00 1.372358139238e+00 1.395034255149e+00 1.461805114583e+00 1.507988806765e+00 1.469157483861e+00 1.391763131630e+00 1.377866363853e+00 1.459057739086e+00 1.539878004423e+00 1.515663570497e+00 1.376892201372e+00 1.227357293922e+00 1.197514139402e+00 1.267541619709e+00 1.299978539587e+00 1.226723320763e+00 1.104396291124e+00 1.046860195451e+00 1.071353696271e+00 1.078422377689e+00 1.013297721468e+00 9.412177202999e-01 9.631281566837e-01 1.045246437802e+00 1.064304077215e+00 9.718935342245e-01 8.459325920863e-01 8.220939756078e-01 8.886579239362e-01 9.001764806861e-01 7.881638152820e-01 6.277122173502e-01 5.891635163933e-01 6.667527672901e-01 6.756992229343e-01 5.441758314670e-01 3.923274405071e-01 4.812974651214e-01 6.645614794218e-01 7.111312693399e-01 5.814550427203e-01 4.314295813867e-01 5.577135185394e-01 7.850189159457e-01 8.866769160445e-01 7.959486992651e-01 5.944227799629e-01 5.488995107189e-01 7.190288164614e-01 8.258022098679e-01 7.509416125089e-01 5.803627704809e-01 5.889151587375e-01 8.026139624159e-01 9.549672830208e-01 9.406964305225e-01 8.365667388144e-01 8.439329410098e-01 1.011202042947e+00 1.154767965540e+00 1.149480564129e+00 1.021457881186e+00 9.315129248569e-01 1.011245140935e+00 1.152460395252e+00 1.192737802643e+00 1.092888228498e+00 9.536248817026e-01 9.548399619531e-01 1.119931846043e+00 1.284962004214e+00 1.331226711005e+00 1.249562994357e+00 1.132379620100e+00 1.124776258902e+00 1.262251522308e+00 1.418693593593e+00 1.469833041635e+00 1.385900206609e+00 1.249111028647e+00 1.213683481127e+00 1.329639143191e+00 1.462742366831e+00 1.480114931509e+00 1.365638358844e+00 1.225851140027e+00 1.237834247787e+00 1.378924397055e+00 1.474135828968e+00 1.435987677803e+00 1.225590060449e+00 1.001573703079e+00 1.041331619467e+00 1.217556436564e+00 1.261396617391e+00 1.132593895929e+00 1.001892389616e+00 1.042706544055e+00 1.139789611271e+00 1.114315176080e+00 9.939443277072e-01 9.967131865028e-01 1.178851494120e+00 1.301814367692e+00 1.194253003360e+00 8.998362658034e-01 7.503031389469e-01 9.863393265125e-01 1.219792286438e+00 1.186610948049e+00 8.879756282058e-01 6.017725872645e-01 7.631203356512e-01 1.026446693119e+00 1.041586271732e+00 7.766345715845e-01 4.581349083698e-01 5.906651160731e-01 8.567565884936e-01 8.857880712768e-01 6.537657596939e-01 3.995182226951e-01 5.711620093168e-01 8.022761659759e-01 7.888226585333e-01 5.191794735245e-01 2.784926446292e-01 5.657036202534e-01 8.101500216132e-01 7.766263462361e-01 4.633540394315e-01 8.485244801948e-02 4.557513467985e-01 7.533821420666e-01 8.186068040882e-01 6.198048235560e-01 1.901853996864e-01 3.827837350856e-01 7.662508597639e-01 8.730406691687e-01 6.696185275575e-01 3.438384378422e-01 5.316837945685e-01 8.768640692915e-01 9.735774331663e-01 7.761300192538e-01 4.796149285876e-01 5.979405916440e-01 9.024838525484e-01 9.855475155751e-01 7.802146881173e-01 4.674344274496e-01 5.731330460331e-01 8.895741938405e-01 1.004698749081e+00 8.725999457824e-01 6.921220022827e-01 7.816869179932e-01 9.946724013262e-01 1.042955963589e+00 8.889556915236e-01 7.527724257664e-01 8.908980675480e-01 1.088579013432e+00 1.078667978985e+00 8.285384819227e-01 6.032981493662e-01 8.105690868713e-01 1.107549197468e+00 1.158567081244e+00 9.155458352285e-01 5.902185579518e-01 7.025187704996e-01 1.042753405921e+00 1.179967097618e+00 1.034278490136e+00 7.845507261520e-01 8.005941371283e-01 1.040038492976e+00 1.208319944039e+00 1.165987205825e+00 9.424694308897e-01 8.507795380707e-01 1.022445332478e+00 1.153031389419e+00 1.070879622824e+00 8.838363233041e-01 8.938174863360e-01 1.099981419000e+00 1.195444027091e+00 1.048056315483e+00 7.777359810783e-01 7.451367153312e-01 9.720869855864e-01 1.090491455022e+00 9.851177444606e-01 8.337082445870e-01 9.456349195721e-01 1.186259909318e+00 1.237064878564e+00 9.927448932917e-01 6.123731622253e-01 6.608222504533e-01 1.028488926345e+00 1.179225676890e+00 9.824270741074e-01 5.728203702366e-01 5.778249084671e-01 1.002784323498e+00 1.215921592782e+00 1.058066732135e+00 5.958901019209e-01 3.463055649319e-01 8.070578842839e-01 1.097834321714e+00 1.022231581451e+00 6.253358221311e-01 3.242761220315e-01 7.452728107033e-01 1.075260067255e+00 1.073308700335e+00 7.645293084397e-01 4.374383308650e-01 5.434628323153e-01 8.467340747426e-01 9.819127881008e-01 8.355613772153e-01 5.274872919762e-01 4.828912270517e-01 7.373481503018e-01 8.565408602967e-01 7.391338948333e-01 5.027850741927e-01 4.751448850382e-01 6.577498419004e-01 7.373125027946e-01 6.620653390035e-01 5.964956642033e-01 7.027898713818e-01 8.247291810902e-01 7.874623064164e-01 6.058585381971e-01 5.484220151954e-01 7.700110011366e-01 9.548417256365e-01 9.132083272483e-01 6.668734961898e-01 5.290595380886e-01 7.912930553809e-01 1.050150747945e+00 1.062482815088e+00 8.369277731105e-01 6.616853114784e-01 8.912406431063e-01 1.202416803252e+00 1.296777752315e+00 1.146069774134e+00 9.567244816046e-01 1.035135757202e+00 1.270798286451e+00 1.363625002940e+00 1.233184367675e+00 1.048781630712e+00 1.103330250171e+00 1.334011620983e+00 1.450436636139e+00 1.362537801327e+00 1.196344718156e+00 1.181842691853e+00 1.333945962293e+00 1.455882089887e+00 1.363562666142e+00 1.143717958086e+00 1.068776157368e+00 1.262422393214e+00 1.475315511342e+00 1.508083171651e+00 1.366393177498e+00 1.233453171290e+00 1.296705718098e+00 1.463569525943e+00 1.527892508130e+00 1.426343893355e+00 1.268673110175e+00 1.238604261025e+00 1.346670323034e+00 1.424528017913e+00 1.378138033305e+00 1.269666055917e+00 1.239084331701e+00 1.311903901160e+00 1.365841300249e+00 1.321644126487e+00 1.237114886147e+00 1.238111760452e+00 1.331015523775e+00 1.386968500089e+00 1.325854262151e+00 1.207690887089e+00 1.180396052417e+00 1.272431626124e+00 1.336487919196e+00 1.260539020525e+00 1.086500436859e+00 1.000033523042e+00 1.104241185448e+00 1.232944815672e+00 1.222433137735e+00 1.073449059482e+00 9.439630673132e-01 9.891705452239e-01 1.109879106746e+00 1.153300439788e+00 1.117209136155e+00 1.071085215072e+00 1.075907262396e+00 1.113209620383e+00 1.112865734230e+00 1.048152096041e+00 9.785750098704e-01 9.957987820391e-01 1.086624436258e+00 1.137172275436e+00 1.068377585043e+00 9.099364676327e-01 8.198224427815e-01 9.280672013708e-01 1.100044213377e+00 1.152441025869e+00 1.024453741745e+00 8.081484619425e-01 7.719986768868e-01 1.007266475617e+00 1.239422857665e+00 1.280021789095e+00 1.095876359878e+00 8.097715804497e-01 7.438502732407e-01 9.944486955798e-01 1.225255953099e+00 1.248742551936e+00 1.058318072589e+00 8.112213184761e-01 8.011322248014e-01 1.014219298853e+00 1.153579923674e+00 1.083175877775e+00 8.503248289742e-01 7.126616745832e-01 9.066471114949e-01 1.173611972829e+00 1.264297827862e+00 1.118481077250e+00 8.466187056482e-01 7.754519048167e-01 1.041921291558e+00 1.310282974995e+00 1.367944773330e+00 1.184787383886e+00 8.943985367316e-01 8.218966648405e-01 1.071966293259e+00 1.317439951655e+00 1.360350403565e+00 1.179099593846e+00 8.976807961894e-01 7.954503671454e-01 9.906341169529e-01 1.217496136765e+00 1.297667011787e+00 1.210467521261e+00 1.039193081009e+00 9.295143734116e-01 9.713742247808e-01 1.094236900328e+00 1.193220833433e+00 1.223490895786e+00 1.182137079388e+00 1.085597352069e+00 9.743876890293e-01 9.226766673747e-01 9.822756183395e-01 1.096080762474e+00 1.152679561394e+00 1.085963116088e+00 9.269858330332e-01 8.371031237185e-01 9.695868761339e-01 1.195341104767e+00 1.309696909617e+00 1.214997273317e+00 9.366590248553e-01 6.787096557454e-01 7.902556059688e-01 1.099338532759e+00 1.275143844986e+00 1.198712858672e+00 8.883845064204e-01 5.224878320889e-01 5.756996262400e-01 9.101690236603e-01 1.099183993592e+00 1.034570444376e+00 7.502793277204e-01 4.511915071775e-01 5.798362185282e-01 8.902088257123e-01 1.043331361561e+00 9.624593372750e-01 6.901547655868e-01 4.200761189968e-01 5.347868321384e-01 8.084648603167e-01 9.502357774933e-01 8.999072398889e-01 6.993326587571e-01 4.924167463400e-01 5.112125069528e-01 6.910219296013e-01 8.167237012763e-01 8.157200081168e-01 7.002593985155e-01 5.446096932999e-01 4.874783424845e-01 5.935289471301e-01 7.363681557289e-01 8.026962944680e-01 7.451763833861e-01 5.744223126809e-01 4.034508116053e-01 4.813934348954e-01 7.196427684678e-01 8.840850075309e-01 8.736149293214e-01 6.678163146061e-01 3.337708404525e-01 2.983523181667e-01 6.494853320260e-01 8.914017612038e-01 9.123927012224e-01 6.983161341328e-01 3.282235835485e-01 2.996409754301e-01 6.820051879837e-01 9.244837886625e-01 9.260226977424e-01 6.863328370393e-01 3.070299623082e-01 3.241825020298e-01 6.796262748586e-01 8.701446815389e-01 8.147264473498e-01 5.357979607220e-01 1.991227171902e-01 4.257406220207e-01 7.305176753458e-01 8.281803784821e-01 6.791673420582e-01 3.529908554368e-01 3.070557851912e-01 6.880381347010e-01 9.581275688685e-01 9.969455701737e-01 7.987328760437e-01 4.743695004389e-01 4.127791914633e-01 7.063486525810e-01 9.151495465809e-01 9.072707890790e-01 6.913195503990e-01 3.968615907370e-01 3.934162869503e-01 6.341412448097e-01 7.623082501103e-01 7.003151328794e-01 5.052123734366e-01 4.019780797439e-01 5.692178110568e-01 7.504079692173e-01 7.847617025792e-01 6.547049203034e-01 4.554973578988e-01 4.292482063327e-01 6.074362180497e-01 7.440785609603e-01 7.370609098334e-01 5.927313367439e-01 4.032359579390e-01 3.628417465004e-01 4.959603121589e-01 6.138948969410e-01 6.519311136449e-01 6.262709052622e-01 5.770653824530e-01 5.327069400259e-01 5.098176120011e-01 5.388267066381e-01 6.344742036000e-01 7.469444877990e-01 7.991037909721e-01 7.409825117793e-01 5.854339087568e-01 4.591723067453e-01 5.507546990121e-01 7.454145213344e-01 8.518444716753e-01 7.955889247766e-01 5.986307110763e-01 4.208798238072e-01 5.271516266641e-01 7.480622188224e-01 8.548400670489e-01 7.831629726720e-01 5.739075183181e-01 4.110692172169e-01 5.312085747738e-01 7.249459813736e-01 7.896635937448e-01 6.803927783376e-01 4.485843118918e-01 2.893843216463e-01 4.261587861803e-01 5.808848747642e-01 6.011307871723e-01 4.937227277848e-01 3.836047798438e-01 4.489435044701e-01 5.902106177905e-01 6.412477021110e-01 5.526676263274e-01 3.745435211237e-01 3.105323216243e-01 4.702503141922e-01 6.118804141229e-01 6.202033473232e-01 4.854075060610e-01 2.769193547957e-01 2.306063962133e-01 3.906678941225e-01 4.839663503929e-01 4.429509205873e-01 2.919693430177e-01 1.734130810740e-01 2.947416452419e-01 4.219968034593e-01 4.347088134588e-01 3.211280226781e-01 1.397071074049e-01 1.919509457559e-01 3.769338407464e-01 4.776369941042e-01 4.622897395814e-01 3.559226856896e-01 2.520362024480e-01 2.854627318148e-01 3.843180039530e-01 4.378815374792e-01 4.336619700168e-01 4.143402860825e-01 4.253551608496e-01 4.550011179182e-01 4.594633289661e-01 4.244068645656e-01 3.838869607810e-01 3.915587127559e-01 4.459114298132e-01 4.982510305781e-01 5.220236692976e-01 5.238394248678e-01 5.180604139308e-01 5.024951008422e-01 4.688192235690e-01 4.403646480535e-01 4.767730253160e-01 5.845474366876e-01 6.900105080427e-01 7.230333733238e-01 6.604752257430e-01 5.469411289931e-01 5.042573047233e-01 5.977694772303e-01 7.135827203238e-01 7.454015020715e-01 6.761117656176e-01 5.830290867875e-01 5.996239583358e-01 7.213292003630e-01 8.105135031144e-01 7.834684199056e-01 6.569519952384e-01 5.708737627281e-01 6.811969226896e-01 8.791431565708e-01 9.963803363102e-01 9.663631195531e-01 8.196060393039e-01 6.902027775214e-01 7.395992678248e-01 9.081816887472e-01 1.032120927793e+00 1.039694594813e+00 9.498069331454e-01 8.440148033078e-01 8.106090183224e-01 8.552876531450e-01 9.134298915396e-01 9.430336458342e-01 9.453797267052e-01 9.351010631166e-01 9.184767200593e-01 9.039433596252e-01 9.185091231015e-01 9.835118337973e-01 1.070703241969e+00 1.116237534340e+00 1.076270695586e+00 9.701118937879e-01 8.935774377800e-01 9.401061039260e-01 1.056733739448e+00 1.109727833807e+00 1.020339261434e+00 8.060458602192e-01 6.108725022288e-01 6.528397676822e-01 8.357085481493e-01 9.298883955541e-01 8.512069452299e-01 6.423367632216e-01 5.029242964794e-01 6.410942744665e-01 8.467180800260e-01 9.219761402396e-01 8.263431623355e-01 6.417974896967e-01 5.806262691112e-01 7.305833400352e-01 8.796032639927e-01 8.812229347014e-01 7.161325222332e-01 4.825320615281e-01 4.447474522379e-01 6.399660466932e-01 7.901588174026e-01 7.888516747460e-01 6.594700973496e-01 5.427448678843e-01 6.137035607174e-01 7.856986223868e-01 8.894840236928e-01 8.650553423713e-01 7.459958448947e-01 6.436570411123e-01 6.676354701349e-01 7.693223881091e-01 8.310092410578e-01 8.014669818106e-01 7.029406161858e-01 6.159050097750e-01 6.257084982647e-01 7.133098347959e-01 7.873459156196e-01 7.848935405439e-01 6.914611499583e-01 5.476261394404e-01 4.744929615109e-01 5.744712527704e-01 7.344229799061e-01 8.172042322108e-01 7.631936417079e-01 5.926487561281e-01 4.607441698795e-01 5.939004560358e-01 8.345161437539e-01 9.682179087951e-01 9.111956982027e-01 6.808503491339e-01 4.635365503082e-01 6.238811558135e-01 9.435017202059e-01 1.130670110704e+00 1.091557296642e+00 8.437112076842e-01 5.457207303108e-01 5.789232112758e-01 8.739587515202e-01 1.076801946154e+00 1.082875088710e+00 9.265940745405e-01 7.546420313219e-01 7.473145733436e-01 8.621347431930e-01 9.300753495051e-01 9.049626248679e-01 8.689133051836e-01 9.192872888919e-01 1.012217592302e+00 1.024267164320e+00 9.025059808546e-01 7.364224178164e-01 7.524578245610e-01 9.656985983432e-01 1.136071999636e+00 1.117664875090e+00 9.102394796518e-01 6.933096177629e-01
 1.288241914330e+00 1.267158241592e+00 1.241393224501e+00 1.220433959727e+00 1.179166749430e+00 1.106524134047e+00 1.042888447306e+00 1.011378328167e+00 9.964034351449e-01 9.754051753687e-01 9.523783676704e-01 9.467645473347e-01 9.565731286059e-01 9.534226556840e-01 9.209916842050e-01 8.841663200158e-01 8.875910283015e-01 9.333583106828e-01 9.705851679212e-01 9.577186228744e-01 9.056681827000e-01 8.662239210647e-01 8.701735835633e-01 8.858559909197e-01 8.722380886685e-01 8.425694043795e-01 8.545723231190e-01 9.264252403080e-01 1.002283414455e+00 1.029396723341e+00 1.016765653280e+00 1.020420038079e+00 1.069123817547e+00 1.122845223092e+00 1.133679943976e+00 1.110798245675e+00 1.111225022399e+00 1.160524834227e+00 1.209401256149e+00 1.202372777058e+00 1.152776251828e+00 1.139406940528e+00 1.207089812082e+00 1.293637986850e+00 1.315132216692e+00 1.335371974667e+00 1.374075159436e+00 1.371049934177e+00 1.279982947675e+00 1.240984582326e+00 1.321662193767e+00 1.408178704050e+00 1.379091789544e+00 1.252259303600e+00 1.186910381006e+00 1.296257287229e+00 1.461146473815e+00 1.521126927666e+00 1.446023150558e+00 1.337225526621e+00 1.322055055258e+00 1.389709848812e+00 1.424940208464e+00 1.375577542331e+00 1.297844809206e+00 1.274716863999e+00 1.298762313973e+00 1.297578187205e+00 1.258619806659e+00 1.260081564257e+00 1.356840699495e+00 1.478958316419e+00 1.523396511614e+00 1.470534309968e+00 1.403203362598e+00 1.421125050812e+00 1.510655779650e+00 1.574211493802e+00 1.563258989566e+00 1.519930154056e+00 1.513923358023e+00 1.548392259869e+00 1.566975006764e+00 1.547332699542e+00 1.536899596525e+00 1.582284784422e+00 1.646097412783e+00 1.649767632248e+00 1.619581025306e+00 1.647808660477e+00 1.685143939684e+00 1.681357813761e+00 1.624649989709e+00 1.529364541403e+00 1.420376029895e+00 1.365148236943e+00 1.374726036176e+00 1.361224592070e+00 1.269131129651e+00 1.153814324895e+00 1.130501926490e+00 1.210159216978e+00 1.278177664897e+00 1.256442632303e+00 1.175000328586e+00 1.127520508886e+00 1.150959951810e+00 1.178218882340e+00 1.148802242786e+00 1.090875606641e+00 1.083642932773e+00 1.137844112062e+00 1.173182950945e+00 1.134632853698e+00 1.066791743162e+00 1.075160089059e+00 1.176456950925e+00 1.262797500700e+00 1.245679635972e+00 1.142184363922e+00 1.070569976448e+00 1.129979408736e+00 1.254903005364e+00 1.318401620772e+00 1.271548657666e+00 1.160214629523e+00 1.077209871312e+00 1.068043914679e+00 1.088838610233e+00 1.086951424836e+00 1.061820159032e+00 1.039156403456e+00 1.021715055313e+00 9.919977674595e-01 9.551883129301e-01 9.931380770041e-01 1.097663844630e+00 1.176628869103e+00 1.157068919247e+00 9.918658696565e-01 7.990875713021e-01 8.225590012571e-01 1.002878656630e+00 1.097134463894e+00 1.026432746544e+00 8.891432293978e-01 8.768991331272e-01 1.001988994855e+00 1.086615788861e+00 1.041974237947e+00 9.369945916579e-01 9.256699622697e-01 1.030289268605e+00 1.113680958111e+00 1.098105350751e+00 1.038627796168e+00 1.048082979859e+00 1.133505502406e+00 1.194360755639e+00 1.181841308015e+00 1.155761273430e+00 1.196462024267e+00 1.271726248205e+00 1.281588919622e+00 1.203260949751e+00 1.145963843997e+00 1.230866961830e+00 1.385119873766e+00 1.441737397143e+00 1.334580121637e+00 1.159945424241e+00 1.123948139429e+00 1.264471235094e+00 1.380724677114e+00 1.334206115747e+00 1.161659411304e+00 1.047749432303e+00 1.118962881891e+00 1.234742226291e+00 1.236903262589e+00 1.167319384564e+00 1.125590508438e+00 1.192164023749e+00 1.281346868389e+00 1.246988523644e+00 1.067424031253e+00 9.620124168251e-01 1.083343645253e+00 1.240735373705e+00 1.235809913272e+00 1.069014941838e+00 9.352048804179e-01 1.016729749872e+00 1.156441678844e+00 1.138676102916e+00 9.433923991692e-01 7.861946299032e-01 9.257560646829e-01 1.165336582356e+00 1.245665753210e+00 1.121442978989e+00 9.392143007091e-01 9.344553861797e-01 1.078118778396e+00 1.141933700525e+00 1.040941768263e+00 8.799102934627e-01 8.571689451016e-01 9.614766340091e-01 9.947764556889e-01 8.802511856485e-01 7.400601535626e-01 7.946029397001e-01 9.752014258651e-01 1.052996181996e+00 9.435916738709e-01 7.318140984317e-01 6.537671794462e-01 7.851207025482e-01 8.867291103080e-01 8.202236364975e-01 6.143346263574e-01 4.462433697224e-01 4.994374541993e-01 5.959344860928e-01 5.756575670165e-01 4.587674310881e-01 3.696920572314e-01 4.066505424976e-01 4.514047991729e-01 4.100387239374e-01 3.249586341047e-01 3.233816027989e-01 4.015028849553e-01 4.335517157119e-01 3.851896667716e-01 3.475399517589e-01 4.415709624070e-01 5.859012941428e-01 6.687764517734e-01 6.705799157773e-01 6.544712977040e-01 7.016888687542e-01 7.985891730851e-01 8.670175601507e-01 8.704223998363e-01 8.412402432346e-01 8.398295413554e-01 8.740144712393e-01 8.902048939658e-01 8.535483283444e-01 8.008925652891e-01 8.134792142220e-01 9.018962375942e-01 9.800744025476e-01 9.745999608943e-01 8.890312082777e-01 8.098631871185e-01 8.331107777416e-01 9.280509795395e-01 9.874483445619e-01 9.632427231866e-01 9.005797993938e-01 8.942551660428e-01 9.681568442576e-01 1.040156307677e+00 1.040606199506e+00 9.848628686064e-01 9.556213884074e-01 9.990500229885e-01 1.112770469134e+00 1.201948074795e+00 1.193570953630e+00 1.112474398448e+00 1.027712237590e+00 1.078081107519e+00 1.208541409548e+00 1.284400122778e+00 1.248242206361e+00 1.176739499722e+00 1.205840058359e+00 1.334957892408e+00 1.425068742107e+00 1.391190567710e+00 1.288235652316e+00 1.264588034587e+00 1.369588346094e+00 1.474799954221e+00 1.464391331474e+00 1.355914508519e+00 1.279938595526e+00 1.330033207785e+00 1.431261446842e+00 1.471492033142e+00 1.441658458158e+00 1.413985915090e+00 1.425241662195e+00 1.417403027114e+00 1.333311712310e+00 1.223202687652e+00 1.218558838581e+00 1.336135886422e+00 1.427406080769e+00 1.376341072827e+00 1.208338419312e+00 1.084811275051e+00 1.138943625495e+00 1.270307567893e+00 1.328924150587e+00 1.297809853291e+00 1.260302463112e+00 1.269565509203e+00 1.272543410291e+00 1.212534388084e+00 1.141555720708e+00 1.174024666845e+00 1.287317286031e+00 1.358727028199e+00 1.279646306782e+00 1.144353467452e+00 1.144636903597e+00 1.293447122841e+00 1.400913440427e+00 1.356016317826e+00 1.223585191600e+00 1.184409288892e+00 1.293921521062e+00 1.393176409299e+00 1.363039665742e+00 1.253098800114e+00 1.226102428331e+00 1.330595177782e+00 1.420017301787e+00 1.382537545700e+00 1.270376287516e+00 1.249236861068e+00 1.365057755465e+00 1.464487954954e+00 1.431667733598e+00 1.319000284916e+00 1.297741719595e+00 1.419994610502e+00 1.527964799586e+00 1.494067391426e+00 1.361278692340e+00 1.309505378113e+00 1.421763932645e+00 1.544870714796e+00 1.530484547079e+00 1.399893719482e+00 1.324820813547e+00 1.419565699254e+00 1.562874326137e+00 1.605951085665e+00 1.553786250654e+00 1.535435631029e+00 1.624393943990e+00 1.728060900217e+00 1.842434627581e+00 1.893163109238e+00 1.857825628067e+00 1.798472620361e+00 1.803399645735e+00 1.869409770424e+00 1.887693248396e+00 1.782772976188e+00 1.677649442852e+00 1.685654059454e+00 1.760651990657e+00 1.780922032945e+00 1.717646203412e+00 1.655766730413e+00 1.672888645733e+00 1.722295807349e+00 1.712464682637e+00 1.645924603311e+00 1.622313211287e+00 1.689350329415e+00 1.747091308126e+00 1.679488830650e+00 1.501949170333e+00 1.385013509437e+00 1.464007134911e+00 1.606017540435e+00 1.609874073342e+00 1.432890366390e+00 1.230407197590e+00 1.234496254840e+00 1.402719785450e+00 1.498580606675e+00 1.428081619005e+00 1.289830925341e+00 1.262174357590e+00 1.353493507338e+00 1.400506404639e+00 1.323863437156e+00 1.218842614628e+00 1.241300664165e+00 1.355931054167e+00 1.382140592246e+00 1.235766141675e+00 1.022292426979e+00 9.922605400637e-01 1.170794000246e+00 1.300050961372e+00 1.265417584863e+00 1.125238833907e+00 9.728551916921e-01 9.386955373644e-01 1.062037695845e+00 1.190291355347e+00 1.203533488366e+00 1.114686483490e+00 1.046139794189e+00 1.093720290109e+00 1.181408156376e+00 1.178856464853e+00 1.051372466038e+00 8.921493925570e-01 8.582455924926e-01 9.507171343427e-01 1.011379305489e+00 9.526341552590e-01 8.180299138298e-01 7.450377529786e-01 8.014238938787e-01 8.762389138991e-01 8.716095255631e-01 8.103559920595e-01 8.001166787266e-01 8.858652090532e-01 9.789983331055e-01 1.001506649716e+00 9.754818417753e-01 9.949976235926e-01 1.096191949730e+00 1.194190069896e+00 1.199238456315e+00 1.112999490047e+00 1.043618958214e+00 1.103581466120e+00 1.242397747903e+00 1.326380726604e+00 1.299446363218e+00 1.219226939841e+00 1.200426284858e+00 1.273582435631e+00 1.351308961115e+00 1.366697438306e+00 1.376880143955e+00 1.387752068922e+00 1.392486907831e+00 1.391761884253e+00 1.381676636650e+00 1.338243257955e+00 1.289319734140e+00 1.292582076477e+00 1.357122852216e+00 1.410581240592e+00 1.387973586703e+00 1.306821086391e+00 1.263370577912e+00 1.321879884019e+00 1.410739101934e+00 1.414852730992e+00 1.306186514730e+00 1.185462368539e+00 1.200777258821e+00 1.328935051004e+00 1.398217753103e+00 1.306440570678e+00 1.110774522498e+00 1.026808266238e+00 1.178560810439e+00 1.371436912360e+00 1.412780692325e+00 1.283898138879e+00 1.140581238383e+00 1.187086224718e+00 1.369807745082e+00 1.475019831164e+00 1.410982466262e+00 1.261733137056e+00 1.220718414296e+00 1.344194000046e+00 1.461975913899e+00 1.439597063303e+00 1.309769453754e+00 1.242372479420e+00 1.337989378907e+00 1.462237046759e+00 1.456564812097e+00 1.316265194714e+00 1.203077272294e+00 1.268474244999e+00 1.385758506596e+00 1.481251722542e+00 1.335792976974e+00 1.105629734386e+00 1.085250173024e+00 1.280793043639e+00 1.396242166300e+00 1.281227907108e+00 1.020501880336e+00 9.188212315902e-01 1.110245601142e+00 1.288674233690e+00 1.251496014020e+00 1.043034722200e+00 9.320717026495e-01 1.103474865114e+00 1.309661233319e+00 1.326736169507e+00 1.157448262122e+00 1.015305763213e+00 1.118403563650e+00 1.314445951313e+00 1.364054029535e+00 1.218363609912e+00 1.029152300832e+00 1.035719158302e+00 1.202129486690e+00 1.295074768243e+00 1.225281488058e+00 1.085695691659e+00 1.053706782033e+00 1.150786926898e+00 1.228169821263e+00 1.214547096714e+00 1.179748780357e+00 1.219529143350e+00 1.300415459863e+00 1.316445658345e+00 1.245690894201e+00 1.188763399841e+00 1.243404302154e+00 1.343288901558e+00 1.371135587452e+00 1.338217552756e+00 1.269070005149e+00 1.193621146722e+00 1.147376163910e+00 1.131675908607e+00 1.079553747658e+00 9.998047220885e-01 1.002849852325e+00 1.096412434142e+00 1.158607064158e+00 1.109519110890e+00 1.005740010037e+00 1.008380629613e+00 1.157068926376e+00 1.294545065116e+00 1.299896182051e+00 1.198174773085e+00 1.142149434822e+00 1.237480674915e+00 1.376314392324e+00 1.412890156914e+00 1.332094311124e+00 1.259437283812e+00 1.328593962802e+00 1.488795623184e+00 1.596468370465e+00 1.596087418677e+00 1.545778143557e+00 1.540248203472e+00 1.599788095514e+00 1.666582719778e+00 1.700759601891e+00 1.716260328291e+00 1.734438740431e+00 1.743729287251e+00 1.727388752527e+00 1.707672800286e+00 1.724412081452e+00 1.765390109046e+00 1.765342123094e+00 1.691585893499e+00 1.605740959519e+00 1.612340997175e+00 1.708579494349e+00 1.772397092593e+00 1.722511032078e+00 1.655481199514e+00 1.683258277690e+00 1.767454938054e+00 1.795751629487e+00 1.634533183556e+00 1.303335432942e+00 1.145283112653e+00 1.344062353321e+00 1.555779805578e+00 1.511553207735e+00 1.226194565849e+00 9.975665603191e-01 1.145130767673e+00 1.395486168976e+00 1.418439201577e+00 1.171783216986e+00 8.979735045310e-01 9.902781899818e-01 1.268077225319e+00 1.356941147589e+00 1.171533582986e+00 8.986345529009e-01 9.288176168312e-01 1.203986387914e+00 1.347415541347e+00 1.230371981121e+00 9.693021557559e-01 8.845231111623e-01 1.073313608643e+00 1.222371858657e+00 1.157398278589e+00 9.371320262927e-01 8.087912640444e-01 9.186225960082e-01 1.033495912561e+00 9.624270065521e-01 7.154729020982e-01 5.094214106112e-01 6.148944086752e-01 7.876774926791e-01 7.978302590796e-01 6.358828691198e-01 4.473569463675e-01 4.633151669651e-01 5.891182520803e-01 6.127715937713e-01 5.287805722026e-01 4.175568058601e-01 3.538775905985e-01 3.597387288221e-01 3.860279453173e-01 4.062001786556e-01 4.225734728653e-01 4.267457008531e-01 4.025315968114e-01 3.645539734172e-01 3.683860973478e-01 4.336198491087e-01 5.074000653741e-01 5.502400929800e-01 5.707974967258e-01 5.982589599169e-01 6.357987062250e-01 6.589593078116e-01 6.596219411606e-01 6.659632630458e-01 7.047527912624e-01 7.544226707920e-01 7.703903731978e-01 7.400894853751e-01 6.991583207309e-01 6.923362380087e-01 7.104399161974e-01 7.034228174926e-01 6.481071247739e-01 5.746697166004e-01 5.351432304130e-01 5.351792325462e-01 5.340405390224e-01 5.167131881799e-01 5.071303925669e-01 5.113979333982e-01 4.896497052563e-01 4.095551077297e-01 3.105484467874e-01 3.189993945903e-01 4.218494278576e-01 4.787166018245e-01 4.420140648166e-01 3.802274512136e-01 4.062597079605e-01 5.056057372414e-01 5.778907469036e-01 5.519511090128e-01 4.490975972206e-01 4.408077486720e-01 5.636947941170e-01 6.501732210503e-01 6.085879454423e-01 4.725961113700e-01 4.060445979608e-01 5.019736075514e-01 5.851291607557e-01 5.437110643104e-01 4.076265162497e-01 3.448962770461e-01 4.372143201911e-01 4.929273314082e-01 4.113542070354e-01 2.514019652130e-01 2.938263432013e-01 4.721978379171e-01 5.328435409721e-01 4.203445432009e-01 2.525237232359e-01 4.008750551093e-01 6.568404085549e-01 7.822643781598e-01 7.457703973464e-01 6.633615181070e-01 7.269298135696e-01 8.999096330367e-01 1.002694737798e+00 9.768031093284e-01 9.206306552473e-01 9.850531950139e-01 1.134480447006e+00 1.206447969345e+00 1.132479754435e+00 1.009220297958e+00 1.032340810476e+00 1.205617782922e+00 1.331011495352e+00 1.294062960562e+00 1.170955494352e+00 1.161095635430e+00 1.293858000029e+00 1.436164716620e+00 1.461410738361e+00 1.350721940604e+00 1.305739902630e+00 1.419956453295e+00 1.530118203341e+00 1.499372275212e+00 1.394512430480e+00 1.412948654243e+00 1.578539464832e+00 1.687883332369e+00 1.607627604010e+00 1.416383375773e+00 1.357640362032e+00 1.507727744971e+00 1.633344708795e+00 1.559777319428e+00 1.352063624420e+00 1.281425848891e+00 1.464091610205e+00 1.648233785501e+00 1.636107523869e+00 1.472683143220e+00 1.391600410121e+00 1.516005003033e+00 1.652554185440e+00 1.619011799257e+00 1.459207810372e+00 1.399880052190e+00 1.536848507321e+00 1.661677659825e+00 1.598163951091e+00 1.404353250882e+00 1.337438823523e+00 1.498777555272e+00 1.639891470741e+00 1.565495845903e+00 1.341322539770e+00 1.270793616618e+00 1.481457446366e+00 1.675017443493e+00 1.624988036312e+00 1.426357680917e+00 1.397217028228e+00 1.614849023803e+00 1.838103090142e+00 1.857750079256e+00 1.602710406113e+00 1.283727884148e+00 1.368548374599e+00 1.693045355058e+00 1.798789381422e+00 1.568293435594e+00 1.257894047913e+00 1.337814611586e+00 1.670008830219e+00 1.784736173130e+00 1.537165838075e+00 1.158321662189e+00 1.201709009284e+00 1.591488457399e+00 1.782518985513e+00 1.591657179386e+00 1.200938776628e+00 1.140141618691e+00 1.486579694624e+00 1.696431014832e+00 1.535410241452e+00 1.141175985576e+00 1.032041286661e+00 1.369811145747e+00 1.597580971437e+00 1.450950640208e+00 1.041436381065e+00 9.197286469523e-01 1.315707814072e+00 1.611398752496e+00 1.521949853661e+00 1.123510200519e+00 8.965611411956e-01 1.227200519737e+00 1.553524098572e+00 1.529450156216e+00 1.196424989717e+00 9.763175813650e-01 1.264787163656e+00 1.606703740749e+00 1.630553920963e+00 1.354449565129e+00 1.092242905126e+00 1.167475875727e+00 1.409505315534e+00 1.449796371321e+00 1.221406450014e+00 9.589763986562e-01 1.029504781647e+00 1.280188203780e+00 1.363148763576e+00 1.209539578671e+00 1.010257707511e+00 1.054580611549e+00 1.257013267742e+00 1.346506435725e+00 1.264224425447e+00 1.163241954000e+00 1.217904783008e+00 1.347754754292e+00 1.376641472112e+00 1.288469225205e+00 1.233991834213e+00 1.317158665093e+00 1.410701116954e+00 1.366131046205e+00 1.220760227715e+00 1.197180132645e+00 1.383312762874e+00 1.551736725369e+00 1.513094657565e+00 1.299848153546e+00 1.180898217380e+00 1.354505155825e+00 1.575912617850e+00 1.583871184795e+00 1.366116229601e+00 1.182568132101e+00 1.327220641617e+00 1.601044337830e+00 1.687494845376e+00 1.520464075366e+00 1.298768802214e+00 1.337076080282e+00 1.574996238935e+00 1.697790128253e+00 1.674923999985e+00 1.550600461156e+00 1.388116617785e+00 1.395330830229e+00 1.538798721592e+00 1.601048883147e+00 1.493066121009e+00 1.338169384226e+00 1.352638192836e+00 1.521582370263e+00 1.630416092596e+00 1.577463259711e+00 1.449903807806e+00 1.420804876167e+00 1.511050352441e+00 1.568493204748e+00 1.506779887805e+00 1.400322211317e+00 1.384290448426e+00 1.448551918717e+00 1.458438814664e+00 1.368942122650e+00 1.299396220342e+00 1.376224120168e+00 1.503167091870e+00 1.500230926138e+00 1.335877750286e+00 1.200550818235e+00 1.324027971973e+00 1.568048223313e+00 1.660421251082e+00 1.517172396571e+00 1.292555615016e+00 1.287566270777e+00 1.505940684691e+00 1.645305829763e+00 1.546334414538e+00 1.296167580025e+00 1.183392946997e+00 1.338030675049e+00 1.493280608866e+00 1.441069513118e+00 1.236084158438e+00 1.182071003991e+00 1.347538634249e+00 1.526164571913e+00 1.558569206549e+00 1.432426416246e+00 1.220458174491e+00 1.147621766313e+00 1.300101989196e+00 1.433558215932e+00 1.381201075667e+00 1.187816606100e+00 1.056594892051e+00 1.118365462685e+00 1.224536730695e+00 1.215822802493e+00 1.094902091125e+00 9.845999246285e-01 9.858036586547e-01 1.048007364467e+00 1.082776395687e+00 1.078879884677e+00 1.069828159568e+00 1.074615582743e+00 1.100644420956e+00 1.167994134278e+00 1.269965767697e+00 1.341384932646e+00 1.318292318715e+00 1.226381184604e+00 1.204871221812e+00 1.341684607206e+00 1.510497968821e+00 1.546630894592e+00 1.424570745099e+00 1.300798887779e+00 1.373584651973e+00 1.566557342619e+00 1.648863260438e+00 1.531418143300e+00 1.343902672706e+00 1.344722076782e+00 1.544323266616e+00 1.683743821019e+00 1.619036886581e+00 1.435026356096e+00 1.383810265452e+00 1.567597586683e+00 1.751574904087e+00 1.786158200101e+00 1.609970179085e+00 1.267214712137e+00 1.046657853641e+00 1.157721576071e+00 1.347041644287e+00 1.327856525991e+00 1.081411112689e+00 8.559171579265e-01 9.673713584054e-01 1.204806229997e+00 1.268973107568e+00 1.121906858267e+00 9.482780403044e-01 9.999285202415e-01 1.192536610518e+00 1.290369614977e+00 1.235064954212e+00 1.140392181635e+00 1.156505294470e+00 1.259548094842e+00 1.309361575434e+00 1.248916871862e+00 1.144220216576e+00 1.105785475011e+00 1.151559194918e+00 1.200350591874e+00 1.197707521264e+00 1.155288511671e+00 1.107874646114e+00 1.074626963960e+00 1.064427255069e+00 1.085741141386e+00 1.119168290464e+00 1.112903283427e+00 1.038354062071e+00 9.477525319714e-01 9.494097674563e-01 1.045872414882e+00 1.106978926941e+00 1.042888525114e+00 8.994588540240e-01 8.494332003141e-01 9.598180176573e-01 1.100475949199e+00 1.143692302402e+00 1.052200182748e+00 8.417449635578e-01 7.293228693720e-01 8.752719376729e-01 1.049738291089e+00 1.054567155628e+00 9.037080434836e-01 8.054936259939e-01 9.322724702607e-01 1.106164353229e+00 1.141974787597e+00 1.051483640201e+00 1.004760412478e+00 1.106786932379e+00 1.214116893098e+00 1.172676166223e+00 9.987794062753e-01 8.970426324953e-01 1.017568858379e+00 1.167021242643e+00 1.146590164027e+00 9.597426483002e-01 8.337307684033e-01 9.844042675322e-01 1.201984941103e+00 1.250448533690e+00 1.101816246960e+00 9.281081828914e-01 9.740280695634e-01 1.165258045492e+00 1.266673465581e+00 1.209027699833e+00 1.092230501078e+00 1.071365609304e+00 1.147916727344e+00 1.193717458287e+00 1.160912531021e+00 1.122618197190e+00 1.151381060190e+00 1.194825470888e+00 1.157654646100e+00 1.039210469911e+00 9.561189972177e-01 1.025356789057e+00 1.177816976051e+00 1.224166000085e+00 1.067714165894e+00 8.862110479397e-01 9.227774700041e-01 1.079086438638e+00 1.126185094633e+00 1.045319259675e+00 1.009365376486e+00 1.128360660095e+00 1.246351206199e+00 1.205149618748e+00 1.041923071526e+00 9.957824988872e-01 1.177626415970e+00 1.344511583593e+00 1.301016988850e+00 1.076428480475e+00 9.490544446496e-01 1.137318868312e+00 1.369362345781e+00 1.385956788010e+00 1.172823297809e+00 9.592811570169e-01 1.042339219354e+00 1.257472597822e+00 1.302177488356e+00 1.112114418510e+00 8.676768174959e-01 8.888123283501e-01 1.090152277354e+00 1.154441056168e+00 9.898855736120e-01 7.427471834456e-01 7.353945619362e-01 9.275563330568e-01 9.983841790692e-01 8.471153750040e-01 6.061471190223e-01 6.190041055755e-01 8.433573370193e-01 9.499550475189e-01 8.754708517510e-01 7.640083929964e-01 7.486715203766e-01 8.554007643625e-01 9.726019812461e-01 9.993555322751e-01 9.449492288491e-01 9.145139558553e-01 9.378562889401e-01 9.457553651200e-01 9.075835788215e-01 8.848670375221e-01 9.291663143178e-01 9.781360063446e-01 9.492331570300e-01 8.622065836420e-01 8.468622196602e-01 9.637889491224e-01 1.088743299793e+00 1.106788353795e+00 1.026255465651e+00 9.640930127404e-01 1.012262677509e+00 1.101934802949e+00 1.130035522291e+00 1.096047854534e+00 1.083196219816e+00 1.133161002342e+00 1.180819060218e+00 1.165051272160e+00 1.125945779353e+00 1.164253693988e+00 1.283834540822e+00 1.373061382506e+00 1.356422027628e+00 1.277131284385e+00 1.261810607892e+00 1.358727470040e+00 1.466038118542e+00 1.488319831213e+00 1.445584063504e+00 1.442162992470e+00 1.527325434858e+00 1.624486552503e+00 1.649849494135e+00 1.620196163950e+00 1.671933915185e+00 1.854653220898e+00 2.033247630896e+00 2.028066229996e+00 1.775147912280e+00 1.544914339753e+00 1.690834477405e+00 2.008223755040e+00 2.113066309556e+00 1.904576613535e+00 1.609990213579e+00 1.646386659294e+00 1.986821677165e+00 2.220517771730e+00 2.150973535321e+00 1.885474632799e+00 1.758182399254e+00 1.946927780187e+00 2.188713523637e+00 2.221014663676e+00 2.034214445657e+00 1.837301453456e+00 1.845114433702e+00 1.977502110296e+00 2.011570793297e+00 1.888659475507e+00 1.759399630097e+00 1.803714731004e+00 1.957427176743e+00 2.015790793742e+00 1.901918705139e+00 1.740110009038e+00 1.740791903227e+00 1.908501503512e+00 2.034453060716e+00 1.982177192967e+00 1.801839520715e+00 1.683255969758e+00 1.743830436917e+00 1.860092355258e+00 1.864941706724e+00 1.739983296891e+00 1.613897215901e+00 1.613062453808e+00 1.675285649744e+00 1.748718445701e+00 1.795823021801e+00 1.774878350962e+00 1.697027159502e+00 1.608780346084e+00 1.675717079489e+00 1.820028611458e+00 1.857629582954e+00 1.757210788393e+00 1.684904759248e+00 1.793346617288e+00 1.961388460601e+00 1.973851255667e+00 1.786170152761e+00 1.590499934648e+00 1.639135859290e+00 1.835686498970e+00 1.880898943145e+00 1.649431550333e+00 1.286244158536e+00 1.181448675971e+00 1.423600786045e+00 1.607470100248e+00 1.510432490053e+00 1.209614781106e+00 1.058342866167e+00 1.279183871414e+00 1.533529303765e+00 1.557509683634e+00 1.362921291194e+00 1.188263748115e+00 1.278511152176e+00 1.490072010568e+00 1.566317939832e+00 1.443730101674e+00 1.253325648290e+00 1.218291460268e+00 1.369006957475e+00 1.517305608696e+00 1.545595595625e+00 1.478502295257e+00 1.421428195190e+00 1.448224178133e+00 1.525105251404e+00 1.597695538865e+00 1.673769302255e+00 1.737042871066e+00 1.754213118200e+00 1.740068652798e+00 1.699398090295e+00 1.655566562698e+00 1.641825158604e+00 1.636226537421e+00 1.618318440025e+00 1.609645643679e+00 1.621244718326e+00 1.603853613226e+00 1.503041970937e+00 1.351707106097e+00 1.279748803827e+00 1.350298193169e+00 1.437003920525e+00 1.403972697366e+00 1.264633096998e+00 1.186247961153e+00 1.285342305639e+00 1.424498831435e+00 1.434883184627e+00 1.314696755942e+00 1.233528892968e+00 1.330423179937e+00 1.478340894091e+00 1.489713789995e+00 1.340653574427e+00 1.207483965154e+00 1.296450184237e+00 1.503934759273e+00 1.596130197896e+00 1.498368311926e+00 1.338665137981e+00 1.353362613741e+00 1.565268161649e+00 1.757937881591e+00 1.788338624818e+00 1.673977665552e+00 1.549351228843e+00 1.546003764733e+00 1.650361366633e+00 1.754545187130e+00 1.792002101653e+00 1.757298504298e+00 1.745409509084e+00 1.774552052566e+00 1.776237068391e+00 1.658488065139e+00 1.453812398716e+00 1.401855494450e+00 1.523248086584e+00 1.590721533013e+00 1.472906739714e+00 1.269840147805e+00 1.244614211534e+00 1.441318753428e+00 1.600628297065e+00 1.561491075182e+00 1.389598125012e+00 1.330945676255e+00 1.507094424050e+00 1.709936441746e+00 1.740714755006e+00 1.601476174105e+00 1.483248125970e+00 1.567883382804e+00 1.746572032558e+00 1.797181193410e+00 1.652651754395e+00 1.459956327251e+00 1.469989188140e+00 1.671481299176e+00 1.801347321423e+00 1.706835972491e+00 1.464004141035e+00 1.359005183246e+00 1.550455072367e+00 1.778534672742e+00 1.786089747609e+00 1.549074473386e+00 1.305090736525e+00 1.395299669689e+00 1.698299774427e+00 1.853044762329e+00 1.716438582525e+00 1.406651284961e+00 1.279693442373e+00 1.504144584602e+00 1.746479499111e+00 1.785353224757e+00 1.578216357734e+00 1.186167673734e+00 9.791470145010e-01 1.215517571589e+00 1.467700034590e+00 1.443640639927e+00 1.171785617675e+00 9.603753203865e-01 1.111586969959e+00 1.343367351445e+00 1.350598119225e+00 1.121721237209e+00 9.319964822045e-01 1.094927725551e+00 1.363172266460e+00 1.424265825787e+00 1.234654323708e+00 1.019119201127e+00 1.126003679025e+00 1.427091216688e+00 1.586233591848e+00 1.497955260512e+00 1.292476991415e+00 1.261315211265e+00 1.481148999216e+00 1.696893757766e+00 1.733696110996e+00 1.617603843758e+00 1.519991397387e+00 1.576582520789e+00 1.704696597368e+00 1.747247378508e+00 1.664308238088e+00 1.554143860739e+00 1.545914972584e+00 1.628562144804e+00 1.671945602509e+00 1.598307170160e+00 1.457060600653e+00 1.382279912784e+00 1.432343996172e+00 1.502608528457e+00 1.508267050787e+00 1.470424026477e+00 1.398084229009e+00 1.344457698481e+00 1.352619441827e+00 1.417017159937e+00 1.455274445817e+00 1.417376551825e+00 1.346134015613e+00 1.328806843262e+00 1.389013784384e+00 1.444460939555e+00 1.409707265451e+00 1.286643035692e+00 1.171999329875e+00 1.161245777530e+00 1.212844212442e+00 1.213397427969e+00 1.127329873629e+00 1.028746484088e+00 1.012490768186e+00 1.052113702002e+00 1.046119827684e+00 9.722020223296e-01 9.247203616115e-01 9.890514556189e-01 1.087431939424e+00 1.092206353450e+00 9.734948816582e-01 8.300867248047e-01 8.107418234818e-01 8.892383153864e-01 9.088670117098e-01 8.089961841125e-01 6.710972636546e-01 6.417474145989e-01 6.976700558047e-01 6.810982700232e-01 5.392933926486e-01 3.996461222013e-01 4.836506569628e-01 6.346539370200e-01 6.513568259652e-01 5.197241339606e-01 4.322411948758e-01 6.050428674090e-01 8.134938267894e-01 8.605259586601e-01 7.180001281286e-01 5.126873983660e-01 5.339622995629e-01 7.202496925176e-01 7.907168680664e-01 6.781356089140e-01 5.249169127406e-01 6.158903666949e-01 8.414487613883e-01 9.503013624143e-01 8.884499165038e-01 7.848403313974e-01 8.540822101247e-01 1.052389881603e+00 1.170037990508e+00 1.118081394794e+00 9.670983110191e-01 9.078303494268e-01 1.020325564178e+00 1.140801205731e+00 1.130645291881e+00 1.000209128719e+00 8.988128334006e-01 9.772497310978e-01 1.156931893579e+00 1.276669083983e+00 1.272854233684e+00 1.183609869040e+00 1.115913187205e+00 1.161454486397e+00 1.291286642023e+00 1.399519916576e+00 1.409876590692e+00 1.319714927619e+00 1.210575573949e+00 1.203052368068e+00 1.313079782346e+00 1.420824529776e+00 1.420523202107e+00 1.308863289220e+00 1.185872548289e+00 1.221349700893e+00 1.360713821121e+00 1.436164781457e+00 1.371467666558e+00 1.126491095030e+00 9.155489563247e-01 1.006854739700e+00 1.199294133368e+00 1.225129256091e+00 1.066129289644e+00 9.148151731935e-01 9.636769362596e-01 1.076894126342e+00 1.065180494629e+00 9.619737139327e-01 9.769893648995e-01 1.149349595428e+00 1.253442830098e+00 1.140232419798e+00 8.752959145270e-01 7.837388482517e-01 1.012357716303e+00 1.199619611830e+00 1.128220722633e+00 8.298675731818e-01 6.198986332293e-01 8.200112781298e-01 1.039942127056e+00 1.001280457084e+00 7.075566960379e-01 4.488057458051e-01 6.591840782343e-01 8.988686524420e-01 8.780090062961e-01 6.046398551534e-01 3.725635683164e-01 6.054064814048e-01 8.259593495371e-01 7.809607077211e-01 4.855892094902e-01 2.762202021645e-01 5.842187219423e-01 7.979504809892e-01 7.239483359490e-01 3.798119970457e-01 1.405961664486e-01 5.440784522468e-01 8.120932331916e-01 8.368144386134e-01 5.912600412268e-01 1.951567810913e-01 4.931111689699e-01 8.428838575178e-01 8.997891039760e-01 6.523834455880e-01 3.672551774189e-01 6.353199526482e-01 9.606929626459e-01 1.010101442257e+00 7.666849888354e-01 4.880443124999e-01 6.808311112576e-01 9.775664012292e-01 1.014961879606e+00 7.548790704992e-01 4.334765636355e-01 6.255429803668e-01 9.492369080741e-01 1.028021835463e+00 8.526976587693e-01 6.796556231398e-01 8.343018805703e-01 1.064606334041e+00 1.084252010748e+00 8.846895993014e-01 7.372989818665e-01 9.182009182563e-01 1.136864588991e+00 1.115691397137e+00 8.388940587430e-01 6.004666104137e-01 8.199821976378e-01 1.107735613440e+00 1.128898292259e+00 8.527138545907e-01 5.356543107085e-01 7.212998311223e-01 1.057147453157e+00 1.145756806945e+00 9.420347755997e-01 6.930898620430e-01 7.983057151598e-01 1.088981086489e+00 1.256213066966e+00 1.168406376141e+00 8.939702386887e-01 8.021669704993e-01 1.010997159083e+00 1.149645348003e+00 1.055560248215e+00 8.671687361415e-01 9.051350845065e-01 1.123964458510e+00 1.204755741363e+00 1.033213299494e+00 7.552922782505e-01 7.525099040827e-01 9.912889901870e-01 1.097313844976e+00 9.816523096090e-01 8.447163313526e-01 9.701801755612e-01 1.186747770422e+00 1.195458602192e+00 9.200026476800e-01 5.766411189615e-01 7.281353375067e-01 1.080065330844e+00 1.172656360681e+00 9.201731437082e-01 5.178615356173e-01 6.530943611304e-01 1.071275373256e+00 1.222359425793e+00 9.932185108820e-01 4.881001948425e-01 4.042665494295e-01 8.917402433174e-01 1.124516863788e+00 9.743093492516e-01 5.225951928542e-01 3.531471915192e-01 8.302669389027e-01 1.107820323901e+00 1.030669904705e+00 6.814960324286e-01 4.183834690175e-01 6.573886559303e-01 9.658717889866e-01 1.059094563815e+00 8.477469879493e-01 5.322211701942e-01 5.857937620038e-01 8.585655677723e-01 9.461518511673e-01 7.826904970895e-01 5.133490740472e-01 4.940365729143e-01 6.850659536231e-01 7.604153934434e-01 6.881241215222e-01 6.393227466810e-01 7.407474367686e-01 8.345940005952e-01 7.750374689853e-01 6.139745554637e-01 6.233840588461e-01 8.454077139321e-01 9.879762189192e-01 9.066489932173e-01 6.623536285519e-01 5.897914892784e-01 8.458177469877e-01 1.049182169852e+00 1.011575426716e+00 7.863475388817e-01 6.995364468180e-01 9.577335015450e-01 1.212030892110e+00 1.243147287221e+00 1.079028557086e+00 9.678818751757e-01 1.119682310141e+00 1.325153100768e+00 1.343686252272e+00 1.160034934243e+00 1.002158407924e+00 1.130819664466e+00 1.366392248114e+00 1.429440875596e+00 1.296897831821e+00 1.125932612417e+00 1.142014710483e+00 1.333325575901e+00 1.453802252888e+00 1.354781977030e+00 1.144277904841e+00 1.082754062411e+00 1.258506518088e+00 1.436689115554e+00 1.447215343553e+00 1.314787206638e+00 1.217392380475e+00 1.292964136114e+00 1.428356448686e+00 1.452098391425e+00 1.336143397257e+00 1.209724071857e+00 1.229783993808e+00 1.350379370222e+00 1.404743596047e+00 1.328650531752e+00 1.206249550352e+00 1.182746034965e+00 1.267255896261e+00 1.328222495660e+00 1.292315581014e+00 1.216096254420e+00 1.209702852497e+00 1.277104658429e+00 1.312535829418e+00 1.258512067932e+00 1.178362470353e+00 1.184754624632e+00 1.267918137378e+00 1.301149102096e+00 1.212874926184e+00 1.070495643569e+00 1.038040208207e+00 1.149855811716e+00 1.244462285652e+00 1.203801444900e+00 1.058767610344e+00 9.655517768683e-01 1.024963521980e+00 1.116530987041e+00 1.122573360329e+00 1.088419851504e+00 1.062747620269e+00 1.077474197653e+00 1.101399982585e+00 1.083059782572e+00 1.022013563941e+00 9.857065013077e-01 1.033899542081e+00 1.119742347219e+00 1.141597676797e+00 1.050631876928e+00 9.021503863520e-01 8.504633951333e-01 9.664420545369e-01 1.103179380754e+00 1.112551167880e+00 9.652494262729e-01 7.822015163621e-01 8.096317432456e-01 1.040880720152e+00 1.223230047660e+00 1.212974207445e+00 1.008151807268e+00 7.666470667330e-01 7.924785642578e-01 1.049722958702e+00 1.236139737747e+00 1.217589534022e+00 1.020085226214e+00 8.261309348103e-01 8.762983809189e-01 1.072819424669e+00 1.164434001704e+00 1.057572006660e+00 8.320529422677e-01 7.586040127414e-01 9.754897495437e-01 1.210072450495e+00 1.260035522350e+00 1.096175816535e+00 8.617568659026e-01 8.667391900073e-01 1.135551045785e+00 1.361534724015e+00 1.373785368948e+00 1.165551229697e+00 8.940220749204e-01 8.738000147029e-01 1.127019764772e+00 1.340843853286e+00 1.348938289515e+00 1.148490854801e+00 8.812492731408e-01 8.226274336068e-01 1.026559887717e+00 1.229123802794e+00 1.279454237022e+00 1.174403862818e+00 1.013024190856e+00 9.441154149820e-01 1.020603983678e+00 1.141636191158e+00 1.209578348002e+00 1.196368507839e+00 1.118787152667e+00 1.012990655396e+00 9.275328205186e-01 9.140825556675e-01 9.800326632715e-01 1.061163670506e+00 1.075928809487e+00 9.886368707293e-01 8.532637494147e-01 8.256595828065e-01 9.834240269626e-01 1.176533435504e+00 1.242774733295e+00 1.118158585004e+00 8.575928022118e-01 6.931219030939e-01 8.623053816120e-01 1.130084319801e+00 1.242265716708e+00 1.114436091910e+00 7.875897604296e-01 4.860214877521e-01 6.377781056473e-01 9.483497984613e-01 1.086072994706e+00 9.776282241386e-01 6.792095061643e-01 4.421590653876e-01 6.374318524022e-01 9.223438369770e-01 1.030583890667e+00 9.103996344003e-01 6.248137638624e-01 4.161203747763e-01 6.009378590511e-01 8.589639086336e-01 9.637043271759e-01 8.771430962124e-01 6.577636448817e-01 4.753105421342e-01 5.430601805342e-01 7.220816380115e-01 8.203017395809e-01 7.894048814258e-01 6.613577655315e-01 5.304827311839e-01 5.209257735534e-01 6.271199968238e-01 7.288169289267e-01 7.490657155907e-01 6.671328940974e-01 5.183692434581e-01 4.334741327320e-01 5.488118883174e-01 7.358534296528e-01 8.381198385758e-01 7.840666420886e-01 5.715578522073e-01 3.085480625267e-01 3.939586273895e-01 6.882525942290e-01 8.670007677080e-01 8.411206354416e-01 6.098875795787e-01 2.828190868080e-01 3.732930724084e-01 7.118421388934e-01 9.039079267607e-01 8.683344213228e-01 6.170638175448e-01 2.778851515585e-01 3.770989276557e-01 6.937321298806e-01 8.450654057613e-01 7.656419283503e-01 4.879958487789e-01 2.059813292761e-01 4.367022196043e-01 6.985973996898e-01 7.619297746441e-01 6.012463277107e-01 3.167472780968e-01 3.811244674501e-01 7.249980160282e-01 9.470284506418e-01 9.477714763159e-01 7.344937729143e-01 4.424681812860e-01 4.643573746690e-01 7.489883414870e-01 9.271618999271e-01 8.955772759541e-01 6.730450229218e-01 3.961244384841e-01 4.030306477808e-01 6.161160148285e-01 7.176273254417e-01 6.399398047903e-01 4.467511988384e-01 3.750670045798e-01 5.575260291134e-01 7.264583390523e-01 7.470436335794e-01 6.113221769347e-01 4.167700016427e-01 4.025309329697e-01 5.785322571654e-01 7.066645674113e-01 6.972776469203e-01 5.596227057079e-01 3.806562209813e-01 3.413394601167e-01 4.685847375668e-01 5.881540254815e-01 6.376459038719e-01 6.251551060535e-01 5.781926440819e-01 5.218804119444e-01 4.870772165206e-01 5.183041742974e-01 6.181567473102e-01 7.207683822625e-01 7.525474961260e-01 6.774069268096e-01 5.263191796566e-01 4.424373368875e-01 5.592136943304e-01 7.265421940811e-01 7.909547358481e-01 7.052371245012e-01 5.202736272095e-01 4.357191542052e-01 5.984595482229e-01 7.852746218723e-01 8.371779321671e-01 7.195643981221e-01 4.971769079971e-01 3.924279508122e-01 5.571114591783e-01 7.247300346286e-01 7.438073292731e-01 5.945361445634e-01 3.471038827751e-01 2.558306945924e-01 4.423449866928e-01 5.743057457437e-01 5.616545720111e-01 4.411594388438e-01 3.692723757666e-01 4.764660346336e-01 6.059466081821e-01 6.257988310873e-01 5.171271784509e-01 3.699589887539e-01 3.936775739109e-01 5.562184893720e-01 6.557858708063e-01 6.148305764415e-01 4.457550860849e-01 2.623326751350e-01 3.178208257185e-01 4.770234035681e-01 5.365963803773e-01 4.610952965188e-01 3.048220087111e-01 2.561219693109e-01 3.910415250150e-01 4.922992998650e-01 4.715927132383e-01 3.351331575728e-01 1.939043922074e-01 2.912055020620e-01 4.528943184816e-01 5.224945033822e-01 4.758767822841e-01 3.582235390591e-01 2.944551321225e-01 3.671491554117e-01 4.548977989115e-01 4.761178845145e-01 4.414517556391e-01 4.194799687988e-01 4.575056999836e-01 5.083616102955e-01 5.075049534002e-01 4.412793344212e-01 3.600480070781e-01 3.564177689391e-01 4.326621175958e-01 5.027578510371e-01 5.249455689181e-01 5.102956861546e-01 4.912319728533e-01 4.835955425111e-01 4.797749732634e-01 4.849697549485e-01 5.291751231630e-01 6.158436996363e-01 6.963063946946e-01 7.161200650043e-01 6.591516119509e-01 5.722348286779e-01 5.559960382661e-01 6.396236764551e-01 7.248042212261e-01 7.280480720889e-01 6.471183178742e-01 5.733520220863e-01 6.243608016137e-01 7.526037085212e-01 8.232287354381e-01 7.702649764414e-01 6.280058850977e-01 5.565969010176e-01 6.910326587371e-01 8.853320584675e-01 9.814433518880e-01 9.305018253666e-01 7.824370345013e-01 6.866965989463e-01 7.690684882217e-01 9.280590443484e-01 1.020099004525e+00 1.000959906813e+00 9.117702853469e-01 8.391608107712e-01 8.357419140609e-01 8.662219740507e-01 8.775162185937e-01 8.682521553446e-01 8.717710485618e-01 8.958246700607e-01 9.061108736934e-01 8.796685286747e-01 8.520028711279e-01 8.913465862852e-01 9.970082459527e-01 1.083820025646e+00 1.078086327953e+00 9.818702431900e-01 8.914161651960e-01 9.258059650745e-01 1.050106930687e+00 1.117474559386e+00 1.033506727018e+00 8.063901421499e-01 5.803763692499e-01 6.152845653860e-01 8.199270170277e-01 9.315587699849e-01 8.597559602900e-01 6.499524692922e-01 5.121000233717e-01 6.589668182376e-01 8.692360175539e-01 9.427608777983e-01 8.432563766559e-01 6.644195479761e-01 6.240186804529e-01 7.794879132800e-01 9.134439856282e-01 8.870408192503e-01 6.909074143650e-01 4.519704990318e-01 4.799404081249e-01 7.097453008881e-01 8.504700871422e-01 8.173264525947e-01 6.542703594665e-01 5.419868222658e-01 6.602658607958e-01 8.532360495403e-01 9.434025615552e-01 8.856683690762e-01 7.376818156746e-01 6.433886875001e-01 7.025532045225e-01 8.100424965024e-01 8.394247203043e-01 7.614623862361e-01 6.357775874826e-01 5.834534725668e-01 6.561237012416e-01 7.565585463650e-01 7.938403043426e-01 7.438059318465e-01 6.349972917986e-01 5.417235241104e-01 5.535243043177e-01 6.633842592866e-01 7.768708773006e-01 8.178593515603e-01 7.542970134874e-01 6.130998894792e-01 5.197475359798e-01 6.205896986643e-01 8.089149504133e-01 9.134775076847e-01 8.541856756274e-01 6.446230921719e-01 4.596401731053e-01 6.166090451094e-01 9.169924425508e-01 1.097292252182e+00 1.066745269451e+00 8.411844841107e-01 5.740641016843e-01 6.064507693857e-01 8.815028646171e-01 1.077556339136e+00 1.086348208685e+00 9.361597826569e-01 7.664803671800e-01 7.536956216445e-01 8.637272018864e-01 9.290910554433e-01 8.963087140077e-01 8.432756070754e-01 8.794923037675e-01 9.747720881708e-01 1.001170631567e+00 8.953232005284e-01 7.331256288744e-01 7.326534879969e-01 9.334321693300e-01 1.104321065155e+00 1.091793946079e+00 8.868586163611e-01 6.657623064867e-01
 1.335488955165e+00 1.313621504545e+00 1.284440442619e+00 1.266347793904e+00 1.203111108369e+00 1.120537452553e+00 1.064145677707e+00 1.046216580030e+00 1.040124098953e+00 1.022307982253e+00 9.985721512606e-01 9.874562307770e-01 9.889697354006e-01 9.834016650231e-01 9.617888784302e-01 9.431991121205e-01 9.520317861173e-01 9.799195833191e-01 9.905783551764e-01 9.631458287061e-01 9.168677794337e-01 8.907132846341e-01 8.921904515524e-01 8.858497078646e-01 8.472766248024e-01 8.072320655491e-01 8.264413137664e-01 9.066877251308e-01 9.808551037482e-01 1.000586368129e+00 9.832625982635e-01 9.897237810810e-01 1.047837429781e+00 1.115927053041e+00 1.146587975459e+00 1.144297642822e+00 1.152426931134e+00 1.190231141616e+00 1.224309900827e+00 1.221215612337e+00 1.201272916813e+00 1.220576301323e+00 1.288885022450e+00 1.343470458970e+00 1.346231301006e+00 1.361220637639e+00 1.397130385772e+00 1.385426114911e+00 1.301688682042e+00 1.276686596249e+00 1.361651717949e+00 1.438408255195e+00 1.397714596916e+00 1.271878163034e+00 1.220847614333e+00 1.333345700706e+00 1.480594793983e+00 1.517594682464e+00 1.432630682915e+00 1.336454521254e+00 1.340403087523e+00 1.408464341067e+00 1.428783581541e+00 1.369177876393e+00 1.298769703320e+00 1.289918282090e+00 1.313398109296e+00 1.296255001064e+00 1.244107386545e+00 1.249743655387e+00 1.357126890736e+00 1.476535130846e+00 1.505368577929e+00 1.439480958540e+00 1.378002830315e+00 1.417901461295e+00 1.523833235565e+00 1.590618030118e+00 1.579159140764e+00 1.540839609919e+00 1.542595228912e+00 1.577738259036e+00 1.589235744756e+00 1.563988653580e+00 1.556962688891e+00 1.610683452032e+00 1.678437449907e+00 1.682887060760e+00 1.662363532991e+00 1.688824399132e+00 1.719184735329e+00 1.704028197087e+00 1.637692415627e+00 1.549423602101e+00 1.446646636522e+00 1.426706973294e+00 1.463464633537e+00 1.445531610933e+00 1.329922972401e+00 1.201859238354e+00 1.192851348506e+00 1.288438956105e+00 1.348645369139e+00 1.298851232512e+00 1.190460817644e+00 1.140815534544e+00 1.183093484442e+00 1.224080617740e+00 1.191213131160e+00 1.116728145905e+00 1.090845561695e+00 1.132655885855e+00 1.162261244958e+00 1.126486819102e+00 1.074614632720e+00 1.103513229932e+00 1.208838384750e+00 1.281014945106e+00 1.247165459656e+00 1.142912815855e+00 1.091690639484e+00 1.164884597275e+00 1.274860288826e+00 1.307815278975e+00 1.239863490645e+00 1.137068350518e+00 1.086107731605e+00 1.093874880918e+00 1.095663900926e+00 1.058049736107e+00 1.013761636680e+00 1.004380844119e+00 1.012712100511e+00 9.920898571131e-01 9.547294584141e-01 9.848482280762e-01 1.077621955909e+00 1.148603404854e+00 1.111738902438e+00 9.495803743048e-01 7.817293353839e-01 8.083033492668e-01 9.491071534866e-01 9.981410137098e-01 9.084893749453e-01 8.029153419873e-01 8.483509549122e-01 9.841771575325e-01 1.041480953548e+00 9.777624802564e-01 9.021408223287e-01 9.567542954696e-01 1.093033716104e+00 1.163379137184e+00 1.122702448437e+00 1.058991372854e+00 1.093331863557e+00 1.204284114579e+00 1.274386783524e+00 1.260941998544e+00 1.231237362920e+00 1.264793317437e+00 1.329006150162e+00 1.331357887661e+00 1.259245361479e+00 1.220023921849e+00 1.308267723027e+00 1.438987018449e+00 1.461437008549e+00 1.331997616392e+00 1.170597723293e+00 1.178658314495e+00 1.342727288501e+00 1.451119580055e+00 1.386752374208e+00 1.207801398309e+00 1.106562791345e+00 1.185789855982e+00 1.291315381304e+00 1.277323094408e+00 1.189802373284e+00 1.149764335556e+00 1.220290083060e+00 1.296871532009e+00 1.234518581569e+00 1.042022838114e+00 9.456776246722e-01 1.073965638988e+00 1.220031902395e+00 1.202907761969e+00 1.042324476752e+00 9.339035972673e-01 1.019126758833e+00 1.131502505909e+00 1.089816394107e+00 9.117014452950e-01 8.319676453017e-01 1.010226470421e+00 1.214304897242e+00 1.239217860351e+00 1.078721335753e+00 9.147444697387e-01 9.661634243513e-01 1.124566686076e+00 1.161991026229e+00 1.023944822986e+00 8.431459037262e-01 8.326703361027e-01 9.492591202906e-01 9.808695305253e-01 8.704212153713e-01 7.597894425287e-01 8.365888766258e-01 9.931343172825e-01 1.022076488656e+00 8.648318862321e-01 6.430336700322e-01 6.362316268455e-01 8.234498131945e-01 9.228367632850e-01 8.286052566871e-01 5.971248357937e-01 4.395984481500e-01 5.263244835097e-01 6.260232331626e-01 5.888962342487e-01 4.460653496220e-01 3.465202956797e-01 3.853040455260e-01 4.173175186984e-01 3.757731670962e-01 3.160862443781e-01 3.413344900420e-01 4.087893106655e-01 4.179457232101e-01 3.651427747349e-01 3.646027358230e-01 4.886691549499e-01 6.259513117276e-01 6.878270681745e-01 6.732578267304e-01 6.541421778385e-01 7.017114080701e-01 7.884567619402e-01 8.422873304054e-01 8.415817896690e-01 8.252843949783e-01 8.384593457762e-01 8.671572454414e-01 8.608496322495e-01 8.065517135383e-01 7.605376849992e-01 7.944648932182e-01 8.842029880275e-01 9.377181816656e-01 9.015629417276e-01 8.021495949189e-01 7.389988197715e-01 7.869236002918e-01 8.829311560920e-01 9.281612698483e-01 8.985896752534e-01 8.537109934163e-01 8.743773837358e-01 9.530355731778e-01 1.006269433402e+00 9.854319367894e-01 9.253907010583e-01 9.135035825048e-01 9.889405416049e-01 1.120226447969e+00 1.201079382370e+00 1.175276713844e+00 1.074864686352e+00 9.946675501649e-01 1.063870004968e+00 1.214163562364e+00 1.291000126305e+00 1.237953669718e+00 1.141666993385e+00 1.155257922930e+00 1.284586463090e+00 1.381620835072e+00 1.357420914326e+00 1.264920639758e+00 1.242272536029e+00 1.329521487913e+00 1.408016937163e+00 1.381670593301e+00 1.289888080171e+00 1.269490185733e+00 1.372945186108e+00 1.486624984891e+00 1.504516585853e+00 1.441022189782e+00 1.395628100468e+00 1.418287294889e+00 1.436754569114e+00 1.373073556457e+00 1.261788545574e+00 1.229727112810e+00 1.316283046402e+00 1.394248322689e+00 1.349136973743e+00 1.201512459798e+00 1.100487464179e+00 1.159784673518e+00 1.281750026890e+00 1.328963319406e+00 1.286588136358e+00 1.236564512484e+00 1.238844107437e+00 1.253292686565e+00 1.228550891892e+00 1.200276348551e+00 1.247691438212e+00 1.342701700855e+00 1.361780561337e+00 1.266036451955e+00 1.161479907184e+00 1.204313450988e+00 1.346311427300e+00 1.411050428784e+00 1.332085976556e+00 1.214269904308e+00 1.233166451645e+00 1.373469639392e+00 1.455015923603e+00 1.391106685417e+00 1.269601867049e+00 1.266515894164e+00 1.392220967449e+00 1.474296721268e+00 1.412976533565e+00 1.282545303603e+00 1.259980135637e+00 1.375148872025e+00 1.461265715523e+00 1.411230632991e+00 1.293778310821e+00 1.282219838293e+00 1.403496760687e+00 1.489738070706e+00 1.431189420063e+00 1.297198910023e+00 1.275775634637e+00 1.407708732431e+00 1.513833433303e+00 1.468988816212e+00 1.335147070062e+00 1.308792355732e+00 1.453750491022e+00 1.595856329932e+00 1.600477919672e+00 1.515686740374e+00 1.512039114816e+00 1.648622056573e+00 1.786014520175e+00 1.897387724336e+00 1.918028717308e+00 1.851613932571e+00 1.787048427303e+00 1.822013599290e+00 1.905910295671e+00 1.919432883097e+00 1.809897233478e+00 1.713939069305e+00 1.741136161604e+00 1.828479628800e+00 1.851282137428e+00 1.789526805036e+00 1.733067027583e+00 1.752173866257e+00 1.793114841758e+00 1.769742440175e+00 1.696096461810e+00 1.676566519230e+00 1.748087104959e+00 1.800145016079e+00 1.720238165760e+00 1.535749662561e+00 1.424480908690e+00 1.508098353919e+00 1.640949753211e+00 1.629670656066e+00 1.447900375535e+00 1.263839051765e+00 1.288810967224e+00 1.448231754819e+00 1.516901394003e+00 1.423658932535e+00 1.285511586272e+00 1.275888360225e+00 1.372414700434e+00 1.406954762244e+00 1.320709147713e+00 1.227898049576e+00 1.270715776046e+00 1.381457802961e+00 1.384471629513e+00 1.227066892228e+00 1.053156437931e+00 1.091594764218e+00 1.277730277160e+00 1.360217749159e+00 1.278895861647e+00 1.124847349635e+00 1.003094610506e+00 1.024258960967e+00 1.160979971687e+00 1.256903711690e+00 1.227933516953e+00 1.125062473812e+00 1.090310502563e+00 1.179005217244e+00 1.270208505448e+00 1.244295481916e+00 1.102573976198e+00 9.737050522971e-01 9.952601006095e-01 1.103331554855e+00 1.139246422298e+00 1.044476108211e+00 8.875080387863e-01 8.106798692406e-01 8.575430343950e-01 9.100796836896e-01 8.872937616920e-01 8.293594327532e-01 8.369852525430e-01 9.233724103130e-01 9.989324264889e-01 1.012670066149e+00 1.008305016876e+00 1.063679865731e+00 1.170441695231e+00 1.237371850643e+00 1.205099664811e+00 1.113471141905e+00 1.088507132827e+00 1.196925282221e+00 1.339637548911e+00 1.395351383908e+00 1.340049139963e+00 1.256733087119e+00 1.258104786113e+00 1.343447450918e+00 1.408514289684e+00 1.413226857475e+00 1.425405908166e+00 1.440756538551e+00 1.448944430677e+00 1.446595745115e+00 1.411274438903e+00 1.349784180393e+00 1.294485878960e+00 1.315208210169e+00 1.396404019032e+00 1.445352620039e+00 1.403238161732e+00 1.308822423299e+00 1.275189490101e+00 1.353263863245e+00 1.445483760377e+00 1.435016203025e+00 1.311313703503e+00 1.196208213438e+00 1.233176443601e+00 1.366236529556e+00 1.417748421462e+00 1.305034171648e+00 1.112292917776e+00 1.061838376646e+00 1.225696189678e+00 1.391535048878e+00 1.395362757525e+00 1.251637048788e+00 1.138338006848e+00 1.221183761826e+00 1.391536512059e+00 1.454572209036e+00 1.360372172218e+00 1.228041614477e+00 1.238755161450e+00 1.379448797743e+00 1.469739575084e+00 1.416119374639e+00 1.289648940759e+00 1.258827697289e+00 1.365243420315e+00 1.454761211200e+00 1.407033622024e+00 1.263637983281e+00 1.205606114573e+00 1.327977974773e+00 1.458748805530e+00 1.467516483458e+00 1.272072901059e+00 1.049864008089e+00 1.081778390291e+00 1.285884504499e+00 1.365863445345e+00 1.214890842214e+00 9.628848015776e-01 9.304552603965e-01 1.149718595272e+00 1.297603661390e+00 1.219286957033e+00 1.000381323046e+00 9.339509018398e-01 1.136352189537e+00 1.324445183396e+00 1.308166419125e+00 1.123788343741e+00 1.008497795332e+00 1.144343835558e+00 1.335957015064e+00 1.362724477636e+00 1.202242006688e+00 1.026912943287e+00 1.063716925239e+00 1.237670186523e+00 1.321227705468e+00 1.242975553273e+00 1.104066240532e+00 1.073704682396e+00 1.161679092660e+00 1.225573019609e+00 1.204409391711e+00 1.171916906417e+00 1.217411830572e+00 1.299525310018e+00 1.314103731330e+00 1.243706047060e+00 1.188464661793e+00 1.242319220011e+00 1.341010638594e+00 1.364277567641e+00 1.339544992706e+00 1.275356350107e+00 1.193890073883e+00 1.133298005895e+00 1.086407092605e+00 1.020091435622e+00 9.718532049469e-01 1.014503084948e+00 1.103943525623e+00 1.126587099860e+00 1.037334644168e+00 9.238129099130e-01 9.533939824936e-01 1.119323584712e+00 1.242891378609e+00 1.220602296089e+00 1.100512855223e+00 1.055208051263e+00 1.176406423800e+00 1.324205235946e+00 1.354171651950e+00 1.269794483964e+00 1.216150011231e+00 1.320513320532e+00 1.501393903788e+00 1.607680548442e+00 1.595202537658e+00 1.540139279058e+00 1.550994945868e+00 1.639235358069e+00 1.724539599078e+00 1.754124752074e+00 1.746694111613e+00 1.744026436023e+00 1.752557932826e+00 1.752477462092e+00 1.745989682604e+00 1.756767025488e+00 1.778559706952e+00 1.764093970872e+00 1.687589213756e+00 1.600697172991e+00 1.595361214886e+00 1.676344725211e+00 1.739823027358e+00 1.713003621484e+00 1.683136476106e+00 1.718168024815e+00 1.768995007117e+00 1.745129115911e+00 1.545202645307e+00 1.254663590331e+00 1.196977963124e+00 1.406114398259e+00 1.545503364982e+00 1.426297471178e+00 1.123584023738e+00 9.785894878363e-01 1.189349049395e+00 1.401966823510e+00 1.356823251134e+00 1.075065363038e+00 8.685799600897e-01 1.058508957488e+00 1.325775194949e+00 1.354714344464e+00 1.119479161660e+00 8.713861483880e-01 9.908602292151e-01 1.277898439379e+00 1.375198149672e+00 1.201162357065e+00 9.225395676349e-01 9.032465784708e-01 1.142433682553e+00 1.283280421115e+00 1.183973787152e+00 9.375254762232e-01 8.253477231199e-01 9.646657348860e-01 1.079949843491e+00 9.901103355676e-01 7.263063995765e-01 5.340077246452e-01 6.606663537727e-01 8.259562232250e-01 8.143351604074e-01 6.306267088324e-01 4.430041335348e-01 4.853831791742e-01 6.137079265016e-01 6.278361952902e-01 5.405698961510e-01 4.241726191489e-01 3.551098096062e-01 3.869162470030e-01 4.300435142163e-01 4.350739115942e-01 4.126739278221e-01 3.913932658501e-01 3.851796714061e-01 3.966105513620e-01 4.283417802400e-01 4.726142792954e-01 5.125987072087e-01 5.448200562556e-01 5.843756122052e-01 6.366067968849e-01 6.771351779507e-01 6.765350029307e-01 6.379988307793e-01 6.091831671076e-01 6.365886887672e-01 6.975758907006e-01 7.338533728217e-01 7.222252365226e-01 6.883912966913e-01 6.717325597170e-01 6.737998053651e-01 6.614001054607e-01 6.181791695519e-01 5.662404639475e-01 5.364938947266e-01 5.254649630787e-01 5.096149039115e-01 4.918147902748e-01 4.938950852018e-01 5.027458199520e-01 4.699331888834e-01 3.699839768593e-01 2.552827748913e-01 2.762904708893e-01 3.865168732087e-01 4.318622921707e-01 3.764101182159e-01 3.054707811638e-01 3.419410954948e-01 4.519835163151e-01 5.228810303177e-01 4.918754841659e-01 4.157030104107e-01 4.469603443923e-01 5.672888043777e-01 6.262780229886e-01 5.653134519670e-01 4.533676261156e-01 4.647134896477e-01 5.932626616119e-01 6.630656856484e-01 6.016952133462e-01 4.653052017394e-01 4.222309795837e-01 5.078349842453e-01 5.416898596329e-01 4.353001326899e-01 2.501582207797e-01 2.818585638917e-01 4.615559003260e-01 5.202813419741e-01 4.114232220900e-01 2.643235083209e-01 4.063924173861e-01 6.350613111709e-01 7.367213333555e-01 6.927073536899e-01 6.308043299691e-01 7.186599420441e-01 8.828798669109e-01 9.627183794589e-01 9.301321818667e-01 9.047815137870e-01 1.010125045674e+00 1.163610648036e+00 1.210650381480e+00 1.113196044676e+00 1.000920126783e+00 1.067757444701e+00 1.261890867281e+00 1.374038780672e+00 1.311132139652e+00 1.189987033373e+00 1.197865925557e+00 1.343062418727e+00 1.486842497824e+00 1.491938653830e+00 1.362647787385e+00 1.314210755281e+00 1.428379384625e+00 1.532298230446e+00 1.495603598678e+00 1.390462553249e+00 1.404268887232e+00 1.551228711074e+00 1.642174171774e+00 1.566463815158e+00 1.415376220723e+00 1.399293544293e+00 1.538413175645e+00 1.621243070102e+00 1.523411660308e+00 1.346048088915e+00 1.336383292104e+00 1.518988932345e+00 1.645910481048e+00 1.576400845155e+00 1.406883965173e+00 1.383646270407e+00 1.547378961520e+00 1.658965211312e+00 1.571818947811e+00 1.384083705970e+00 1.360720831367e+00 1.543845121749e+00 1.668607735205e+00 1.573197551013e+00 1.353213006427e+00 1.300299789217e+00 1.487629664004e+00 1.627783263404e+00 1.538729695096e+00 1.317395730126e+00 1.280175700934e+00 1.503874781740e+00 1.673448933792e+00 1.593204634547e+00 1.402487536940e+00 1.419675125979e+00 1.655340955486e+00 1.861697939629e+00 1.825810929154e+00 1.523062993792e+00 1.233481244833e+00 1.399919501036e+00 1.727630843439e+00 1.781677066425e+00 1.501572992076e+00 1.211487662222e+00 1.375714505760e+00 1.723755414257e+00 1.798581386338e+00 1.508678932484e+00 1.152323339824e+00 1.284487733776e+00 1.688570035707e+00 1.839798540062e+00 1.602181507944e+00 1.206575732230e+00 1.200932875770e+00 1.559342404087e+00 1.736698046587e+00 1.538147895909e+00 1.142455858582e+00 1.082154629560e+00 1.420881261039e+00 1.607324545234e+00 1.418226743280e+00 1.008889966434e+00 9.589589657657e-01 1.362979231578e+00 1.612990129041e+00 1.478068177495e+00 1.085788942647e+00 9.581564541160e-01 1.313229814453e+00 1.583874778213e+00 1.498824601557e+00 1.160496673496e+00 1.043046246805e+00 1.377318216049e+00 1.662692156306e+00 1.599717322785e+00 1.289779151782e+00 1.093585425768e+00 1.270217523801e+00 1.535412893056e+00 1.536334637496e+00 1.274812216405e+00 1.030232516896e+00 1.132462646824e+00 1.368882111632e+00 1.421777006499e+00 1.257223841046e+00 1.083854509094e+00 1.139594399866e+00 1.302273692368e+00 1.342059864729e+00 1.243626346007e+00 1.182955100069e+00 1.281745446570e+00 1.401242112072e+00 1.386653956817e+00 1.268378920972e+00 1.229886599221e+00 1.343771864605e+00 1.437856139873e+00 1.374668796888e+00 1.229209343251e+00 1.240514040328e+00 1.445237517546e+00 1.593229223130e+00 1.522583909835e+00 1.307522306286e+00 1.239622261448e+00 1.445953639889e+00 1.645054089195e+00 1.612648627654e+00 1.381794726887e+00 1.242131425635e+00 1.419820193812e+00 1.664174286585e+00 1.698687528744e+00 1.505731769561e+00 1.322546807767e+00 1.413424978244e+00 1.629228120815e+00 1.714651884184e+00 1.655643866030e+00 1.514027221967e+00 1.387556536870e+00 1.451107631088e+00 1.603339876524e+00 1.635133171746e+00 1.499822541801e+00 1.357256215873e+00 1.411737178833e+00 1.592068572266e+00 1.677627796420e+00 1.591457642824e+00 1.445726154621e+00 1.423514098300e+00 1.526509641490e+00 1.587157661801e+00 1.522262533277e+00 1.409456684258e+00 1.380696288237e+00 1.429250951783e+00 1.434050822344e+00 1.360529386461e+00 1.317042149495e+00 1.394093657267e+00 1.491366329966e+00 1.461112975940e+00 1.302579895763e+00 1.209285482979e+00 1.347546810949e+00 1.551360294071e+00 1.591791451149e+00 1.429980122665e+00 1.255498748448e+00 1.327966666585e+00 1.552155744503e+00 1.644656739420e+00 1.500467693527e+00 1.255387832744e+00 1.212469597682e+00 1.411426559933e+00 1.552906640729e+00 1.466656875471e+00 1.248162522455e+00 1.207523424529e+00 1.381535521377e+00 1.551279959789e+00 1.570481384871e+00 1.433049819995e+00 1.226126003434e+00 1.180534071877e+00 1.332670708695e+00 1.436533584659e+00 1.356475872095e+00 1.170050882610e+00 1.089953307464e+00 1.185758607597e+00 1.274937954349e+00 1.227904598050e+00 1.087054919138e+00 1.004282305853e+00 1.051220434534e+00 1.122815125749e+00 1.128722367708e+00 1.090730355531e+00 1.079764685791e+00 1.115814493482e+00 1.165605923022e+00 1.215958766248e+00 1.273994906009e+00 1.317436547659e+00 1.305543546764e+00 1.249136244238e+00 1.237626264975e+00 1.331369304010e+00 1.449782101257e+00 1.474589333327e+00 1.391674108844e+00 1.322292570669e+00 1.388969979051e+00 1.517416483232e+00 1.544989117104e+00 1.431308748764e+00 1.319063292803e+00 1.392675790829e+00 1.579090657754e+00 1.659954601067e+00 1.551173481622e+00 1.373425150359e+00 1.366708998452e+00 1.546039597444e+00 1.702418076852e+00 1.692011116385e+00 1.475793654908e+00 1.135460767725e+00 9.560527957006e-01 1.111675891729e+00 1.281967307755e+00 1.218651780610e+00 9.498724916670e-01 7.731627786876e-01 9.470906061857e-01 1.163210612965e+00 1.169189926118e+00 9.798373002110e-01 8.372114670912e-01 9.683364252356e-01 1.171386855936e+00 1.220930967902e+00 1.110028088107e+00 1.010470674025e+00 1.084821495197e+00 1.230295859092e+00 1.272325992739e+00 1.180940764845e+00 1.073191080170e+00 1.088759062053e+00 1.192776923588e+00 1.248485663347e+00 1.201976854528e+00 1.106483167434e+00 1.055132386862e+00 1.078825063111e+00 1.127765635958e+00 1.153076548367e+00 1.139141840350e+00 1.086807522472e+00 1.014288478267e+00 9.725023883389e-01 1.007891691986e+00 1.081594867456e+00 1.100284957236e+00 1.020321814887e+00 9.060925963020e-01 8.935239054260e-01 9.911450464991e-01 1.099644711775e+00 1.123746205214e+00 1.022253685200e+00 8.261085223274e-01 7.501120991772e-01 8.997678583102e-01 1.044573145449e+00 1.021192702754e+00 8.709958786521e-01 8.165087710462e-01 9.742986277360e-01 1.136741168995e+00 1.144634751009e+00 1.033838434288e+00 9.928079762531e-01 1.115341159938e+00 1.234966329422e+00 1.199909187435e+00 1.035440107545e+00 9.410876353626e-01 1.050691199896e+00 1.185221467052e+00 1.163888210661e+00 1.001198238279e+00 9.092016387028e-01 1.047399932306e+00 1.225277862214e+00 1.242179174518e+00 1.087851527939e+00 9.409459927602e-01 1.006330159662e+00 1.175508800859e+00 1.238486747988e+00 1.153578173658e+00 1.043561961219e+00 1.057731044833e+00 1.150807575594e+00 1.177353875319e+00 1.106512010307e+00 1.044156478822e+00 1.087264199403e+00 1.161979608714e+00 1.143318591547e+00 1.020702610897e+00 9.164162020327e-01 9.797002222323e-01 1.145475032626e+00 1.193858118383e+00 1.044200232357e+00 8.700800126158e-01 8.988456673122e-01 1.041577680024e+00 1.090585443428e+00 1.034275195971e+00 1.022154470749e+00 1.125901119455e+00 1.206360722318e+00 1.143810365950e+00 1.005314858331e+00 1.017880370415e+00 1.212606620041e+00 1.345218673442e+00 1.261619489496e+00 1.025209815711e+00 9.353857808164e-01 1.150024215792e+00 1.363610364417e+00 1.349353504519e+00 1.122586613734e+00 9.350733627919e-01 1.049735481139e+00 1.254792942563e+00 1.273150823341e+00 1.068280603635e+00 8.397877822810e-01 8.863585355469e-01 1.077245591001e+00 1.117990931591e+00 9.446597287144e-01 7.212337709732e-01 7.399836402780e-01 9.104693720859e-01 9.478348176973e-01 7.873167201666e-01 5.943079576554e-01 6.645475576544e-01 8.635540136917e-01 9.224440370242e-01 8.337433637649e-01 7.460968511167e-01 7.770281487505e-01 8.997471117389e-01 9.918790662227e-01 9.785067885661e-01 9.081509174801e-01 8.999060338790e-01 9.499718940188e-01 9.637703069744e-01 9.238644776217e-01 9.120111315641e-01 9.731155044553e-01 1.025241084046e+00 9.880800246692e-01 9.013406559696e-01 9.064867375564e-01 1.037454035121e+00 1.150662389032e+00 1.139920189740e+00 1.035268277547e+00 9.779362627894e-01 1.050750675959e+00 1.149237199658e+00 1.162223310403e+00 1.104765303968e+00 1.083783892015e+00 1.146192235981e+00 1.206400354735e+00 1.188231171845e+00 1.131881445241e+00 1.151412759610e+00 1.263420499081e+00 1.352709743381e+00 1.336146542135e+00 1.252148085372e+00 1.225786696954e+00 1.310945422815e+00 1.414649434992e+00 1.447990299545e+00 1.429527447550e+00 1.444391826285e+00 1.519868674954e+00 1.588178477656e+00 1.595501529712e+00 1.580446016768e+00 1.677853531343e+00 1.892383939635e+00 2.060541312652e+00 2.017008839308e+00 1.710814470097e+00 1.508902273659e+00 1.724718388605e+00 2.051275246100e+00 2.119734013756e+00 1.875882005965e+00 1.589595376726e+00 1.667590690223e+00 2.009702665361e+00 2.211345947616e+00 2.116122507119e+00 1.862362409382e+00 1.773507947617e+00 1.961588311523e+00 2.158397264704e+00 2.146951931417e+00 1.954792129569e+00 1.796082521913e+00 1.832497173070e+00 1.944068089944e+00 1.941380737396e+00 1.812566400778e+00 1.721361870883e+00 1.795598729201e+00 1.924910814801e+00 1.932134673415e+00 1.790846901451e+00 1.657662098744e+00 1.710940276569e+00 1.885159223797e+00 1.974238058019e+00 1.887219104919e+00 1.711118740944e+00 1.632713281302e+00 1.714075190739e+00 1.807841115877e+00 1.780605579486e+00 1.650995738559e+00 1.554175897428e+00 1.578763427118e+00 1.639069602301e+00 1.713747263032e+00 1.757139016322e+00 1.749628432567e+00 1.680700583948e+00 1.612874147110e+00 1.686225508346e+00 1.809077593712e+00 1.821028916816e+00 1.721934264837e+00 1.683127912670e+00 1.809531605426e+00 1.949135263926e+00 1.916125126681e+00 1.715969825052e+00 1.577174366926e+00 1.693808532253e+00 1.882922486523e+00 1.868368072596e+00 1.588292521360e+00 1.265354730516e+00 1.290010167959e+00 1.568973785836e+00 1.696650708882e+00 1.528268032159e+00 1.219752615485e+00 1.167458432653e+00 1.438824730185e+00 1.645417564364e+00 1.588910762181e+00 1.353692858683e+00 1.244662787765e+00 1.426129888731e+00 1.638907825186e+00 1.654425552980e+00 1.475066577156e+00 1.300410367192e+00 1.344645733927e+00 1.525128551341e+00 1.631014796631e+00 1.597904675151e+00 1.512041518203e+00 1.499685311619e+00 1.576295002448e+00 1.648891957203e+00 1.690972998964e+00 1.744718681704e+00 1.798330916062e+00 1.815520416481e+00 1.796766529688e+00 1.751423781492e+00 1.707405256017e+00 1.710029642706e+00 1.723364467283e+00 1.712243208061e+00 1.696827317673e+00 1.696415917030e+00 1.668784360144e+00 1.560724449654e+00 1.404947741575e+00 1.329845447112e+00 1.393322987842e+00 1.466048933166e+00 1.413806416945e+00 1.257121548442e+00 1.173627749017e+00 1.275168110929e+00 1.407108377028e+00 1.401288558786e+00 1.273727418371e+00 1.214699936022e+00 1.342941644223e+00 1.492933070871e+00 1.479714984248e+00 1.305795622367e+00 1.184867057564e+00 1.315871436965e+00 1.534919876355e+00 1.600438160953e+00 1.466509677489e+00 1.308387063146e+00 1.380508310070e+00 1.631850546580e+00 1.807747211860e+00 1.787463295629e+00 1.634261975470e+00 1.532650911638e+00 1.603524189549e+00 1.756187220230e+00 1.850935909689e+00 1.849007414672e+00 1.794612967553e+00 1.807922072668e+00 1.873542562613e+00 1.881353093273e+00 1.731831480100e+00 1.507305119534e+00 1.477167880902e+00 1.622739752662e+00 1.686256398189e+00 1.554396621377e+00 1.360681778820e+00 1.364444921618e+00 1.558425735001e+00 1.684172444115e+00 1.615473948428e+00 1.456626701563e+00 1.447017963106e+00 1.628559873302e+00 1.778420774595e+00 1.745882302165e+00 1.590543542187e+00 1.530892343444e+00 1.669951976352e+00 1.823895733209e+00 1.803892625344e+00 1.617382913464e+00 1.482069811545e+00 1.600232444385e+00 1.821398694482e+00 1.883156650088e+00 1.707629686151e+00 1.462982758955e+00 1.472526066314e+00 1.742678143046e+00 1.941540580728e+00 1.870380102323e+00 1.583695366870e+00 1.394327530231e+00 1.575459022267e+00 1.874665318577e+00 1.958335366547e+00 1.744002085984e+00 1.416242311787e+00 1.361250360826e+00 1.629259357632e+00 1.842354461674e+00 1.823749805774e+00 1.568949982072e+00 1.185014964687e+00 1.065773707779e+00 1.336724148608e+00 1.547468534731e+00 1.462570557603e+00 1.158824085153e+00 9.961225195446e-01 1.203302757810e+00 1.419849360962e+00 1.376235029112e+00 1.107458649481e+00 9.482722004811e-01 1.168950061106e+00 1.431251421500e+00 1.441980627012e+00 1.195612100031e+00 9.787585320498e-01 1.153056631917e+00 1.474988261732e+00 1.596955426527e+00 1.447849820583e+00 1.212904850885e+00 1.239561472203e+00 1.527361595148e+00 1.751909293749e+00 1.754250792518e+00 1.595916737456e+00 1.487016725551e+00 1.565757974758e+00 1.707115980765e+00 1.738064071458e+00 1.635667600460e+00 1.523579332109e+00 1.534456302385e+00 1.628222695897e+00 1.659849574101e+00 1.565043497230e+00 1.416583741934e+00 1.358898245712e+00 1.426841729264e+00 1.490851439316e+00 1.495304159139e+00 1.457817108662e+00 1.387447005930e+00 1.335387837483e+00 1.314399732708e+00 1.368124827204e+00 1.397043463040e+00 1.359729372771e+00 1.292374925329e+00 1.266811954810e+00 1.301978864250e+00 1.331228087198e+00 1.288027415088e+00 1.183650000087e+00 1.104212789372e+00 1.109864639593e+00 1.141918040531e+00 1.109965839788e+00 1.010102928054e+00 9.365783528791e-01 9.638181733341e-01 1.021574603447e+00 1.007235972972e+00 9.269828575008e-01 9.016727006699e-01 1.001218685087e+00 1.112800776398e+00 1.107479114369e+00 9.700239372814e-01 8.174334101850e-01 8.102187200107e-01 9.064767369987e-01 9.398737240957e-01 8.555203828435e-01 7.340399304180e-01 6.996111338824e-01 7.283388884980e-01 6.901087120148e-01 5.492846444138e-01 4.358516870279e-01 5.147509529217e-01 6.317138748709e-01 6.213330980769e-01 4.944513308311e-01 4.588015455189e-01 6.382686582373e-01 8.054066902425e-01 8.134824051219e-01 6.400618798704e-01 4.410651897116e-01 5.286437693610e-01 7.224409723451e-01 7.600865174762e-01 6.174093552605e-01 4.927852789188e-01 6.501041073019e-01 8.714569338595e-01 9.341980080643e-01 8.223085573055e-01 7.140691819708e-01 8.355670092634e-01 1.054395119504e+00 1.147237480977e+00 1.057731828009e+00 8.991248252415e-01 8.855276416296e-01 1.029506526486e+00 1.127185550148e+00 1.071367312903e+00 9.235660777786e-01 8.765452623441e-01 1.018965204727e+00 1.191825015879e+00 1.257939642439e+00 1.206422116641e+00 1.121357453802e+00 1.109331738439e+00 1.190841337161e+00 1.292226058398e+00 1.340747419721e+00 1.310116227629e+00 1.224968847916e+00 1.157030348563e+00 1.179139652838e+00 1.275174311951e+00 1.349019862501e+00 1.327088960094e+00 1.220967280329e+00 1.127581463903e+00 1.192140915129e+00 1.329820659565e+00 1.383282531454e+00 1.282848951879e+00 1.003919028612e+00 8.179123840469e-01 9.728154004839e-01 1.178929274911e+00 1.181607951641e+00 9.869371079613e-01 8.150104631782e-01 8.855108776359e-01 1.025161127671e+00 1.027194203864e+00 9.282793087995e-01 9.372594428211e-01 1.097856666337e+00 1.196428275592e+00 1.096985609107e+00 8.747944301006e-01 8.199782360761e-01 1.016977682072e+00 1.156298288233e+00 1.059781469367e+00 7.855101013098e-01 6.568115447821e-01 8.611330576289e-01 1.026040977940e+00 9.376799438144e-01 6.371579387693e-01 4.775907293528e-01 7.303155580935e-01 9.235383744195e-01 8.453406114531e-01 5.381875717122e-01 3.787045606793e-01 6.694803152824e-01 8.674278257689e-01 7.846772872088e-01 4.648243645881e-01 2.957557110148e-01 6.072814474510e-01 7.875816430833e-01 6.768111654375e-01 3.200064648709e-01 2.440580016954e-01 6.291247475429e-01 8.608891103705e-01 8.451622712780e-01 5.579137380465e-01 2.720084841691e-01 6.225058575997e-01 9.263972529712e-01 9.224431459135e-01 6.276066639920e-01 4.074250985739e-01 7.451560316753e-01 1.045997271631e+00 1.039504535660e+00 7.392892897274e-01 4.805592684531e-01 7.581397725111e-01 1.054888239487e+00 1.051193155724e+00 7.400882567658e-01 4.247431056308e-01 6.948045563153e-01 1.019085258966e+00 1.061787592276e+00 8.434481387547e-01 6.757421884322e-01 8.832299479813e-01 1.123538151512e+00 1.114666190066e+00 8.702384211660e-01 7.101452574554e-01 9.319813785263e-01 1.169273844854e+00 1.138954122457e+00 8.412048786443e-01 5.934915730391e-01 8.199637809399e-01 1.093670574637e+00 1.085397249807e+00 7.825225378361e-01 4.923087669359e-01 7.461678747665e-01 1.065222183566e+00 1.103544485997e+00 8.536648951526e-01 6.348017573075e-01 8.315243431272e-01 1.146553654305e+00 1.293408200021e+00 1.143188970966e+00 8.125204383996e-01 7.486954229158e-01 1.017022716370e+00 1.164866210628e+00 1.053952058868e+00 8.570281255193e-01 9.155039322373e-01 1.143348476302e+00 1.210147212845e+00 1.018500832940e+00 7.422674380278e-01 7.747130063149e-01 1.020107332596e+00 1.108974181579e+00 9.769302122500e-01 8.438205618399e-01 9.755472804721e-01 1.171776836609e+00 1.148109179773e+00 8.568213436013e-01 5.735422166663e-01 7.974737829267e-01 1.118604655151e+00 1.154345490435e+00 8.570547663933e-01 4.885389829883e-01 7.234617405791e-01 1.112159129835e+00 1.197415762823e+00 9.062022600542e-01 3.959802879981e-01 5.100167910255e-01 9.708454325628e-01 1.127353077706e+00 8.970571423950e-01 4.049213892817e-01 4.398210936913e-01 9.211985680933e-01 1.128163586330e+00 9.664366504141e-01 5.973214787229e-01 4.662657887476e-01 8.029644935014e-01 1.096122566358e+00 1.123190824140e+00 8.437543141915e-01 5.476098004580e-01 7.107704379756e-01 9.885128781748e-01 1.030339945805e+00 8.097412839994e-01 5.162549678338e-01 5.430306548763e-01 7.519485120856e-01 8.196711856217e-01 7.462614348411e-01 7.130519785847e-01 8.113281503424e-01 8.785532715171e-01 7.960397969943e-01 6.537754340713e-01 7.125300808442e-01 9.288743528989e-01 1.031622505560e+00 9.130015636748e-01 6.777112106861e-01 6.690926066581e-01 9.170410617627e-01 1.066288743778e+00 9.775909453561e-01 7.558902935202e-01 7.545406687124e-01 1.029408392950e+00 1.226772554409e+00 1.191365733814e+00 1.011317265048e+00 9.797455633348e-01 1.197211704164e+00 1.379208487016e+00 1.332307863396e+00 1.097985299945e+00 9.650409536873e-01 1.155438833710e+00 1.391940880379e+00 1.409858776786e+00 1.237264717393e+00 1.079350607505e+00 1.134810957376e+00 1.354818342789e+00 1.447413899251e+00 1.341333573780e+00 1.152983921429e+00 1.115443957961e+00 1.270830122354e+00 1.407281098966e+00 1.391871440039e+00 1.270460701325e+00 1.209269997093e+00 1.291082020033e+00 1.388572254185e+00 1.367693913900e+00 1.238397133418e+00 1.148795619701e+00 1.216920863758e+00 1.342377647925e+00 1.369042185936e+00 1.264529688774e+00 1.135714705857e+00 1.127165331904e+00 1.221741729278e+00 1.280591962999e+00 1.242893495052e+00 1.170363424268e+00 1.162042023590e+00 1.214628233385e+00 1.237480187789e+00 1.193352219872e+00 1.147198406331e+00 1.178650637813e+00 1.251380422064e+00 1.261005451835e+00 1.173377030865e+00 1.075312059473e+00 1.093275858861e+00 1.201745679707e+00 1.257422341517e+00 1.188235751281e+00 1.056172320796e+00 1.007650064495e+00 1.082712702535e+00 1.150856290985e+00 1.123944811116e+00 1.085749075298e+00 1.074673360752e+00 1.096178300557e+00 1.107227352372e+00 1.073599347009e+00 1.021479305666e+00 1.022922305850e+00 1.099937331769e+00 1.176229719297e+00 1.163819333350e+00 1.045770242535e+00 9.094743953036e-01 9.038994604387e-01 1.032820029528e+00 1.134391236020e+00 1.093045388611e+00 9.170720963461e-01 7.692495232649e-01 8.658058419408e-01 1.098201137655e+00 1.231857409240e+00 1.165295664891e+00 9.370227008975e-01 7.564908054508e-01 8.780921867579e-01 1.135082572321e+00 1.268633996858e+00 1.195322747954e+00 9.844689369878e-01 8.572291644781e-01 9.818060970433e-01 1.171871513698e+00 1.214872137746e+00 1.062004417572e+00 8.381765336686e-01 8.315687654547e-01 1.076831658397e+00 1.285576416200e+00 1.294026372771e+00 1.107356657134e+00 9.072394678819e-01 9.766411593687e-01 1.246043899936e+00 1.431015308084e+00 1.395106814744e+00 1.159861487312e+00 9.146156329989e-01 9.520904947650e-01 1.205493817227e+00 1.381215789259e+00 1.347488881818e+00 1.129533796673e+00 8.987350006930e-01 9.054327978071e-01 1.109912746879e+00 1.267021143522e+00 1.264893302779e+00 1.130502111362e+00 9.927812209607e-01 9.939563711927e-01 1.114791644421e+00 1.222704845162e+00 1.239742365632e+00 1.166454561958e+00 1.050395696533e+00 9.519463422797e-01 9.137175468955e-01 9.401038398116e-01 9.972846566386e-01 1.032347994032e+00 1.001054242651e+00 9.012650107735e-01 8.079909955501e-01 8.463593437598e-01 1.012088239171e+00 1.159356491444e+00 1.170846562466e+00 1.019277200026e+00 7.986145331067e-01 7.511950470590e-01 9.598423282517e-01 1.172909263903e+00 1.207795105114e+00 1.017089843498e+00 6.770292756224e-01 4.921991550938e-01 7.409573246103e-01 1.015232120742e+00 1.086653660422e+00 9.183801733331e-01 5.994630557688e-01 4.548789931311e-01 7.172097960470e-01 9.713390219746e-01 1.024002681965e+00 8.532460516748e-01 5.553571525747e-01 4.438335445006e-01 6.901403661168e-01 9.203300798368e-01 9.730065150017e-01 8.364587314097e-01 5.964062327947e-01 4.670748446255e-01 5.995407858939e-01 7.703764946299e-01 8.294616345939e-01 7.609024491026e-01 6.260450660137e-01 5.412761173849e-01 5.826861344542e-01 6.759620989462e-01 7.250748273494e-01 6.942345989286e-01 5.977656572327e-01 5.009016909530e-01 5.082990315654e-01 6.286064578371e-01 7.515397719516e-01 7.861716969784e-01 6.944740108068e-01 5.038630099195e-01 3.747082411395e-01 5.199654755353e-01 7.384323261209e-01 8.400970470049e-01 7.618275312350e-01 5.261029407848e-01 3.132063089828e-01 4.913077432730e-01 7.625493208357e-01 8.837796797183e-01 7.959863884058e-01 5.338556082071e-01 2.990028383197e-01 4.894072422082e-01 7.499756453629e-01 8.390740171298e-01 7.130348189614e-01 4.277599284078e-01 2.608055956327e-01 5.133031155597e-01 7.240749053649e-01 7.358983224866e-01 5.460929908782e-01 3.145835710807e-01 4.819985698375e-01 7.966453861717e-01 9.660340616190e-01 9.137847912242e-01 6.669380350178e-01 4.068309045790e-01 5.306725971413e-01 8.169676336433e-01 9.618477747339e-01 8.933170047166e-01 6.473946180059e-01 3.836399391996e-01 4.311666151365e-01 6.310943033399e-01 7.022495181543e-01 5.958416358069e-01 3.910309190746e-01 3.591164099881e-01 5.663309762728e-01 7.241975080639e-01 7.245276161649e-01 5.714801281598e-01 3.711648539698e-01 3.767548618237e-01 5.594802435919e-01 6.795990700226e-01 6.642352774620e-01 5.311205646796e-01 3.696422857940e-01 3.432233402768e-01 4.604833540841e-01 5.732269968553e-01 6.299157695754e-01 6.353914924619e-01 6.049849484753e-01 5.525175586575e-01 5.080170758613e-01 5.248961704101e-01 6.124454605049e-01 7.020119390670e-01 7.199078041890e-01 6.381804287329e-01 5.030158002888e-01 4.597469384076e-01 5.793857912241e-01 7.083601155340e-01 7.261599312997e-01 6.122264350427e-01 4.608294260208e-01 4.938775244632e-01 6.923924043383e-01 8.370034949185e-01 8.237864711422e-01 6.481421007654e-01 4.140657054269e-01 4.079972580836e-01 6.184002061026e-01 7.535556392433e-01 7.151623260002e-01 5.112094437906e-01 2.474402073303e-01 2.881987660512e-01 5.036500158660e-01 5.985605334043e-01 5.388925303249e-01 4.019262125049e-01 3.931787585560e-01 5.485773768946e-01 6.654558018776e-01 6.492017665576e-01 5.174676139437e-01 4.136684676116e-01 5.098567690541e-01 6.696350789827e-01 7.265558067655e-01 6.333580048673e-01 4.391249792893e-01 3.329459190724e-01 4.657587680738e-01 6.044685082825e-01 6.121098665599e-01 4.822171932681e-01 3.198641389652e-01 3.602257708014e-01 5.254018763838e-01 6.055266125856e-01 5.429932318661e-01 3.786335117799e-01 2.950454643534e-01 4.380251046876e-01 5.843989825630e-01 6.094181885281e-01 5.028564904314e-01 3.458835392149e-01 3.354809684097e-01 4.746932770717e-01 5.685031138373e-01 5.502039162741e-01 4.527012748461e-01 3.959930694327e-01 4.674427975964e-01 5.625566955073e-01 5.775606222523e-01 4.946348025093e-01 3.763241093027e-01 3.562961889655e-01 4.522971918435e-01 5.369237655582e-01 5.515043779076e-01 5.121886379713e-01 4.749171635965e-01 4.796624660927e-01 5.103666543596e-01 5.427721679439e-01 5.847240150909e-01 6.456801687511e-01 6.999314661071e-01 7.065300644394e-01 6.547451977730e-01 5.937013344726e-01 6.073535850796e-01 6.949112589237e-01 7.615956184182e-01 7.386323340843e-01 6.379657692440e-01 5.704195850383e-01 6.496422068471e-01 7.910933230942e-01 8.532035313651e-01 7.790353629274e-01 6.168661543710e-01 5.489998166783e-01 7.002153444860e-01 8.914269732381e-01 9.681463456090e-01 8.975789100091e-01 7.550692903354e-01 7.088245570994e-01 8.307030183845e-01 9.773636190300e-01 1.027913276807e+00 9.704793116911e-01 8.806829255859e-01 8.554119508256e-01 8.955687580535e-01 9.155188714298e-01 8.699653176166e-01 8.054028327460e-01 8.107075753800e-01 8.848444830560e-01 9.303554946544e-01 8.846049447812e-01 7.904421504969e-01 7.866425579919e-01 9.276694408703e-01 1.082006597383e+00 1.124477643170e+00 1.032968500710e+00 9.030156733922e-01 8.982915694427e-01 1.029001543189e+00 1.125636350054e+00 1.063717331670e+00 8.366517515344e-01 5.849084871407e-01 6.040030363769e-01 8.271444237441e-01 9.578930271346e-01 8.944883995706e-01 6.844137338527e-01 5.481052921688e-01 7.012697688743e-01 9.172423696898e-01 9.905182732375e-01 8.874350406322e-01 7.144780329661e-01 6.923076613764e-01 8.500683202040e-01 9.667894494459e-01 9.090503615293e-01 6.801495371577e-01 4.501462493234e-01 5.537582108053e-01 8.049716800395e-01 9.232458188795e-01 8.422477828265e-01 6.325250280973e-01 5.418314183113e-01 7.357483610150e-01 9.564451644995e-01 1.027108273706e+00 9.226023484390e-01 7.347166395482e-01 6.582698704876e-01 7.688621606384e-01 8.853629327347e-01 8.745318957872e-01 7.317445972889e-01 5.696513974276e-01 5.742098705592e-01 7.188550790305e-01 8.229204875269e-01 8.091176092540e-01 6.983355387111e-01 5.844907612580e-01 5.801745783590e-01 6.753770220322e-01 7.727414139722e-01 8.180927771283e-01 8.016163091304e-01 7.345996313233e-01 6.499223023622e-01 6.146964679972e-01 6.818980894002e-01 7.990734047495e-01 8.631054467832e-01 8.068211233220e-01 6.373985148737e-01 4.995646327797e-01 6.285385458958e-01 8.885929462519e-01 1.055514733135e+00 1.037623083107e+00 8.475187873964e-01 6.314649850766e-01 6.682030156101e-01 9.081711398302e-01 1.081765404386e+00 1.081565417596e+00 9.352816506349e-01 7.862741370012e-01 7.997078194647e-01 9.165080210354e-01 9.670043302220e-01 8.991470321168e-01 8.027575274613e-01 8.276579674414e-01 9.537702115645e-01 1.018876838013e+00 9.339877179266e-01 7.552263748993e-01 7.055097190236e-01 8.921768775449e-01 1.082685246635e+00 1.093842568215e+00 8.975708590318e-01 6.608574782164e-01
 1.362070362410e+00 1.348659165432e+00 1.328470942748e+00 1.304343385153e+00 1.219294573549e+00 1.126934908855e+00 1.079303612064e+00 1.079444939325e+00 1.090159228884e+00 1.084532520488e+00 1.065415255086e+00 1.047517076117e+00 1.035490486274e+00 1.024242311053e+00 1.015002714441e+00 1.017531440213e+00 1.031810103693e+00 1.038030313848e+00 1.015030716142e+00 9.672457843096e-01 9.280162024448e-01 9.242684311775e-01 9.369667910001e-01 9.217766542810e-01 8.653758234190e-01 8.123512042514e-01 8.269717131659e-01 9.028637932751e-01 9.681801585145e-01 9.775477493739e-01 9.526686135803e-01 9.571645082704e-01 1.020143978097e+00 1.100870981508e+00 1.151578034784e+00 1.169495884263e+00 1.184437461656e+00 1.212187326102e+00 1.236308970995e+00 1.243901640933e+00 1.256439064821e+00 1.302694688441e+00 1.364712757798e+00 1.385540567278e+00 1.368207024760e+00 1.382575088433e+00 1.417148748232e+00 1.400808309769e+00 1.325078989531e+00 1.311039904683e+00 1.395504631757e+00 1.460704043108e+00 1.412077359763e+00 1.295858605781e+00 1.264668145567e+00 1.374276402427e+00 1.490140564070e+00 1.488977591294e+00 1.383933696679e+00 1.301886808376e+00 1.336654954561e+00 1.417247719186e+00 1.430055269355e+00 1.363946736996e+00 1.304592601888e+00 1.315640428265e+00 1.345618090457e+00 1.317681858155e+00 1.249358482402e+00 1.244521875648e+00 1.344588656241e+00 1.452113328602e+00 1.468197639338e+00 1.401649232241e+00 1.359583784600e+00 1.422910111352e+00 1.533505177296e+00 1.588648143620e+00 1.566481646437e+00 1.531989218418e+00 1.548498901034e+00 1.593183098269e+00 1.602211912567e+00 1.568565166965e+00 1.555544540245e+00 1.608055014798e+00 1.677534110781e+00 1.689515362246e+00 1.683035817251e+00 1.713411252723e+00 1.739745098267e+00 1.714591250996e+00 1.641935810195e+00 1.542603578071e+00 1.451499311442e+00 1.473660488255e+00 1.543050791662e+00 1.527471597221e+00 1.397721807000e+00 1.265860635200e+00 1.272706517170e+00 1.379186896670e+00 1.428835874909e+00 1.353215050790e+00 1.221883278453e+00 1.169760942918e+00 1.224060609160e+00 1.272064845324e+00 1.235144662084e+00 1.149145067100e+00 1.108687646950e+00 1.136250793852e+00 1.156167774138e+00 1.122361442636e+00 1.088138727379e+00 1.134571456232e+00 1.235068481359e+00 1.284319315359e+00 1.230762941400e+00 1.132108476488e+00 1.110819002489e+00 1.197294191153e+00 1.282129695920e+00 1.271679220290e+00 1.176150277046e+00 1.090791457726e+00 1.090579541526e+00 1.129016501260e+00 1.118090522142e+00 1.045160941933e+00 9.815280380577e-01 9.900217348031e-01 1.029484449001e+00 1.021431676289e+00 9.837843957640e-01 9.988573467634e-01 1.068845131440e+00 1.119999888989e+00 1.066403587269e+00 9.160111718763e-01 7.880352587616e-01 8.253045328656e-01 9.237613124589e-01 9.222864525767e-01 8.131073046653e-01 7.458419255493e-01 8.428387387779e-01 9.769060342225e-01 1.001350337450e+00 9.196070545751e-01 8.793399152497e-01 9.945046762767e-01 1.152055479891e+00 1.207404770072e+00 1.145691584258e+00 1.082378709478e+00 1.138813853598e+00 1.265614272716e+00 1.336320603938e+00 1.318031514829e+00 1.286913159529e+00 1.320481513545e+00 1.380918795997e+00 1.379082225141e+00 1.309664669203e+00 1.277509367076e+00 1.360587573356e+00 1.470603165697e+00 1.471346470948e+00 1.337538632704e+00 1.201469060872e+00 1.240294556968e+00 1.402135576747e+00 1.486088889133e+00 1.400759413117e+00 1.226514435918e+00 1.157546969230e+00 1.257281682996e+00 1.355646931516e+00 1.321137858871e+00 1.213833828880e+00 1.183940915746e+00 1.262093798773e+00 1.313326617878e+00 1.226911538858e+00 1.027765517819e+00 9.373687192346e-01 1.057895084175e+00 1.181441139645e+00 1.147894282409e+00 9.943159775325e-01 9.133085971957e-01 1.004579983609e+00 1.095458149160e+00 1.040297219772e+00 8.924714944747e-01 8.805704077929e-01 1.068841324556e+00 1.225162458882e+00 1.193331792355e+00 1.005066314370e+00 8.761357511441e-01 9.835095668066e-01 1.142112931410e+00 1.141310000529e+00 9.599724305226e-01 7.642912594499e-01 7.853059801692e-01 9.244438527751e-01 9.538910300256e-01 8.395127055019e-01 7.404483601682e-01 8.241088370980e-01 9.586823909517e-01 9.544500728407e-01 7.829373706584e-01 6.121442185964e-01 6.982675412627e-01 8.963901900422e-01 9.582039334340e-01 8.196389755115e-01 5.702544435140e-01 4.608782162212e-01 5.870916166516e-01 6.752342856630e-01 6.114055659535e-01 4.589276344386e-01 3.707746041832e-01 4.032020826912e-01 4.184231060689e-01 3.738424190703e-01 3.367896324103e-01 3.803569230971e-01 4.397934371552e-01 4.419161848097e-01 4.154398581680e-01 4.680869624384e-01 6.068611235916e-01 7.276679014514e-01 7.683401578223e-01 7.446572120097e-01 7.288979076634e-01 7.695243079024e-01 8.280650189156e-01 8.474017214600e-01 8.265078209811e-01 8.140506480686e-01 8.390029260473e-01 8.640361911331e-01 8.401718418473e-01 7.760124490781e-01 7.460757968986e-01 8.038533817456e-01 8.916159065506e-01 9.197342375025e-01 8.582974495731e-01 7.581118435541e-01 7.231654715283e-01 7.900022701714e-01 8.735301514655e-01 8.964607323110e-01 8.605355271641e-01 8.334200831184e-01 8.719817271166e-01 9.423527816525e-01 9.699509995577e-01 9.297085181772e-01 8.741095973920e-01 8.866765819848e-01 9.997109808260e-01 1.132201688140e+00 1.196755627170e+00 1.152291281227e+00 1.030021624036e+00 9.564988848341e-01 1.043008668804e+00 1.202998887356e+00 1.273906961625e+00 1.204660578444e+00 1.089717517043e+00 1.092459225476e+00 1.219913406853e+00 1.317635963618e+00 1.297061306692e+00 1.211245664066e+00 1.189284448870e+00 1.261544741310e+00 1.317911320205e+00 1.283535119288e+00 1.220050893506e+00 1.259015858046e+00 1.402061509948e+00 1.510327555266e+00 1.493499212567e+00 1.394381934837e+00 1.345150697203e+00 1.403104010999e+00 1.466848094680e+00 1.433189920656e+00 1.323031157966e+00 1.259704528081e+00 1.308222500372e+00 1.370173558062e+00 1.334510556503e+00 1.212962486229e+00 1.133194413625e+00 1.184866483533e+00 1.280957718141e+00 1.304056746364e+00 1.247029275763e+00 1.194365765355e+00 1.207315796739e+00 1.245132338213e+00 1.252537314506e+00 1.245867235088e+00 1.253108419276e+00 1.363671689385e+00 1.351300957974e+00 1.245230628453e+00 1.175795786349e+00 1.257243693511e+00 1.391303699654e+00 1.418129020005e+00 1.312609149753e+00 1.215993727557e+00 1.286261726877e+00 1.443740549317e+00 1.501364063941e+00 1.403931260658e+00 1.275444648381e+00 1.300898683630e+00 1.449311970380e+00 1.527841435562e+00 1.451881063824e+00 1.317276037443e+00 1.304130688666e+00 1.418760574189e+00 1.485958862418e+00 1.411264735377e+00 1.280538236799e+00 1.271660805478e+00 1.390988124433e+00 1.460528124945e+00 1.384507657324e+00 1.254470279189e+00 1.261007972551e+00 1.406705208931e+00 1.498471089100e+00 1.434759199434e+00 1.310848957408e+00 1.329338128629e+00 1.499878330347e+00 1.621816585557e+00 1.582701900307e+00 1.470409474507e+00 1.489338011484e+00 1.669914405952e+00 1.836024517465e+00 1.934959334512e+00 1.924637641066e+00 1.831512019713e+00 1.765981893893e+00 1.826144484830e+00 1.930769495079e+00 1.922391002738e+00 1.805111258553e+00 1.728196985903e+00 1.786874313642e+00 1.890794247001e+00 1.912207844303e+00 1.844537540771e+00 1.789261569580e+00 1.814622735651e+00 1.857269099138e+00 1.828824159415e+00 1.748096430680e+00 1.723277683768e+00 1.790188829925e+00 1.837468009272e+00 1.756518986723e+00 1.580068705236e+00 1.480075407360e+00 1.558975073957e+00 1.672574055152e+00 1.645719543928e+00 1.469575968045e+00 1.316459373667e+00 1.360161698111e+00 1.498841688845e+00 1.530021271853e+00 1.409639983044e+00 1.274151180824e+00 1.287410732577e+00 1.391451489128e+00 1.414406450704e+00 1.317572503592e+00 1.230692994504e+00 1.283005131541e+00 1.385149839350e+00 1.371989507650e+00 1.221865997935e+00 1.103732460367e+00 1.193897017972e+00 1.364113414001e+00 1.388850460732e+00 1.260802469691e+00 1.115622177156e+00 1.051319302800e+00 1.129933529620e+00 1.264702843824e+00 1.312975909989e+00 1.232846923862e+00 1.120678356841e+00 1.133801496328e+00 1.267731124119e+00 1.360388537454e+00 1.312197985386e+00 1.166360792662e+00 1.081213226530e+00 1.151780650409e+00 1.258836301799e+00 1.256780727265e+00 1.122712997452e+00 9.594099974045e-01 9.094205707076e-01 9.657751084093e-01 9.971312696822e-01 9.509991053512e-01 8.955001361655e-01 9.226735678220e-01 1.006973128851e+00 1.054830019845e+00 1.043056819339e+00 1.043252814550e+00 1.124074744794e+00 1.237991226475e+00 1.283070750430e+00 1.222410268861e+00 1.130165560902e+00 1.142823152565e+00 1.281443517540e+00 1.416183938933e+00 1.442010804617e+00 1.365099186189e+00 1.291091524346e+00 1.320931673096e+00 1.417401861955e+00 1.465764573435e+00 1.467866464775e+00 1.486508808412e+00 1.509317495107e+00 1.523929699613e+00 1.524673747218e+00 1.456012458258e+00 1.374998732793e+00 1.314756228083e+00 1.349696380336e+00 1.443333532613e+00 1.489696802821e+00 1.435892338594e+00 1.334690563455e+00 1.306561530578e+00 1.390965577135e+00 1.478358637648e+00 1.456233793293e+00 1.327687205004e+00 1.224800305656e+00 1.276361008367e+00 1.404549395222e+00 1.438150512344e+00 1.314917193234e+00 1.139323736816e+00 1.121146083153e+00 1.281865491293e+00 1.412464206616e+00 1.380362258493e+00 1.229210792714e+00 1.146477754366e+00 1.248654325847e+00 1.391743134139e+00 1.409130190792e+00 1.292797319014e+00 1.192472219210e+00 1.256031080050e+00 1.400050775152e+00 1.450626916535e+00 1.360556095746e+00 1.242598101317e+00 1.257553927996e+00 1.378927381385e+00 1.435791626574e+00 1.347714286889e+00 1.205084455650e+00 1.201077118856e+00 1.365378918506e+00 1.542480192327e+00 1.452673117785e+00 1.214843248590e+00 1.015454992077e+00 1.099492672577e+00 1.301111098085e+00 1.342672234456e+00 1.163667732756e+00 9.403524531718e-01 9.792213658575e-01 1.205484501101e+00 1.312034256688e+00 1.193212799668e+00 9.762277268351e-01 9.618109650987e-01 1.181233765535e+00 1.340281828285e+00 1.288730645647e+00 1.097119601203e+00 1.016926659012e+00 1.175762471472e+00 1.349592411367e+00 1.347460166078e+00 1.177398713923e+00 1.030749791351e+00 1.102315191149e+00 1.274159367865e+00 1.337689223395e+00 1.247517171518e+00 1.117906358258e+00 1.104309596221e+00 1.189918862197e+00 1.235524020702e+00 1.195593094341e+00 1.154678819564e+00 1.202901123391e+00 1.291253540992e+00 1.312723865326e+00 1.250610874625e+00 1.200804986925e+00 1.251620959249e+00 1.343702047760e+00 1.365609316650e+00 1.355692185787e+00 1.302125566422e+00 1.218895273805e+00 1.143711681518e+00 1.070375973086e+00 9.906128163135e-01 9.746771647920e-01 1.051748464772e+00 1.136592223470e+00 1.127776188125e+00 1.009433383507e+00 8.920054981125e-01 9.371212533409e-01 1.102236568931e+00 1.205150045059e+00 1.158589608166e+00 1.025756784119e+00 9.889320302677e-01 1.124021795073e+00 1.272274260560e+00 1.296121620752e+00 1.212761452502e+00 1.176150940293e+00 1.301215145942e+00 1.487942845094e+00 1.588013574789e+00 1.569084273589e+00 1.519575908851e+00 1.550625339878e+00 1.658514751804e+00 1.747506245158e+00 1.762668454796e+00 1.733609846847e+00 1.720880170137e+00 1.739758228126e+00 1.757701207402e+00 1.756016214218e+00 1.751300527812e+00 1.752881464690e+00 1.733023648110e+00 1.666335874046e+00 1.584897073518e+00 1.563325194004e+00 1.620111523009e+00 1.679436937775e+00 1.680784640587e+00 1.686469310811e+00 1.725540273669e+00 1.746840627252e+00 1.659453532965e+00 1.429581163448e+00 1.204440575309e+00 1.253075806279e+00 1.463484901226e+00 1.529838719536e+00 1.338721364259e+00 1.028129426195e+00 9.720538603265e-01 1.225360410105e+00 1.395479023392e+00 1.289323320691e+00 9.855094218724e-01 8.524328095034e-01 1.103887896417e+00 1.343150264095e+00 1.315629526414e+00 1.047055495577e+00 8.459590303921e-01 1.037619736996e+00 1.312286184133e+00 1.355856475954e+00 1.132059720318e+00 8.597087075180e-01 9.217377129183e-01 1.191862375196e+00 1.307816661403e+00 1.168814732455e+00 9.041075020421e-01 8.256478748726e-01 9.970206599552e-01 1.107629616836e+00 1.000420265475e+00 7.355100031117e-01 5.812188403321e-01 7.199095219726e-01 8.580401795659e-01 8.106577960672e-01 6.027240578933e-01 4.343326149614e-01 5.182180396230e-01 6.392672217107e-01 6.350160204139e-01 5.417115959125e-01 4.180159830664e-01 3.629664494189e-01 4.286064574834e-01 4.860361546825e-01 4.764353219872e-01 4.194511998840e-01 3.757911286191e-01 3.894589820998e-01 4.377273705705e-01 4.785273283282e-01 4.943816794747e-01 4.938538763697e-01 5.059869306211e-01 5.550879054367e-01 6.243371129002e-01 6.680345892169e-01 6.540287405803e-01 5.922483470642e-01 5.413586001031e-01 5.610624193021e-01 6.284452986503e-01 6.781497598056e-01 6.832250241793e-01 6.621223677171e-01 6.445108619865e-01 6.340660205529e-01 6.132088450592e-01 5.781987187618e-01 5.473026419537e-01 5.303086109212e-01 5.104891502496e-01 4.764062396648e-01 4.528805100256e-01 4.680039424958e-01 4.902789414868e-01 4.590587694649e-01 3.528206231806e-01 2.361249421036e-01 2.704055910271e-01 3.814221001170e-01 4.166003856412e-01 3.506004131946e-01 2.697779990774e-01 3.019960763688e-01 4.075436154935e-01 4.660195181795e-01 4.325892255445e-01 3.861460512365e-01 4.456521919522e-01 5.543694624918e-01 5.877019881284e-01 5.200760704269e-01 4.558318694030e-01 5.362789292220e-01 6.730573081923e-01 7.176433509234e-01 6.316831357160e-01 4.993839243353e-01 4.890887385410e-01 5.816275462655e-01 6.002878191133e-01 4.786196741650e-01 3.048760666751e-01 3.495403536449e-01 5.166460247680e-01 5.660953911743e-01 4.568774994580e-01 3.197596398141e-01 4.288508404607e-01 6.249244066299e-01 7.037070335286e-01 6.517109345992e-01 6.056371699786e-01 7.106433575154e-01 8.657193399203e-01 9.249078998595e-01 8.828431807279e-01 8.748485891939e-01 1.003070062023e+00 1.155466320579e+00 1.185940969462e+00 1.079617682176e+00 9.880217696840e-01 1.087920958759e+00 1.285702085234e+00 1.378875248141e+00 1.300612006948e+00 1.191061269855e+00 1.234851197134e+00 1.399977195853e+00 1.542271707992e+00 1.516799201262e+00 1.366134422640e+00 1.317903849011e+00 1.438232160757e+00 1.540316772062e+00 1.499423229401e+00 1.392065259799e+00 1.396203984438e+00 1.521458715495e+00 1.595297258490e+00 1.528021310324e+00 1.417273920685e+00 1.434660669889e+00 1.557123141398e+00 1.599752430551e+00 1.485752420095e+00 1.346788016991e+00 1.390988843479e+00 1.563940901464e+00 1.632939566304e+00 1.511044492109e+00 1.346142429865e+00 1.385296086628e+00 1.579341684999e+00 1.661931653822e+00 1.524775035260e+00 1.317928771089e+00 1.336225534278e+00 1.556654610368e+00 1.673320464454e+00 1.545793105583e+00 1.304681908878e+00 1.268200341690e+00 1.474297400302e+00 1.607197824781e+00 1.504722185442e+00 1.294000380520e+00 1.291647749393e+00 1.518256337284e+00 1.656058197436e+00 1.545724968275e+00 1.377559391951e+00 1.444802437880e+00 1.696153188625e+00 1.878947234872e+00 1.797118438198e+00 1.440574955771e+00 1.189280366605e+00 1.435432354549e+00 1.758893544562e+00 1.760198688484e+00 1.434629951078e+00 1.174277808852e+00 1.414361186278e+00 1.765665627695e+00 1.799434815644e+00 1.476756424809e+00 1.160752098748e+00 1.370825058478e+00 1.770202980595e+00 1.872785509342e+00 1.589270048291e+00 1.202892323798e+00 1.264867694019e+00 1.632059697059e+00 1.772838511075e+00 1.536612291068e+00 1.146244894383e+00 1.137643597018e+00 1.473529392103e+00 1.618274323171e+00 1.390897338303e+00 9.909591811360e-01 1.003296304128e+00 1.396925950161e+00 1.594724703395e+00 1.417139518063e+00 1.048186806677e+00 1.028976878597e+00 1.395785565277e+00 1.606219111616e+00 1.461975816322e+00 1.131676560014e+00 1.118515617892e+00 1.477600287997e+00 1.701274307696e+00 1.559005116541e+00 1.228251959490e+00 1.118653905034e+00 1.384869238099e+00 1.645327096765e+00 1.601438017452e+00 1.314686191299e+00 1.109443743441e+00 1.254123140299e+00 1.475533298004e+00 1.496228567783e+00 1.325642497886e+00 1.190832245844e+00 1.266869024019e+00 1.392015248886e+00 1.376885796374e+00 1.255298790252e+00 1.230216786651e+00 1.368965084351e+00 1.479990997528e+00 1.423178443503e+00 1.268099592623e+00 1.234487687090e+00 1.374389615807e+00 1.475401112004e+00 1.403032067103e+00 1.255136305106e+00 1.277866414581e+00 1.481540113726e+00 1.611211044154e+00 1.527091970008e+00 1.333836599275e+00 1.317411398162e+00 1.533055876003e+00 1.697231280045e+00 1.629104907118e+00 1.405967879554e+00 1.328112197397e+00 1.530370512412e+00 1.733318725749e+00 1.710320471068e+00 1.495582300687e+00 1.359790259631e+00 1.497868618178e+00 1.687202835216e+00 1.732193545498e+00 1.631458430323e+00 1.479201492995e+00 1.391684510080e+00 1.504506251207e+00 1.659071900119e+00 1.661807846893e+00 1.506584098765e+00 1.385108594340e+00 1.477840383124e+00 1.661836591710e+00 1.719746684578e+00 1.600706333767e+00 1.441152126989e+00 1.429076015635e+00 1.541717043770e+00 1.599361562885e+00 1.526856034667e+00 1.408966509004e+00 1.374604049679e+00 1.413491085295e+00 1.412228695780e+00 1.345326622688e+00 1.314079485142e+00 1.385967286569e+00 1.460322180468e+00 1.413839981855e+00 1.268557988117e+00 1.210113979639e+00 1.348351082418e+00 1.508921275729e+00 1.505303543890e+00 1.340518067209e+00 1.226753252246e+00 1.356522280144e+00 1.564064471011e+00 1.604056760125e+00 1.425755520857e+00 1.212883606941e+00 1.252963333263e+00 1.478870295782e+00 1.591507870785e+00 1.470072938514e+00 1.246248153830e+00 1.237162748543e+00 1.420943543094e+00 1.572894673248e+00 1.571443761019e+00 1.411748888144e+00 1.224658843478e+00 1.224304320399e+00 1.376097054101e+00 1.438760047055e+00 1.321732100196e+00 1.148582547551e+00 1.134583938277e+00 1.264408015253e+00 1.327691554510e+00 1.233734414342e+00 1.076941144042e+00 1.041510258734e+00 1.143521025305e+00 1.219520621309e+00 1.188237511182e+00 1.112318620123e+00 1.104816297947e+00 1.175688519147e+00 1.241211421736e+00 1.262608783269e+00 1.269992299030e+00 1.289981288313e+00 1.302092363028e+00 1.288136990457e+00 1.281917606396e+00 1.324348120610e+00 1.386131488054e+00 1.400094540354e+00 1.358664455181e+00 1.337591599613e+00 1.392869574742e+00 1.459210081759e+00 1.437564007879e+00 1.336576105084e+00 1.301061232196e+00 1.430347012454e+00 1.595129407927e+00 1.619928709882e+00 1.473949265085e+00 1.312033402207e+00 1.350593839722e+00 1.532090320816e+00 1.663832649626e+00 1.610967382593e+00 1.360961319030e+00 1.026542376045e+00 8.977248351427e-01 1.096639950138e+00 1.247097116991e+00 1.144648940139e+00 8.604205890787e-01 7.322726714085e-01 9.416665026025e-01 1.125360540425e+00 1.077259487464e+00 8.553284722812e-01 7.542583635808e-01 9.460475280451e-01 1.137988254407e+00 1.134683664232e+00 9.743772117602e-01 8.850496412406e-01 1.020866665151e+00 1.191067075968e+00 1.212906043974e+00 1.092970020973e+00 9.989531827619e-01 1.077104204705e+00 1.221025720092e+00 1.262869361654e+00 1.166644446654e+00 1.031300381494e+00 1.004156387688e+00 1.097316194661e+00 1.188924998027e+00 1.200606244242e+00 1.138078512341e+00 1.053435045183e+00 1.004066696675e+00 1.018715086278e+00 1.077373771551e+00 1.122621293735e+00 1.102479746217e+00 1.016500695779e+00 9.381148902592e-01 9.540542030671e-01 1.036021531090e+00 1.112452794900e+00 1.111206135745e+00 9.953384508245e-01 8.200327042863e-01 7.780596200944e-01 9.160422119464e-01 1.024131470593e+00 9.764385963121e-01 8.414034421876e-01 8.375850456687e-01 1.010059240492e+00 1.144128345823e+00 1.114557429641e+00 9.856335062697e-01 9.646558834217e-01 1.116178280486e+00 1.244236650207e+00 1.206917141066e+00 1.044090085122e+00 9.563755389945e-01 1.062505157993e+00 1.187882659258e+00 1.169319344890e+00 1.033532417133e+00 9.731791839082e-01 1.096166701533e+00 1.230030836503e+00 1.212184249963e+00 1.058112698166e+00 9.556131996891e-01 1.052540655293e+00 1.198947057819e+00 1.215013481532e+00 1.093872414650e+00 9.904523110503e-01 1.046463895479e+00 1.159096652970e+00 1.165608997108e+00 1.051328069002e+00 9.571691189036e-01 1.013314049027e+00 1.120560258574e+00 1.121187838437e+00 9.967778824360e-01 8.825883022305e-01 9.456442483685e-01 1.112011136183e+00 1.152401477337e+00 1.012317364561e+00 8.609638783846e-01 8.947473437921e-01 1.020417908364e+00 1.060004043196e+00 1.016516985559e+00 1.023024833307e+00 1.117593033308e+00 1.168232779175e+00 1.086128456540e+00 9.654415121841e-01 1.019648906225e+00 1.219004273759e+00 1.322565994736e+00 1.208122018238e+00 9.669045023757e-01 9.099420525960e-01 1.136810995391e+00 1.326216304231e+00 1.283795997330e+00 1.052613101709e+00 9.016784710285e-01 1.044774926899e+00 1.233037172991e+00 1.224136432685e+00 1.012398564215e+00 8.159876314390e-01 8.919625434420e-01 1.064579887623e+00 1.075753428889e+00 8.938002659404e-01 7.006119955258e-01 7.457801630612e-01 8.913759695399e-01 8.951731608158e-01 7.328560376890e-01 5.992969256955e-01 7.107657001935e-01 8.742559596996e-01 8.832483573795e-01 7.848180931377e-01 7.292832650558e-01 8.047246183270e-01 9.322187869165e-01 9.953487584637e-01 9.312008073179e-01 8.495884880770e-01 8.802608209279e-01 9.647777857140e-01 9.825953471697e-01 9.360230611847e-01 9.316674719595e-01 1.009609793036e+00 1.068542173502e+00 1.030218415097e+00 9.516637080686e-01 9.772629972869e-01 1.113875208667e+00 1.208550149917e+00 1.168311914641e+00 1.047620009476e+00 1.009563520157e+00 1.113638408967e+00 1.218851408510e+00 1.213349326712e+00 1.130257165570e+00 1.100099575169e+00 1.173841341362e+00 1.245397077471e+00 1.224774280809e+00 1.150207142483e+00 1.144057298425e+00 1.237587955771e+00 1.319224698456e+00 1.302818805027e+00 1.223250916243e+00 1.197452717621e+00 1.272921833615e+00 1.365287640981e+00 1.400631810358e+00 1.402701425948e+00 1.438893401362e+00 1.510901612651e+00 1.554279313862e+00 1.544685172432e+00 1.546069520169e+00 1.686973957382e+00 1.919707272561e+00 2.071232794351e+00 1.971169559376e+00 1.630115113987e+00 1.480274674158e+00 1.765408513365e+00 2.089384114115e+00 2.117344771701e+00 1.844679960567e+00 1.580286851141e+00 1.698866468926e+00 2.029177800331e+00 2.189775041344e+00 2.069983937155e+00 1.839727878858e+00 1.798713485100e+00 1.982871265717e+00 2.126779194378e+00 2.066043487487e+00 1.871176767716e+00 1.760080775001e+00 1.830692703912e+00 1.922736244214e+00 1.881171912827e+00 1.740745262155e+00 1.678105491522e+00 1.773508236569e+00 1.880171288065e+00 1.844915667327e+00 1.683153514725e+00 1.575367798188e+00 1.664843530047e+00 1.835207097492e+00 1.893194995891e+00 1.786002095917e+00 1.625337142984e+00 1.581794431916e+00 1.669706526408e+00 1.738328012585e+00 1.689110618192e+00 1.566929757677e+00 1.498844387179e+00 1.534527897247e+00 1.606080265695e+00 1.685385346856e+00 1.735474050903e+00 1.741984665215e+00 1.666904629118e+00 1.603394713170e+00 1.674051032057e+00 1.780256855791e+00 1.778191047762e+00 1.689273521623e+00 1.680822459227e+00 1.814939934989e+00 1.924722938806e+00 1.856274283908e+00 1.660288015060e+00 1.584445036507e+00 1.749053274068e+00 1.916607019202e+00 1.849502782514e+00 1.550874843029e+00 1.311928933123e+00 1.449910072454e+00 1.726415360364e+00 1.785347886096e+00 1.556695885672e+00 1.272318629286e+00 1.318896593000e+00 1.604904648047e+00 1.746158143595e+00 1.612658957128e+00 1.367924197653e+00 1.358915487967e+00 1.614765862744e+00 1.805708720422e+00 1.752848352945e+00 1.528910012479e+00 1.395812454943e+00 1.515789491530e+00 1.700191196124e+00 1.743803164120e+00 1.640279075811e+00 1.541464087801e+00 1.583688587519e+00 1.707217519658e+00 1.769420178001e+00 1.770964096625e+00 1.807489361921e+00 1.853569070617e+00 1.875865312343e+00 1.841025950104e+00 1.796882530350e+00 1.772761307384e+00 1.804059176612e+00 1.829539152766e+00 1.807021408539e+00 1.772050727624e+00 1.763987053400e+00 1.743994600656e+00 1.648059925317e+00 1.498812693004e+00 1.418561471841e+00 1.466967202655e+00 1.523091590122e+00 1.456405627623e+00 1.290526513704e+00 1.204370684920e+00 1.300261732055e+00 1.416610995446e+00 1.391490165206e+00 1.258680400500e+00 1.224993515542e+00 1.381957658325e+00 1.531363500187e+00 1.494370611323e+00 1.297860390672e+00 1.188113336935e+00 1.351420224360e+00 1.574904583478e+00 1.614746052527e+00 1.449095215211e+00 1.292231285364e+00 1.405556805429e+00 1.675498578449e+00 1.826993944463e+00 1.762243026272e+00 1.587601540072e+00 1.528580010180e+00 1.671335498000e+00 1.853709334595e+00 1.925900877641e+00 1.878798356754e+00 1.834347226855e+00 1.882508292926e+00 1.985688865758e+00 1.973433125479e+00 1.784702525391e+00 1.552570725582e+00 1.557458940331e+00 1.729593103016e+00 1.791958867217e+00 1.655453940064e+00 1.478983540749e+00 1.500990295384e+00 1.676125312712e+00 1.763978909475e+00 1.675040951380e+00 1.541648925571e+00 1.571549818281e+00 1.736293371390e+00 1.821191066205e+00 1.728140843155e+00 1.573281589883e+00 1.580605767745e+00 1.756229255334e+00 1.869561558590e+00 1.777484428536e+00 1.563939671504e+00 1.504680247715e+00 1.712914875974e+00 1.930134007187e+00 1.920862118521e+00 1.680930831593e+00 1.466492176115e+00 1.590583852621e+00 1.903179538749e+00 2.054628168291e+00 1.910009258177e+00 1.601729742143e+00 1.496332050461e+00 1.751346944456e+00 2.024896038981e+00 2.031159156079e+00 1.751529511235e+00 1.437770947566e+00 1.466102330325e+00 1.747094118121e+00 1.919453316935e+00 1.838443198538e+00 1.555476936753e+00 1.201411868551e+00 1.181248474387e+00 1.467962012394e+00 1.622475416815e+00 1.469190855128e+00 1.142642391030e+00 1.055898823348e+00 1.323352265409e+00 1.522077749058e+00 1.427115684564e+00 1.124469102968e+00 1.004859793458e+00 1.271593493402e+00 1.519574293732e+00 1.477860434698e+00 1.173966462651e+00 9.531914269541e-01 1.182604852107e+00 1.516581784741e+00 1.605759460421e+00 1.409233616792e+00 1.159852718265e+00 1.237786621979e+00 1.560260346768e+00 1.768983977950e+00 1.729420844069e+00 1.537322060698e+00 1.434848773309e+00 1.543274254446e+00 1.690942551705e+00 1.703717036026e+00 1.585355597212e+00 1.484387792167e+00 1.522549264560e+00 1.622339178951e+00 1.633708574513e+00 1.516236214140e+00 1.370411921936e+00 1.342687865905e+00 1.430249030172e+00 1.488429001245e+00 1.492172564111e+00 1.452650655086e+00 1.383853312924e+00 1.328445287025e+00 1.285093623745e+00 1.319757975146e+00 1.333979648239e+00 1.295260238153e+00 1.231262891202e+00 1.198335045997e+00 1.211089738861e+00 1.217132704570e+00 1.166836962626e+00 1.078810394808e+00 1.027648594511e+00 1.043692123565e+00 1.057202804922e+00 9.968009612880e-01 8.861895193926e-01 8.403171971177e-01 9.099282594289e-01 9.841364799794e-01 9.630684434602e-01 8.771798338113e-01 8.699387052330e-01 9.969151332946e-01 1.118593386301e+00 1.107609027454e+00 9.617376472504e-01 8.141301033663e-01 8.289770527822e-01 9.436472698028e-01 9.875013994074e-01 9.112213362948e-01 7.924776819467e-01 7.428729271679e-01 7.472682736025e-01 6.985107132535e-01 5.756876002335e-01 5.015928661867e-01 5.756533128499e-01 6.562851783050e-01 6.165411842560e-01 4.908667163265e-01 4.895314288411e-01 6.635721298782e-01 7.856685070579e-01 7.815796566726e-01 5.791524861468e-01 3.900964187941e-01 5.366235412318e-01 7.337682745291e-01 7.466758954797e-01 5.839665481830e-01 4.884561818065e-01 6.840170765930e-01 8.913125591829e-01 9.116331819234e-01 7.522118529384e-01 6.332787420874e-01 7.945570189325e-01 1.022949696318e+00 1.091436094928e+00 9.732479362242e-01 8.230794417864e-01 8.671152579285e-01 1.038183512431e+00 1.112664858702e+00 1.019120220911e+00 8.695947568824e-01 8.858139014078e-01 1.073122087954e+00 1.225559606528e+00 1.236869934225e+00 1.142937959835e+00 1.069620944826e+00 1.107684261516e+00 1.204980805184e+00 1.264266208771e+00 1.248702331684e+00 1.180807607754e+00 1.111557336359e+00 1.091819380264e+00 1.139102278115e+00 1.215073988771e+00 1.252383096316e+00 1.209244785436e+00 1.110570860255e+00 1.056066594988e+00 1.147722683335e+00 1.281675600357e+00 1.314961097652e+00 1.173150082376e+00 8.692993218913e-01 7.216715852261e-01 9.391493570346e-01 1.149202636287e+00 1.125197143751e+00 8.974684910593e-01 7.175251772170e-01 8.269436848287e-01 9.940812384676e-01 1.001499280542e+00 8.923330285033e-01 8.834860085751e-01 1.036154061607e+00 1.141778042382e+00 1.067737905428e+00 8.864805883234e-01 8.441962766022e-01 9.991412217150e-01 1.097711149388e+00 9.932375675542e-01 7.619296854259e-01 6.974874315288e-01 8.773252052762e-01 9.832380302496e-01 8.569485529051e-01 5.821031633819e-01 5.404558996593e-01 7.955315028811e-01 9.272434794532e-01 7.891956282005e-01 4.666598381060e-01 4.325232052378e-01 7.554836566616e-01 9.182927931656e-01 7.924552294873e-01 4.518326709330e-01 3.325861277669e-01 6.368642224612e-01 7.817621185004e-01 6.372237689232e-01 2.844461300304e-01 3.353344984877e-01 7.008813610272e-01 8.951185328122e-01 8.392794942058e-01 5.294616704831e-01 3.917027355885e-01 7.614657679722e-01 1.012385023504e+00 9.406726635962e-01 5.987294796140e-01 4.619761495264e-01 8.523200164059e-01 1.123563949144e+00 1.055881864059e+00 6.938284816957e-01 4.712961843509e-01 8.374839245484e-01 1.133122152226e+00 1.089366299145e+00 7.322303082498e-01 4.433009206886e-01 7.782476679705e-01 1.097145367208e+00 1.103514797949e+00 8.426185882340e-01 6.766777352750e-01 9.248996131533e-01 1.169442702988e+00 1.133650677508e+00 8.496326106757e-01 6.822722941290e-01 9.416180129942e-01 1.190061923415e+00 1.147571938308e+00 8.307051207245e-01 5.801217641838e-01 8.160875362264e-01 1.073815726543e+00 1.036997760851e+00 7.139554530967e-01 4.691484985538e-01 7.759212590023e-01 1.067765520075e+00 1.056101164139e+00 7.734007476431e-01 6.152436915412e-01 8.865786176580e-01 1.204461986241e+00 1.308619612578e+00 1.088836088107e+00 7.081501773990e-01 7.189039984986e-01 1.054801372805e+00 1.201252422239e+00 1.061485784495e+00 8.449780063278e-01 9.192024965709e-01 1.156110329833e+00 1.210791269840e+00 1.003864661045e+00 7.407045497220e-01 8.127899082576e-01 1.058564642400e+00 1.124096128017e+00 9.684552045987e-01 8.311210254330e-01 9.677735579838e-01 1.149110340954e+00 1.101317726713e+00 8.051178921366e-01 5.883917909705e-01 8.545700802300e-01 1.139094471618e+00 1.123108664309e+00 7.940289989324e-01 4.835090412856e-01 7.832453524941e-01 1.127582921388e+00 1.146005849551e+00 8.047320204366e-01 3.496345887756e-01 6.329838925937e-01 1.038351874094e+00 1.107463809227e+00 7.976435024514e-01 3.045124264932e-01 5.678868842136e-01 1.012714955126e+00 1.135188478067e+00 8.909906408409e-01 5.314729516331e-01 5.789929429582e-01 9.633569475136e-01 1.221652133817e+00 1.164748208385e+00 8.189791211498e-01 5.820041541211e-01 8.494616769890e-01 1.114531726091e+00 1.096015276767e+00 8.140258048662e-01 5.300979878964e-01 6.444081683853e-01 8.661522564563e-01 9.131988915754e-01 8.286014977141e-01 8.098762067646e-01 9.110374999507e-01 9.552473068679e-01 8.473881155938e-01 7.159711663250e-01 8.086965145540e-01 1.017871875752e+00 1.083031469218e+00 9.277593008204e-01 7.069553238607e-01 7.636243465262e-01 1.009082996260e+00 1.108308352161e+00 9.655756170452e-01 7.442797397676e-01 8.202299534713e-01 1.109784153045e+00 1.257233080065e+00 1.154820922846e+00 9.508802151726e-01 9.886794949434e-01 1.260478001219e+00 1.425946908029e+00 1.326911988820e+00 1.051701104880e+00 9.443953786878e-01 1.180835086673e+00 1.413057429377e+00 1.406260345540e+00 1.249413512270e+00 1.099362327873e+00 1.173368560994e+00 1.364822358502e+00 1.428958441586e+00 1.318837178591e+00 1.165012313021e+00 1.163394287039e+00 1.301783271748e+00 1.392981474269e+00 1.346588794926e+00 1.233295616757e+00 1.204587206820e+00 1.288400088296e+00 1.347338270493e+00 1.283178258040e+00 1.144597081800e+00 1.094938130418e+00 1.201828346794e+00 1.320883644490e+00 1.316117714625e+00 1.188539082068e+00 1.066772469351e+00 1.081820444092e+00 1.179354189100e+00 1.221458079585e+00 1.170027538551e+00 1.100358944336e+00 1.101949824719e+00 1.153444553063e+00 1.170071964974e+00 1.133938930916e+00 1.113838811588e+00 1.163181449774e+00 1.227904774383e+00 1.224220138893e+00 1.150254794950e+00 1.101709083686e+00 1.157551245543e+00 1.251114177959e+00 1.265643471377e+00 1.173609196517e+00 1.066765760556e+00 1.068610174348e+00 1.155791845404e+00 1.198244644490e+00 1.166780968941e+00 1.131054419445e+00 1.137595198383e+00 1.170934615936e+00 1.174706555885e+00 1.127390177951e+00 1.080129605313e+00 1.110446756307e+00 1.209024953218e+00 1.275966287271e+00 1.231109047864e+00 1.084818253420e+00 9.594339662193e-01 9.989270154330e-01 1.145294347315e+00 1.220348481514e+00 1.130430403747e+00 9.203505973316e-01 8.025195256957e-01 9.601473402552e-01 1.199431104234e+00 1.295153369624e+00 1.176821332591e+00 9.271788604979e-01 8.131241602421e-01 1.012372221374e+00 1.265993537057e+00 1.349000734892e+00 1.216730775479e+00 9.883953019778e-01 9.320110146130e-01 1.130206412647e+00 1.323872509853e+00 1.326806322129e+00 1.128098461329e+00 9.028780806765e-01 9.540618645711e-01 1.227664218785e+00 1.421643386122e+00 1.396144068340e+00 1.187891331333e+00 1.014706086258e+00 1.127522917889e+00 1.394037614407e+00 1.543735667391e+00 1.464185599145e+00 1.207356897167e+00 9.977167310720e-01 1.086788978445e+00 1.332509611732e+00 1.464496722010e+00 1.382992440539e+00 1.148940053665e+00 9.716913910731e-01 1.050876837187e+00 1.253325477595e+00 1.357450356658e+00 1.290881844152e+00 1.121515507732e+00 1.020154147485e+00 1.102005054936e+00 1.261127166359e+00 1.347312041894e+00 1.306150694661e+00 1.170402059632e+00 1.024399976328e+00 9.507521162544e-01 9.644578971929e-01 1.015242808445e+00 1.050486313699e+00 1.038890128251e+00 9.701670049411e-01 8.714034323953e-01 8.268453186536e-01 9.127488835126e-01 1.071051575595e+00 1.173305896637e+00 1.136256970208e+00 9.657653824037e-01 7.962740963521e-01 8.479450081574e-01 1.075050345429e+00 1.239144065152e+00 1.204061463199e+00 9.550722439490e-01 6.178271451435e-01 5.740257262712e-01 8.771902284640e-01 1.111730069851e+00 1.116255115607e+00 8.844255063508e-01 5.501311215294e-01 5.199064211434e-01 8.288179268027e-01 1.051557524883e+00 1.047213565495e+00 8.223796728317e-01 5.198881949565e-01 5.175946518050e-01 7.998170110296e-01 9.976191908075e-01 9.953552535078e-01 8.092108860873e-01 5.666715631992e-01 5.251683590444e-01 7.047086367025e-01 8.498547291248e-01 8.579905194833e-01 7.477841438371e-01 6.196491435290e-01 6.013007126010e-01 6.862794677340e-01 7.577498158895e-01 7.507349022024e-01 6.701498685649e-01 5.722905285111e-01 5.420204413106e-01 6.121211937166e-01 7.179504896235e-01 7.826376554121e-01 7.617723249065e-01 6.513766194345e-01 5.120695156109e-01 4.937014605704e-01 6.398592558806e-01 7.892291939584e-01 8.219555867201e-01 7.025982894526e-01 4.891359018818e-01 4.154224914295e-01 6.210950696554e-01 8.277923784915e-01 8.779118746115e-01 7.398278282511e-01 4.907123733745e-01 4.156254364029e-01 6.472802006021e-01 8.474599184100e-01 8.626315093223e-01 6.771607258774e-01 3.988478916564e-01 3.985994374555e-01 6.649185729301e-01 8.235234567466e-01 7.681764516446e-01 5.249589496735e-01 3.418840203383e-01 6.017877736533e-01 9.120206792904e-01 1.040342873829e+00 9.318164126615e-01 6.408568790082e-01 4.218842815013e-01 6.362254016240e-01 9.241943665572e-01 1.033726465465e+00 9.155361383294e-01 6.278357371945e-01 3.787690986114e-01 4.969558293206e-01 6.988135864123e-01 7.387281442990e-01 5.887714529205e-01 3.505458363420e-01 3.622420817726e-01 6.054608187928e-01 7.598401725652e-01 7.387234218872e-01 5.606509232374e-01 3.514451484847e-01 3.866519354764e-01 5.787086814851e-01 6.889902846947e-01 6.609686232801e-01 5.251763965401e-01 3.814812389504e-01 3.735792674767e-01 4.804420911414e-01 5.826390040605e-01 6.456374104724e-01 6.743186733602e-01 6.699548373445e-01 6.294767345228e-01 5.746490057921e-01 5.653544744457e-01 6.312941350576e-01 7.098198845607e-01 7.209318793764e-01 6.374020749276e-01 5.158534886030e-01 4.983876364232e-01 6.147200980938e-01 7.129600838769e-01 6.912109847683e-01 5.536571873171e-01 4.500811032647e-01 5.829429910387e-01 8.016472630399e-01 9.115641976729e-01 8.396035504864e-01 6.084907734641e-01 3.829831935095e-01 4.900395798236e-01 7.252319837684e-01 8.253609934393e-01 7.262166263043e-01 4.620484480327e-01 2.117502337296e-01 3.900245474529e-01 6.057104275630e-01 6.567798942408e-01 5.428957902380e-01 3.985069761595e-01 4.786212681985e-01 6.825279392237e-01 7.910354181357e-01 7.381705094749e-01 5.778222529212e-01 5.051607463780e-01 6.487111275941e-01 8.113720121552e-01 8.380105830994e-01 7.035747270464e-01 5.036536773876e-01 4.751110697185e-01 6.419593240825e-01 7.565780889600e-01 7.100273770424e-01 5.244897352203e-01 3.789006139866e-01 5.097105215494e-01 7.017219430261e-01 7.604688183503e-01 6.508891361748e-01 4.595548432001e-01 4.372962304072e-01 6.284230755317e-01 7.721707934443e-01 7.514490198883e-01 5.679869863249e-01 3.461620004273e-01 3.967882647107e-01 6.106305630629e-01 7.212201784801e-01 6.670859892235e-01 4.947504511242e-01 3.808049559921e-01 4.947159275145e-01 6.468284160325e-01 6.853488147952e-01 5.915113870663e-01 4.435904779798e-01 4.107289936846e-01 5.239949800934e-01 6.206227698851e-01 6.245228809470e-01 5.562330615991e-01 4.970478434093e-01 5.138128205390e-01 5.739426763297e-01 6.220380511360e-01 6.549261790010e-01 6.932896425685e-01 7.295548051245e-01 7.291475815954e-01 6.804166124671e-01 6.333939795840e-01 6.673736494819e-01 7.679537689755e-01 8.352001672582e-01 8.009884363412e-01 6.825123785299e-01 6.052979520412e-01 6.944207137542e-01 8.489768363037e-01 9.133295077892e-01 8.293762001491e-01 6.538925852058e-01 5.837459449953e-01 7.391358470800e-01 9.243891005104e-01 9.826804507571e-01 8.933660584711e-01 7.614921257063e-01 7.722185980013e-01 9.338906136890e-01 1.069996500381e+00 1.076756892991e+00 9.733726072502e-01 8.807750452317e-01 9.104056846901e-01 9.994816125276e-01 1.014321891895e+00 9.135454698107e-01 7.870861955148e-01 7.963687993060e-01 9.287977351014e-01 1.009710841413e+00 9.405426958314e-01 7.688433106278e-01 7.141552547863e-01 9.122038763519e-01 1.147879728101e+00 1.233884765897e+00 1.129177898486e+00 9.348612085109e-01 8.767800427318e-01 1.030883716854e+00 1.179892732452e+00 1.151949047255e+00 9.245994852792e-01 6.389353709183e-01 6.309116928203e-01 8.772119790136e-01 1.035663750082e+00 9.826510213065e-01 7.660321555537e-01 6.195443871150e-01 7.755916601399e-01 1.005003155707e+00 1.083747606533e+00 9.747559899463e-01 7.969555104159e-01 7.826335173973e-01 9.479687345152e-01 1.059244764414e+00 9.791463809101e-01 7.230381397125e-01 5.062693259570e-01 6.601596649941e-01 9.239868071522e-01 1.021383531515e+00 8.943479190973e-01 6.445899052622e-01 5.982248233289e-01 8.660207355649e-01 1.107455614075e+00 1.150670286318e+00 9.866680582426e-01 7.465129848272e-01 6.959103477133e-01 8.714652354309e-01 1.005175999895e+00 9.574786555378e-01 7.452416246371e-01 5.421746635891e-01 6.150320374981e-01 8.237999873197e-01 9.248311784159e-01 8.554285659658e-01 6.791504726896e-01 5.766710754535e-01 6.786850467020e-01 8.353896196398e-01 9.070685335822e-01 8.737316715471e-01 7.890633043303e-01 7.276373518298e-01 7.208028454657e-01 7.467027887412e-01 7.852274961495e-01 8.279549878283e-01 8.471972499999e-01 8.017293572694e-01 6.860178157809e-01 5.926508041821e-01 6.768633983940e-01 8.838224485998e-01 1.036750323024e+00 1.038071749024e+00 8.933608701527e-01 7.364569240034e-01 7.807642731468e-01 9.828124801430e-01 1.124768735014e+00 1.102806024995e+00 9.489166387236e-01 8.234159825920e-01 8.834102063361e-01 1.025027299491e+00 1.065082842247e+00 9.511663999413e-01 7.891570456222e-01 7.958963492632e-01 9.714960553098e-01 1.091033314572e+00 1.028932483892e+00 8.214938254775e-01 7.002645188087e-01 8.720572379400e-01 1.101459003365e+00 1.151593491093e+00 9.654854148564e-01 6.826285693315e-01
 1.364338059511e+00 1.361509891622e+00 1.353766088984e+00 1.316470965279e+00 1.216026854702e+00 1.122500142791e+00 1.091044893513e+00 1.113159057943e+00 1.143316147886e+00 1.152872890257e+00 1.140386672311e+00 1.115199029716e+00 1.087015131897e+00 1.067793558319e+00 1.070508563172e+00 1.093911696203e+00 1.113476836072e+00 1.098897843708e+00 1.042461266874e+00 9.742407049058e-01 9.437992447388e-01 9.649983080416e-01 9.926389460768e-01 9.746104146381e-01 9.058145159551e-01 8.396954161616e-01 8.421973121761e-01 9.051160943898e-01 9.576300380645e-01 9.568884385317e-01 9.252183798096e-01 9.253016931000e-01 9.879514579265e-01 1.076904713224e+00 1.145439007280e+00 1.183012857105e+00 1.206305317654e+00 1.227954473873e+00 1.246513063237e+00 1.266481062570e+00 1.306598487456e+00 1.370292731223e+00 1.421094211310e+00 1.412336154676e+00 1.377055137643e+00 1.395913894518e+00 1.431586549257e+00 1.417194012307e+00 1.347911253420e+00 1.341398281248e+00 1.421299087375e+00 1.472384233375e+00 1.416745338761e+00 1.315474803955e+00 1.309227169861e+00 1.415279706680e+00 1.492661529426e+00 1.441525342468e+00 1.305716150604e+00 1.237325726086e+00 1.310801563663e+00 1.410552687628e+00 1.418097069454e+00 1.343916244044e+00 1.293734908453e+00 1.326043122630e+00 1.368057122893e+00 1.337159998542e+00 1.258629740381e+00 1.243452115826e+00 1.332495273814e+00 1.427212647693e+00 1.435954656641e+00 1.379128817992e+00 1.363094851449e+00 1.442954155181e+00 1.542527033010e+00 1.570361133088e+00 1.527151723860e+00 1.494933187065e+00 1.531786372327e+00 1.592728385901e+00 1.603036137830e+00 1.559716899138e+00 1.534232760972e+00 1.577714065962e+00 1.645248794947e+00 1.666230522076e+00 1.672890302296e+00 1.713612730675e+00 1.740083434777e+00 1.705963528999e+00 1.626161540230e+00 1.505235340645e+00 1.430264262774e+00 1.500460536932e+00 1.605348109885e+00 1.596611000464e+00 1.460799272884e+00 1.332754915219e+00 1.355051933333e+00 1.467018072582e+00 1.505050778219e+00 1.410375963529e+00 1.267572820459e+00 1.218355581419e+00 1.277777404972e+00 1.322948400011e+00 1.278648184425e+00 1.186711721220e+00 1.139990035913e+00 1.155065916135e+00 1.160586065767e+00 1.123490491007e+00 1.103909667411e+00 1.164799736694e+00 1.256249567408e+00 1.277818693668e+00 1.201555429183e+00 1.110583723015e+00 1.122762321516e+00 1.221367623273e+00 1.276951551771e+00 1.217087146139e+00 1.090607466939e+00 1.029593156697e+00 1.088685036071e+00 1.160043574566e+00 1.139461487447e+00 1.036897404737e+00 9.617288502723e-01 9.953845622109e-01 1.067716764848e+00 1.073312542911e+00 1.028529487168e+00 1.027417090974e+00 1.067448789357e+00 1.087272272472e+00 1.023140232235e+00 8.862391255733e-01 8.072823909599e-01 8.644911153574e-01 9.291080892015e-01 8.828386281121e-01 7.624861492009e-01 7.422352322222e-01 8.800383497020e-01 1.002437149184e+00 9.907593866365e-01 8.878508277633e-01 8.729957825118e-01 1.027710754370e+00 1.193683738123e+00 1.235010803232e+00 1.161005380602e+00 1.105487716201e+00 1.179728177119e+00 1.310610691195e+00 1.372510155076e+00 1.346582769483e+00 1.318871006777e+00 1.361280832904e+00 1.424460316955e+00 1.419262916631e+00 1.346451660897e+00 1.310524306277e+00 1.382163713488e+00 1.474936727448e+00 1.464554198120e+00 1.338733021130e+00 1.230225577622e+00 1.283099763356e+00 1.423938057817e+00 1.474380957262e+00 1.371608867392e+00 1.219362730403e+00 1.202991399813e+00 1.330611754902e+00 1.420776665600e+00 1.361093956075e+00 1.245533337941e+00 1.225004193996e+00 1.302803549252e+00 1.329901909738e+00 1.221062804349e+00 1.020646562290e+00 9.379733001913e-01 1.043172010383e+00 1.136586259298e+00 1.083895309358e+00 9.409309242399e-01 8.936938046348e-01 9.941675988741e-01 1.066150380821e+00 9.999267006144e-01 8.791474247065e-01 9.120047069809e-01 1.092329605308e+00 1.200180255863e+00 1.117977810461e+00 9.113642031658e-01 8.234218092212e-01 9.718755814273e-01 1.115243478245e+00 1.070697396877e+00 8.497100181552e-01 6.582645933841e-01 7.361355038437e-01 8.979761569045e-01 9.162792449231e-01 7.860383007817e-01 6.856385334859e-01 7.737094473059e-01 8.965227434355e-01 8.816500209519e-01 7.376570452085e-01 6.625035027977e-01 8.045144227156e-01 9.667172043164e-01 9.650220332751e-01 7.750256581276e-01 5.302568891868e-01 5.119819290670e-01 6.712216423080e-01 7.324239239992e-01 6.338591813246e-01 4.858731896813e-01 4.240481526527e-01 4.496883052178e-01 4.496448899132e-01 4.006556126007e-01 3.806471784695e-01 4.350786560046e-01 4.892364429033e-01 4.938106230811e-01 5.001927889685e-01 5.909519505236e-01 7.331089187160e-01 8.342211689460e-01 8.538241890246e-01 8.255031304935e-01 8.206972291692e-01 8.611552470146e-01 8.934147584587e-01 8.726207430719e-01 8.204780105119e-01 8.012506202181e-01 8.321474480420e-01 8.538910350435e-01 8.182979311566e-01 7.543543159697e-01 7.498334946596e-01 8.309769835292e-01 9.127224282353e-01 9.152202541713e-01 8.344823678625e-01 7.457346234820e-01 7.447233869350e-01 8.209408360456e-01 8.807769269262e-01 8.746562459277e-01 8.306674415768e-01 8.200995888952e-01 8.702902480530e-01 9.264663419842e-01 9.279834045465e-01 8.747319596449e-01 8.344468138588e-01 8.799988163382e-01 1.014037340257e+00 1.136410256405e+00 1.182681143072e+00 1.125661149095e+00 9.827760107298e-01 9.177015871499e-01 1.015097045553e+00 1.172225316918e+00 1.230820134384e+00 1.149457489195e+00 1.028627387177e+00 1.030976733535e+00 1.154230021420e+00 1.242726574573e+00 1.215924968647e+00 1.132011003695e+00 1.114483053866e+00 1.181386758859e+00 1.225540475929e+00 1.190943503792e+00 1.157425795475e+00 1.242394524497e+00 1.404514020402e+00 1.496352326462e+00 1.446686893029e+00 1.326017622952e+00 1.294701882488e+00 1.401063453013e+00 1.507128049050e+00 1.493513899156e+00 1.376831254088e+00 1.281627945797e+00 1.295022375720e+00 1.343920676798e+00 1.319899188261e+00 1.224032735417e+00 1.160725992792e+00 1.198468982607e+00 1.263301075252e+00 1.260007161843e+00 1.192823555680e+00 1.149163259049e+00 1.182466597254e+00 1.240933333360e+00 1.265994267891e+00 1.280425904684e+00 1.315391997363e+00 1.354044279557e+00 1.323342225336e+00 1.217727901448e+00 1.183900656321e+00 1.297087750050e+00 1.423527293421e+00 1.420597072265e+00 1.298151876498e+00 1.224778247817e+00 1.332084970021e+00 1.492163608008e+00 1.522456456791e+00 1.397042329315e+00 1.271466859321e+00 1.329322647384e+00 1.495602002809e+00 1.566885605315e+00 1.478556629607e+00 1.348429545690e+00 1.353514537930e+00 1.469959744369e+00 1.515944427498e+00 1.412375918413e+00 1.264930022276e+00 1.259975242116e+00 1.383424178685e+00 1.444124544516e+00 1.357049902005e+00 1.231856817362e+00 1.258947666724e+00 1.412138968154e+00 1.493092854247e+00 1.420270219626e+00 1.311627520849e+00 1.361627116713e+00 1.537342140198e+00 1.631414138417e+00 1.554054080258e+00 1.426371534338e+00 1.473646812463e+00 1.689279482428e+00 1.863809562084e+00 1.948455009594e+00 1.912250531678e+00 1.801396625242e+00 1.740695426131e+00 1.819680753245e+00 1.930600179788e+00 1.894757060462e+00 1.772592376653e+00 1.726533656993e+00 1.825053948613e+00 1.944396456150e+00 1.957378135695e+00 1.875688819951e+00 1.818258385345e+00 1.854915536845e+00 1.909291157022e+00 1.884385117190e+00 1.798313536891e+00 1.761974876118e+00 1.817569306642e+00 1.861084220815e+00 1.788632486828e+00 1.632438708996e+00 1.547703932842e+00 1.614686393156e+00 1.701204475348e+00 1.658375759305e+00 1.495861322216e+00 1.381412263166e+00 1.441232188730e+00 1.552586055260e+00 1.541176584833e+00 1.392603102603e+00 1.263066834131e+00 1.301297090028e+00 1.411862435892e+00 1.422402688145e+00 1.313988820967e+00 1.229297078608e+00 1.285495375271e+00 1.378320419201e+00 1.356107930880e+00 1.225591962708e+00 1.163629824044e+00 1.282724112891e+00 1.421840300309e+00 1.388601082731e+00 1.237124206956e+00 1.119853450447e+00 1.122488053157e+00 1.245183175181e+00 1.363044893922e+00 1.356467989604e+00 1.225864680821e+00 1.115909796552e+00 1.186162233617e+00 1.358194069609e+00 1.442877250974e+00 1.368741570892e+00 1.222933233964e+00 1.183778014305e+00 1.291569566483e+00 1.385332490846e+00 1.340232319705e+00 1.177117237823e+00 1.041676483492e+00 1.055172310294e+00 1.133922629859e+00 1.139588930754e+00 1.058917116600e+00 9.984524693529e-01 1.044713566848e+00 1.129580375866e+00 1.147958035613e+00 1.099689991577e+00 1.089274085137e+00 1.186484745313e+00 1.309640559182e+00 1.342340292280e+00 1.262889053130e+00 1.172128292959e+00 1.208884421569e+00 1.357417420666e+00 1.472858036608e+00 1.467840854442e+00 1.376693579335e+00 1.322713797697e+00 1.384372269403e+00 1.488073461619e+00 1.517239867072e+00 1.525269984312e+00 1.552973809641e+00 1.583316286820e+00 1.602775081489e+00 1.600068775527e+00 1.516982508356e+00 1.418075231429e+00 1.357216573949e+00 1.403749159561e+00 1.503317338008e+00 1.546232187863e+00 1.487500222098e+00 1.387139500474e+00 1.361934930047e+00 1.440579129319e+00 1.514503712137e+00 1.481737194745e+00 1.356180871382e+00 1.269926800347e+00 1.329533777495e+00 1.445411378250e+00 1.461674081745e+00 1.336921219903e+00 1.188337436749e+00 1.197914561440e+00 1.344529798315e+00 1.435202560973e+00 1.369328352668e+00 1.216417745355e+00 1.162448459471e+00 1.271291567181e+00 1.378865631477e+00 1.350612969574e+00 1.220612795933e+00 1.163231906311e+00 1.273846121192e+00 1.407498056562e+00 1.408508188869e+00 1.277418124068e+00 1.172448003731e+00 1.239713739032e+00 1.378103728786e+00 1.405809464104e+00 1.282435693680e+00 1.146060087554e+00 1.186952217821e+00 1.345669946267e+00 1.437870828815e+00 1.394921514165e+00 1.161880654381e+00 1.012205859417e+00 1.143723255521e+00 1.329501718490e+00 1.329233247368e+00 1.131548467078e+00 9.559864445257e-01 1.057817229608e+00 1.271713702787e+00 1.328182487987e+00 1.171245123981e+00 9.712023250878e-01 1.013896343921e+00 1.237586877807e+00 1.358461728801e+00 1.270398012692e+00 1.079845634522e+00 1.040438362852e+00 1.211293181396e+00 1.355316639475e+00 1.319226713346e+00 1.145872850246e+00 1.041511586855e+00 1.147838161426e+00 1.307190297689e+00 1.340841030350e+00 1.236021813022e+00 1.123846399150e+00 1.138799589694e+00 1.227111759650e+00 1.252333270668e+00 1.187793122050e+00 1.132732559728e+00 1.181361914978e+00 1.277146316120e+00 1.309343609029e+00 1.261500720122e+00 1.222795163862e+00 1.271390687563e+00 1.352851597889e+00 1.379984177524e+00 1.386595022495e+00 1.344557829678e+00 1.260852351727e+00 1.172031338432e+00 1.075927207765e+00 9.925851429465e-01 1.010588549884e+00 1.113932571787e+00 1.191171228057e+00 1.157326043972e+00 1.022089233637e+00 9.101218851309e-01 9.642510027174e-01 1.118195766026e+00 1.200169028029e+00 1.137792613025e+00 1.000902519565e+00 9.658822054181e-01 1.094771957110e+00 1.230566465499e+00 1.246228624229e+00 1.165331110434e+00 1.139247690628e+00 1.268888877638e+00 1.448878319823e+00 1.539800112573e+00 1.519075399072e+00 1.480686539470e+00 1.529905029729e+00 1.647352518858e+00 1.729911743372e+00 1.727084303590e+00 1.681372723681e+00 1.668738110547e+00 1.704964568180e+00 1.738669407753e+00 1.732761638581e+00 1.704710640635e+00 1.686513159669e+00 1.671303876785e+00 1.628078934318e+00 1.560974496232e+00 1.522397852384e+00 1.546488052983e+00 1.593150780511e+00 1.624371430125e+00 1.659462880246e+00 1.699244882878e+00 1.690121227037e+00 1.551655967114e+00 1.306023018557e+00 1.164247266835e+00 1.305487824377e+00 1.504768803179e+00 1.502838322372e+00 1.251502537651e+00 9.494691518458e-01 9.807580312511e-01 1.254909999247e+00 1.381321541800e+00 1.225398202723e+00 9.134253230329e-01 8.441802461985e-01 1.118762659577e+00 1.318417620430e+00 1.243014262458e+00 9.620522512711e-01 8.242128860388e-01 1.060631690865e+00 1.301954025182e+00 1.289695100265e+00 1.030968884643e+00 7.960289330081e-01 9.405739909531e-01 1.213665824204e+00 1.288492795709e+00 1.109455412439e+00 8.448288918061e-01 8.241248288038e-01 1.022775199043e+00 1.117389206148e+00 9.897776186482e-01 7.345568814436e-01 6.315755184350e-01 7.758541412882e-01 8.767253754850e-01 7.891107922688e-01 5.682037135394e-01 4.532257938790e-01 5.796701896341e-01 6.792544118205e-01 6.490428450589e-01 5.423931782114e-01 4.100743299246e-01 3.871504591182e-01 4.862368607659e-01 5.520194868478e-01 5.287317701066e-01 4.444846811454e-01 3.817197209361e-01 4.060901281089e-01 4.723292262211e-01 5.112943291298e-01 5.015480961979e-01 4.649164266105e-01 4.534543291905e-01 5.012402888449e-01 5.744801489240e-01 6.152936187421e-01 5.943435081428e-01 5.282019882797e-01 4.780864603040e-01 4.985226813960e-01 5.619956037958e-01 6.100619579524e-01 6.232341021070e-01 6.165147117977e-01 6.061925170718e-01 5.895941199441e-01 5.607015505465e-01 5.326469474357e-01 5.243393546473e-01 5.245466997780e-01 5.013119896427e-01 4.503035489277e-01 4.177354860606e-01 4.435117864169e-01 4.796200530207e-01 4.539442476073e-01 3.496500790638e-01 2.453874041594e-01 2.945118996627e-01 4.027017094961e-01 4.309321382347e-01 3.621846148911e-01 2.766690071608e-01 2.893417884486e-01 3.723433000256e-01 4.084229493814e-01 3.746279784746e-01 3.550036301872e-01 4.334681785591e-01 5.291955600991e-01 5.441234106764e-01 4.850922440379e-01 4.786912704101e-01 6.017484740042e-01 7.270745643728e-01 7.393593279093e-01 6.311870841768e-01 5.190374179337e-01 5.587614323906e-01 6.656469459298e-01 6.739456762669e-01 5.474060888324e-01 4.066779536524e-01 4.679676675754e-01 6.143325592222e-01 6.454114997727e-01 5.285491734280e-01 3.975291207448e-01 4.810787666741e-01 6.469726721314e-01 7.027439384308e-01 6.376406421631e-01 5.958060371863e-01 7.085544054077e-01 8.556981258491e-01 8.975894135920e-01 8.410804972630e-01 8.321339621835e-01 9.651611471369e-01 1.113154724513e+00 1.135857962837e+00 1.033703264287e+00 9.672713406140e-01 1.086660326300e+00 1.274326806159e+00 1.346134163658e+00 1.261216296412e+00 1.183528533042e+00 1.270591947986e+00 1.457018425240e+00 1.583077011083e+00 1.524464255625e+00 1.356651575610e+00 1.318121248362e+00 1.450298989714e+00 1.551326788902e+00 1.506456853226e+00 1.398974847964e+00 1.396413921815e+00 1.500977840129e+00 1.556338645668e+00 1.494222278757e+00 1.416939206015e+00 1.459582646062e+00 1.565917239232e+00 1.574887388786e+00 1.451396348502e+00 1.350494787031e+00 1.435422370058e+00 1.592695426632e+00 1.609686247270e+00 1.447178251386e+00 1.300161563090e+00 1.399713687961e+00 1.611521143812e+00 1.662703088670e+00 1.483575631592e+00 1.270781538184e+00 1.332436343134e+00 1.575730618426e+00 1.675033190675e+00 1.516651745820e+00 1.263398741600e+00 1.247939019234e+00 1.464197526329e+00 1.581584523077e+00 1.464464553059e+00 1.269571888925e+00 1.302415202053e+00 1.524758420608e+00 1.626534797290e+00 1.490356429941e+00 1.354048441335e+00 1.471125028056e+00 1.734570504491e+00 1.892251568218e+00 1.767808598735e+00 1.362117377456e+00 1.163308899236e+00 1.480170855916e+00 1.789153965976e+00 1.737383264945e+00 1.373536579784e+00 1.152594519005e+00 1.453822533217e+00 1.794614768215e+00 1.786165427780e+00 1.440967620795e+00 1.179719570934e+00 1.451431049213e+00 1.828984906803e+00 1.875940624883e+00 1.550618702740e+00 1.192924464255e+00 1.332298753120e+00 1.700577781265e+00 1.797950587988e+00 1.522946219419e+00 1.146996655970e+00 1.197042176878e+00 1.528424918233e+00 1.630448560889e+00 1.367733302398e+00 9.864398144218e-01 1.054784687272e+00 1.426242506862e+00 1.566834942949e+00 1.348431920703e+00 1.017846635934e+00 1.107094763724e+00 1.475919091339e+00 1.625864204229e+00 1.426933270904e+00 1.115917060676e+00 1.196998323893e+00 1.562695975589e+00 1.724294162465e+00 1.516347978252e+00 1.195985755645e+00 1.178177598694e+00 1.498216886171e+00 1.728857910155e+00 1.634882835378e+00 1.336750214596e+00 1.196620025779e+00 1.389599195130e+00 1.591656071219e+00 1.576187455819e+00 1.403558691801e+00 1.317684160998e+00 1.422531284035e+00 1.516819339730e+00 1.446751388816e+00 1.297045354190e+00 1.301143254970e+00 1.475549166121e+00 1.582167607191e+00 1.489004101839e+00 1.295357662221e+00 1.255224037972e+00 1.412460053553e+00 1.522561419172e+00 1.448068633069e+00 1.296208924758e+00 1.311682860575e+00 1.498469149631e+00 1.610936099406e+00 1.528862013835e+00 1.375788578840e+00 1.406353687989e+00 1.612741472816e+00 1.732682180788e+00 1.633905623301e+00 1.437604174529e+00 1.432567084849e+00 1.651373555034e+00 1.805219723746e+00 1.721221824935e+00 1.488680189153e+00 1.406797830941e+00 1.588887299615e+00 1.755671228549e+00 1.751944585847e+00 1.617274241312e+00 1.453684915398e+00 1.405694563202e+00 1.555226084831e+00 1.703828252275e+00 1.679411665651e+00 1.513505718407e+00 1.421238416891e+00 1.546875815265e+00 1.725203715150e+00 1.751740903802e+00 1.603796935132e+00 1.440862357483e+00 1.445850298995e+00 1.564130517181e+00 1.610370694948e+00 1.524802954109e+00 1.404068966064e+00 1.372403868463e+00 1.406847848132e+00 1.396139078253e+00 1.324922551671e+00 1.294447548578e+00 1.359440516364e+00 1.418402504764e+00 1.364790716816e+00 1.236353506567e+00 1.204717403896e+00 1.334232487724e+00 1.453774682896e+00 1.416037580198e+00 1.260802775171e+00 1.206017981620e+00 1.366848427638e+00 1.540874388279e+00 1.529329375581e+00 1.334705935509e+00 1.182119908576e+00 1.302296074509e+00 1.530089289239e+00 1.597715757867e+00 1.439183250502e+00 1.232738512398e+00 1.270882335053e+00 1.463169003673e+00 1.585463405976e+00 1.546178686951e+00 1.370818474608e+00 1.217660134601e+00 1.278149106602e+00 1.430507731143e+00 1.445039109944e+00 1.285765577540e+00 1.133326809553e+00 1.192256692881e+00 1.349401264024e+00 1.379745226005e+00 1.236032376019e+00 1.072310632091e+00 1.098154674863e+00 1.250801498956e+00 1.320532983781e+00 1.244666524497e+00 1.130294045632e+00 1.133367280315e+00 1.241190656269e+00 1.316451219434e+00 1.303926392740e+00 1.261056945041e+00 1.265283147315e+00 1.311008063553e+00 1.340010165493e+00 1.334888152341e+00 1.325578496779e+00 1.330783361457e+00 1.334619556948e+00 1.331952094322e+00 1.349729530424e+00 1.392247468446e+00 1.406411408624e+00 1.346851382832e+00 1.264591532420e+00 1.292091908816e+00 1.450184837422e+00 1.584178347618e+00 1.559093167615e+00 1.388919654604e+00 1.257353138770e+00 1.342703939032e+00 1.530490301920e+00 1.639988531347e+00 1.551282523738e+00 1.277017127644e+00 9.445794266924e-01 8.849880655991e-01 1.120931714019e+00 1.248749113217e+00 1.110469018957e+00 8.151845240209e-01 7.264810768879e-01 9.480575360439e-01 1.096445023774e+00 1.002307891970e+00 7.574484841329e-01 6.992169096813e-01 9.277949024889e-01 1.097047437445e+00 1.045725542907e+00 8.482047578151e-01 7.815442490758e-01 9.672032278097e-01 1.140246497903e+00 1.133002786303e+00 9.903406306853e-01 9.250785236263e-01 1.062452800261e+00 1.224771411121e+00 1.239516186868e+00 1.097427786707e+00 9.437257462171e-01 9.657727146320e-01 1.121285298546e+00 1.230327177586e+00 1.214929472060e+00 1.110871055655e+00 1.016773805965e+00 1.011947661009e+00 1.079583170855e+00 1.146711874408e+00 1.159766488100e+00 1.107769388994e+00 1.026704197279e+00 9.856114539935e-01 1.017413994874e+00 1.086775449292e+00 1.128313349671e+00 1.101443951958e+00 9.696729036285e-01 8.232862793153e-01 8.080236087788e-01 9.242008161460e-01 9.924227269524e-01 9.257580275065e-01 8.180756034938e-01 8.630715732928e-01 1.034109238239e+00 1.128327039940e+00 1.058005433015e+00 9.196263296076e-01 9.336276727021e-01 1.112832977721e+00 1.236778767821e+00 1.184354853230e+00 1.017045809723e+00 9.431783869357e-01 1.058391939568e+00 1.178885931417e+00 1.160464146219e+00 1.045688715646e+00 1.011508220996e+00 1.122803899440e+00 1.217615257579e+00 1.168784874022e+00 1.023060348248e+00 9.751375237141e-01 1.104452645663e+00 1.226755732443e+00 1.193108347456e+00 1.032693028216e+00 9.385983010310e-01 1.040200262353e+00 1.172272630836e+00 1.160575705598e+00 1.005012248888e+00 8.770029465618e-01 9.427464633154e-01 1.077222398238e+00 1.092875156671e+00 9.653847911123e-01 8.580421234081e-01 9.230551681920e-01 1.073903925317e+00 1.100315804142e+00 9.728025059537e-01 8.587791464247e-01 9.093291185075e-01 1.015080371070e+00 1.032998443452e+00 9.893614104962e-01 1.010584649425e+00 1.104258366663e+00 1.135266181677e+00 1.036154853823e+00 9.226854311970e-01 9.987955176264e-01 1.194830677010e+00 1.274906405056e+00 1.140770056937e+00 9.048809830114e-01 8.776540345113e-01 1.103086786731e+00 1.261897257250e+00 1.193378749645e+00 9.676972859200e-01 8.645146042687e-01 1.031143207521e+00 1.195121263686e+00 1.157442098164e+00 9.469286278513e-01 7.987171651780e-01 9.058345241854e-01 1.053637379603e+00 1.030346259547e+00 8.407136526340e-01 6.853465765861e-01 7.574842712954e-01 8.766012193893e-01 8.472000141388e-01 6.883346172231e-01 6.150850338959e-01 7.498200458593e-01 8.728508379371e-01 8.352977694999e-01 7.315000248671e-01 7.168914324560e-01 8.318472177222e-01 9.576135094125e-01 9.814666930049e-01 8.654056283984e-01 7.852315358405e-01 8.689438947112e-01 9.838748320842e-01 9.957234092145e-01 9.353572061407e-01 9.386866225867e-01 1.038163610482e+00 1.108909104976e+00 1.074125834202e+00 1.005349892322e+00 1.045078084147e+00 1.178922405794e+00 1.252012523576e+00 1.187039337275e+00 1.064001852559e+00 1.059159080242e+00 1.194210225519e+00 1.299866139100e+00 1.272586122188e+00 1.164986315545e+00 1.127467340334e+00 1.210172632610e+00 1.288786419254e+00 1.264937100284e+00 1.176282842394e+00 1.147127218671e+00 1.217060878894e+00 1.282937324387e+00 1.263599200976e+00 1.195182032772e+00 1.181760865008e+00 1.251210660429e+00 1.324182990238e+00 1.349488621327e+00 1.365246399602e+00 1.424878016963e+00 1.501252658360e+00 1.526001211996e+00 1.498691224574e+00 1.521091156310e+00 1.695468074663e+00 1.932678147342e+00 2.056590261870e+00 1.894105346154e+00 1.541351879843e+00 1.469716707691e+00 1.813896541664e+00 2.117834454501e+00 2.098001359958e+00 1.802621785291e+00 1.576251245566e+00 1.737545890642e+00 2.045847094241e+00 2.156858521801e+00 2.012294633011e+00 1.815643439117e+00 1.830278266841e+00 2.009767831291e+00 2.096983295894e+00 1.983640899985e+00 1.788654335349e+00 1.731649355337e+00 1.838460220751e+00 1.912166222756e+00 1.831258986039e+00 1.674177149331e+00 1.630543338589e+00 1.739827722938e+00 1.827479511906e+00 1.760544273978e+00 1.586740276459e+00 1.499772935644e+00 1.608468319133e+00 1.766450862657e+00 1.800652727215e+00 1.688657073504e+00 1.552596233913e+00 1.534656257567e+00 1.615009084562e+00 1.658245006216e+00 1.599862397606e+00 1.498471134814e+00 1.458594803079e+00 1.495752394061e+00 1.568959929908e+00 1.662298665442e+00 1.731169895900e+00 1.741425036223e+00 1.649940175951e+00 1.578445641382e+00 1.644150228280e+00 1.741239191099e+00 1.734578308512e+00 1.659807806579e+00 1.676248894739e+00 1.812238132188e+00 1.896589324312e+00 1.806108698836e+00 1.629526082383e+00 1.615021036212e+00 1.808491570433e+00 1.948721903602e+00 1.843326536169e+00 1.557043773916e+00 1.418519233017e+00 1.626357962772e+00 1.869952035962e+00 1.857860465499e+00 1.589281078687e+00 1.360598128194e+00 1.493814603109e+00 1.768673765204e+00 1.837710908320e+00 1.641346627064e+00 1.423427292436e+00 1.523813306248e+00 1.821284488796e+00 1.968106133658e+00 1.843557584947e+00 1.592950632511e+00 1.524247498052e+00 1.709882652322e+00 1.878618819718e+00 1.848633351619e+00 1.673494737987e+00 1.571442914579e+00 1.672529442331e+00 1.832527901325e+00 1.873411347882e+00 1.845874651792e+00 1.865739775912e+00 1.904959313057e+00 1.929048318226e+00 1.889027636586e+00 1.845154188012e+00 1.851716762185e+00 1.914793361749e+00 1.941083080472e+00 1.890495694296e+00 1.828313657269e+00 1.822447103157e+00 1.830041069836e+00 1.763156245843e+00 1.627340472900e+00 1.538668212201e+00 1.565629966467e+00 1.603718427478e+00 1.528109333463e+00 1.363434506732e+00 1.282165713553e+00 1.369986631515e+00 1.465061446979e+00 1.417347387399e+00 1.279151569034e+00 1.269606445737e+00 1.450116501580e+00 1.596537024066e+00 1.536660594445e+00 1.318242283120e+00 1.214540168689e+00 1.399656530883e+00 1.624085801696e+00 1.642650216368e+00 1.451169544649e+00 1.291934813438e+00 1.426669276888e+00 1.698459805837e+00 1.823735935921e+00 1.725877337534e+00 1.548946931714e+00 1.542452142137e+00 1.740593314233e+00 1.931986605442e+00 1.975622942441e+00 1.891830370256e+00 1.867655142422e+00 1.957095138304e+00 2.084871488066e+00 2.052534304214e+00 1.818925574280e+00 1.595133205285e+00 1.648320227348e+00 1.843778525567e+00 1.900360584116e+00 1.760798549861e+00 1.603835096053e+00 1.637342446366e+00 1.785260490911e+00 1.832827756344e+00 1.729954415745e+00 1.629493542796e+00 1.692711413383e+00 1.830970347726e+00 1.847564611547e+00 1.699004801259e+00 1.556776701765e+00 1.629848621388e+00 1.825241951924e+00 1.890276764452e+00 1.731661074796e+00 1.507612279279e+00 1.530371402075e+00 1.800996676303e+00 1.994890661968e+00 1.918013078400e+00 1.636421391474e+00 1.478815575887e+00 1.696393094157e+00 2.013873061663e+00 2.104239876672e+00 1.898608951563e+00 1.604636445754e+00 1.603390617523e+00 1.905788502832e+00 2.131637823132e+00 2.058208899543e+00 1.736245002258e+00 1.480318911264e+00 1.598949289907e+00 1.864428111432e+00 1.971031302407e+00 1.840767136361e+00 1.542405677968e+00 1.239753287725e+00 1.315509374913e+00 1.599784179266e+00 1.688920518652e+00 1.467793494061e+00 1.138772112138e+00 1.151275636399e+00 1.469308856138e+00 1.642109227600e+00 1.494232919136e+00 1.165240829856e+00 1.091855309673e+00 1.393614681805e+00 1.621467072729e+00 1.528310055735e+00 1.173729079344e+00 9.582191552610e-01 1.234263181939e+00 1.573159578945e+00 1.635355356980e+00 1.408285663543e+00 1.160326736978e+00 1.267611933875e+00 1.583735471831e+00 1.750527352272e+00 1.660835164255e+00 1.444907333464e+00 1.370353979836e+00 1.515550200172e+00 1.660684956210e+00 1.647474698977e+00 1.516549697893e+00 1.440632393384e+00 1.513302899609e+00 1.613257898241e+00 1.596170524121e+00 1.455115666802e+00 1.322307416773e+00 1.334343144953e+00 1.436491336870e+00 1.493508683581e+00 1.488179078858e+00 1.441480734698e+00 1.371492638650e+00 1.308194053969e+00 1.262394056791e+00 1.275293521813e+00 1.271828536863e+00 1.230368897222e+00 1.170034794689e+00 1.132870178836e+00 1.129172060721e+00 1.117494647856e+00 1.060945581007e+00 9.823930475746e-01 9.467839275809e-01 9.651615650151e-01 9.630806194169e-01 8.825645403422e-01 7.681055480614e-01 7.520333945723e-01 8.576743465593e-01 9.427614958914e-01 9.150381903273e-01 8.242466737036e-01 8.311021057427e-01 9.777404018881e-01 1.105628209756e+00 1.091893776960e+00 9.470111412965e-01 8.181178970714e-01 8.617699068739e-01 9.908433004399e-01 1.036967552911e+00 9.578800724734e-01 8.311978164383e-01 7.661681432681e-01 7.581813614462e-01 7.150844799121e-01 6.241023667542e-01 5.873166887408e-01 6.515967593439e-01 6.955666405100e-01 6.249324634649e-01 4.950074109997e-01 5.178076528570e-01 6.960796669795e-01 8.280824410753e-01 7.809474253610e-01 5.475676086002e-01 3.691572749703e-01 5.581525658673e-01 7.564976382086e-01 7.535642157894e-01 5.786948635828e-01 4.987575751827e-01 7.059132113206e-01 8.967193928117e-01 8.845391732146e-01 6.878592682694e-01 5.568004291354e-01 7.445449338319e-01 9.715039130694e-01 1.015431749026e+00 8.759964701860e-01 7.480153928941e-01 8.535967560603e-01 1.043601195908e+00 1.095162250884e+00 9.724938403557e-01 8.338238682136e-01 9.099999904962e-01 1.123175197101e+00 1.249096448253e+00 1.210268226886e+00 1.081341050903e+00 1.022730101276e+00 1.098718521226e+00 1.195888296888e+00 1.208961254733e+00 1.133706510901e+00 1.037410030598e+00 9.936203510466e-01 1.020051125292e+00 1.081816807417e+00 1.133741917510e+00 1.138170427517e+00 1.080068476137e+00 9.935418535332e-01 9.726908028315e-01 1.085348254505e+00 1.212137760963e+00 1.225301984966e+00 1.055128953799e+00 7.394321225568e-01 6.410454438624e-01 9.046265983576e-01 1.104401854858e+00 1.051486030467e+00 7.986534923051e-01 6.329529587968e-01 7.953506455522e-01 9.820305733651e-01 9.838678451922e-01 8.547684306680e-01 8.249209295431e-01 9.759159197588e-01 1.095094856077e+00 1.046246831371e+00 8.925544759303e-01 8.455018439104e-01 9.618025248675e-01 1.034518483764e+00 9.395145998711e-01 7.574889491920e-01 7.271617129169e-01 8.641457619589e-01 9.156333095176e-01 7.718397817189e-01 5.614996057486e-01 6.221712629461e-01 8.474554695289e-01 9.092949806087e-01 7.161047211406e-01 4.132042788496e-01 5.238203084525e-01 8.470210328212e-01 9.632508334151e-01 7.899195051661e-01 4.325452180873e-01 3.738941764849e-01 6.697436884266e-01 7.784331621239e-01 6.011511448271e-01 2.619766184838e-01 4.064862752419e-01 7.547868152854e-01 9.144445694759e-01 8.170047409054e-01 5.107200015798e-01 5.203782445948e-01 8.955619549874e-01 1.092039565577e+00 9.520628645271e-01 5.695754789062e-01 5.255944122511e-01 9.489247513390e-01 1.185301853441e+00 1.055563763473e+00 6.366782489978e-01 4.839757861833e-01 9.249718680022e-01 1.210076335430e+00 1.124083988909e+00 7.277870309620e-01 4.883112714245e-01 8.723421679805e-01 1.178781910411e+00 1.147076715521e+00 8.444676993640e-01 6.786664006468e-01 9.579125878796e-01 1.201031003216e+00 1.139515173484e+00 8.242137396865e-01 6.630473358321e-01 9.552783088308e-01 1.203634269607e+00 1.141691103147e+00 8.036510214231e-01 5.585645788563e-01 8.130322261495e-01 1.054979137720e+00 9.903061311076e-01 6.519446435404e-01 4.639175896128e-01 8.041359283711e-01 1.062075388555e+00 1.003014778709e+00 7.043945770331e-01 6.223131733691e-01 9.475794005000e-01 1.252765915951e+00 1.305267168961e+00 1.011611884500e+00 6.011252126137e-01 7.373124128082e-01 1.123619556018e+00 1.249190045960e+00 1.064883744900e+00 8.189262329565e-01 9.129358727809e-01 1.163515854375e+00 1.208411614470e+00 9.907427043889e-01 7.515882483399e-01 8.641138235579e-01 1.103449834065e+00 1.138987872959e+00 9.528359691241e-01 8.073175190876e-01 9.528390705909e-01 1.125000181794e+00 1.058346987868e+00 7.618828999878e-01 6.052111801019e-01 8.935223800268e-01 1.141412509033e+00 1.080638907237e+00 7.330506605629e-01 4.973277297228e-01 8.305224283565e-01 1.120886333378e+00 1.072611455476e+00 6.925656343032e-01 3.576610439973e-01 7.490693173470e-01 1.088316733083e+00 1.067797226968e+00 6.886181395627e-01 2.918411049059e-01 7.174707052150e-01 1.099688766870e+00 1.126802353529e+00 8.126051236548e-01 5.058495830603e-01 7.283614177426e-01 1.126112887539e+00 1.331248682052e+00 1.180375957403e+00 7.780132840543e-01 6.475379451980e-01 9.966210817117e-01 1.228506810795e+00 1.136581539587e+00 7.995273750506e-01 5.841825756514e-01 8.006676794707e-01 1.017050406759e+00 1.023643151936e+00 9.155803470485e-01 9.154099412649e-01 1.031336834915e+00 1.058561363265e+00 9.223045351462e-01 7.915559914064e-01 9.082747813585e-01 1.112011201811e+00 1.142200288452e+00 9.504061186055e-01 7.482199476507e-01 8.705750612048e-01 1.120191266251e+00 1.175109934023e+00 9.761616689347e-01 7.490582445185e-01 8.930675691355e-01 1.200389318366e+00 1.309397882984e+00 1.144843476113e+00 9.084205602242e-01 9.967209603524e-01 1.308043571859e+00 1.460730270264e+00 1.323039027555e+00 1.022961680288e+00 9.470502328072e-01 1.212945831821e+00 1.430775361952e+00 1.399954414819e+00 1.238834109863e+00 1.121509397114e+00 1.211740480185e+00 1.373625894724e+00 1.401557050759e+00 1.287392860465e+00 1.177229488163e+00 1.220488473710e+00 1.347328746090e+00 1.393092816144e+00 1.311077300736e+00 1.200809021252e+00 1.199512876952e+00 1.283444322415e+00 1.307311133491e+00 1.205522202845e+00 1.064651264671e+00 1.055647689126e+00 1.187269417799e+00 1.286956610262e+00 1.246804401184e+00 1.103702946007e+00 1.006570152200e+00 1.053653199458e+00 1.144934328209e+00 1.155001003373e+00 1.079499993455e+00 1.016935189764e+00 1.043999381038e+00 1.105969820455e+00 1.117342464920e+00 1.081871990943e+00 1.078415273424e+00 1.142092493915e+00 1.204618821205e+00 1.198175053374e+00 1.146256143621e+00 1.142794554136e+00 1.220848285739e+00 1.291682419980e+00 1.267237192177e+00 1.162015503510e+00 1.092610126098e+00 1.144143076459e+00 1.235603249608e+00 1.246945158099e+00 1.195056884604e+00 1.163296729823e+00 1.194887145702e+00 1.246347977015e+00 1.245891840496e+00 1.182910864211e+00 1.132594942265e+00 1.180741994706e+00 1.294031536521e+00 1.352872397320e+00 1.281727687742e+00 1.114141259099e+00 1.003563541023e+00 1.083151146042e+00 1.242853349514e+00 1.294939063614e+00 1.164237284676e+00 9.289688749810e-01 8.436003721668e-01 1.046516656989e+00 1.283952518836e+00 1.343499136222e+00 1.182142823115e+00 9.270232314342e-01 8.857715979091e-01 1.137699795688e+00 1.375058754933e+00 1.404775741098e+00 1.216730398646e+00 9.825525403394e-01 1.005769200824e+00 1.265805268884e+00 1.458655895124e+00 1.425806845972e+00 1.191515613158e+00 9.759461667509e-01 1.076398051700e+00 1.366118012675e+00 1.543335464203e+00 1.490698013769e+00 1.273559175797e+00 1.130343807416e+00 1.265720056185e+00 1.511326005440e+00 1.618183957368e+00 1.499771567270e+00 1.240846699065e+00 1.088862237657e+00 1.221947671941e+00 1.442237280419e+00 1.515596818554e+00 1.380662060920e+00 1.142429878334e+00 1.042752610484e+00 1.194227292771e+00 1.386639280351e+00 1.430245673410e+00 1.294826667228e+00 1.096864637773e+00 1.048401943748e+00 1.206048129132e+00 1.385144875129e+00 1.437340559372e+00 1.335139048939e+00 1.145217116104e+00 9.902695169430e-01 9.619791665486e-01 1.023218281732e+00 1.079819071989e+00 1.082535486247e+00 1.027356822342e+00 9.353602707706e-01 8.549069208417e-01 8.582755584384e-01 9.671555628200e-01 1.101645710297e+00 1.158222020671e+00 1.082984847172e+00 9.116620238556e-01 8.058822864770e-01 9.266910500385e-01 1.147249839354e+00 1.260045034984e+00 1.165757780387e+00 8.820402190902e-01 5.939361953804e-01 6.825639273017e-01 9.917542988988e-01 1.171445320443e+00 1.107518747688e+00 8.230241396027e-01 5.084472415716e-01 6.042616230270e-01 9.265017932112e-01 1.104107231050e+00 1.039933457537e+00 7.708172518275e-01 4.968260342920e-01 6.026240835973e-01 8.883042896521e-01 1.038726088990e+00 9.784805537906e-01 7.570089137614e-01 5.559790449152e-01 6.191728568730e-01 8.112274219488e-01 9.077655144442e-01 8.532724522073e-01 7.067581511354e-01 6.151655333474e-01 6.788364721534e-01 7.913195858277e-01 8.298125564665e-01 7.649467105621e-01 6.443127393275e-01 5.690756643933e-01 6.095519926079e-01 7.099273731892e-01 7.848145470083e-01 7.934854153927e-01 7.323672858525e-01 6.312661371389e-01 5.633716830823e-01 6.049413416484e-01 7.185990719947e-01 7.982766709450e-01 7.741881821128e-01 6.433362580717e-01 5.035160136728e-01 5.454811120060e-01 7.317187920076e-01 8.640376906065e-01 8.440645570206e-01 6.767397356859e-01 5.022239325671e-01 5.788796364294e-01 8.042805537967e-01 9.307504512975e-01 8.632067874419e-01 6.246521010965e-01 4.139628811826e-01 5.738686475470e-01 8.372352539503e-01 9.370589600876e-01 8.067804862853e-01 5.093583045538e-01 3.994296632579e-01 7.299557809517e-01 1.032107332416e+00 1.118002527723e+00 9.547071299407e-01 6.305571396944e-01 4.771181791003e-01 7.491610449377e-01 1.020816538081e+00 1.083117179239e+00 9.068847228389e-01 5.766538065092e-01 3.770539827997e-01 5.824650358403e-01 7.819666036374e-01 7.842361523491e-01 5.848321276069e-01 3.143911282977e-01 3.875105486639e-01 6.587633615075e-01 8.035221365186e-01 7.570882685369e-01 5.551282383570e-01 3.505968562033e-01 4.194713792490e-01 6.082110807024e-01 6.980470943555e-01 6.506854060588e-01 5.138767675663e-01 4.004341941927e-01 4.166824020675e-01 5.059857609414e-01 5.868107174134e-01 6.517975930544e-01 7.077848165434e-01 7.361129275398e-01 7.119336621728e-01 6.463929374448e-01 6.042672120842e-01 6.410435138134e-01 7.082565318435e-01 7.174927964645e-01 6.371439237192e-01 5.287787185026e-01 5.280596054363e-01 6.386637660658e-01 7.117011253954e-01 6.581628160117e-01 5.061145896019e-01 4.594400396137e-01 6.620115961172e-01 8.871574680494e-01 9.665349166023e-01 8.488098986979e-01 5.862012878091e-01 4.170690431446e-01 6.073804195773e-01 8.374224892119e-01 8.932351923850e-01 7.334612980989e-01 4.219961074566e-01 2.590255703445e-01 5.184064644384e-01 7.144386633736e-01 7.128749690153e-01 5.422432553406e-01 4.148671191938e-01 5.970438889972e-01 8.420827474728e-01 9.406477827053e-01 8.493783562799e-01 6.553017019900e-01 5.992326162173e-01 7.781968757850e-01 9.492778080316e-01 9.582249286991e-01 7.997654041993e-01 6.119272308984e-01 6.346550550085e-01 8.108743968459e-01 8.989176879860e-01 8.054101654579e-01 5.859658356100e-01 4.917171310359e-01 6.889400420209e-01 8.910455056703e-01 9.207613207775e-01 7.621801773077e-01 5.517815704296e-01 5.901185927396e-01 8.270128808265e-01 9.725047294471e-01 9.108739194271e-01 6.555358507610e-01 3.731090600861e-01 4.776178175703e-01 7.498312757300e-01 8.739801832875e-01 7.893645608742e-01 5.544534681396e-01 3.947229922496e-01 5.530232936341e-01 7.522114684374e-01 8.056422081281e-01 6.977022380294e-01 5.259765394945e-01 4.909327841759e-01 6.225855881959e-01 7.287566193086e-01 7.202106691541e-01 6.225400645527e-01 5.408103865248e-01 5.661175366781e-01 6.462029050400e-01 6.981840962003e-01 7.148539228418e-01 7.323908925334e-01 7.602513782661e-01 7.631184335246e-01 7.187859521564e-01 6.720613532686e-01 7.082404210166e-01 8.195135702310e-01 9.002832049273e-01 8.735330511366e-01 7.508812472136e-01 6.563599728126e-01 7.296849201821e-01 8.837925763292e-01 9.527441732352e-01 8.715685984856e-01 6.988416337121e-01 6.300657980550e-01 7.752885818195e-01 9.428282182735e-01 9.776755243514e-01 8.699034649018e-01 7.540965422027e-01 8.227442386362e-01 1.017833277343e+00 1.141456131482e+00 1.104587539651e+00 9.552984183864e-01 8.655957037805e-01 9.574559653112e-01 1.094374977784e+00 1.105608309460e+00 9.548779705436e-01 7.687797150134e-01 7.881899866622e-01 9.822767038979e-01 1.096518148711e+00 1.006197087272e+00 7.589570277510e-01 6.458631589954e-01 9.068330083495e-01 1.217294396120e+00 1.334676770942e+00 1.205748564939e+00 9.362827602451e-01 8.198099262510e-01 1.017504196626e+00 1.235607059924e+00 1.249089948361e+00 1.023992334521e+00 7.032882231834e-01 6.593774366385e-01 9.264859361823e-01 1.115555037848e+00 1.076268867704e+00 8.534879025725e-01 6.897385152272e-01 8.414182967006e-01 1.084252148092e+00 1.171514403984e+00 1.058264618799e+00 8.705164213378e-01 8.542854435907e-01 1.027123879410e+00 1.142223374972e+00 1.055086534722e+00 7.905236475045e-01 5.909665603714e-01 7.612709591325e-01 1.022254456094e+00 1.099187522139e+00 9.384576564282e-01 6.738441930035e-01 6.855161690965e-01 1.001235388593e+00 1.244790284105e+00 1.250997472039e+00 1.023641703781e+00 7.334718690022e-01 7.271997029922e-01 9.730975623143e-01 1.123439089713e+00 1.041981287935e+00 7.659156693913e-01 5.298817834221e-01 6.737757043517e-01 9.305386520128e-01 1.020695002711e+00 8.944875198531e-01 6.541351105060e-01 5.819287979141e-01 7.877558705101e-01 9.849063947824e-01 1.022368289577e+00 9.052533529882e-01 7.485756531091e-01 7.136676772453e-01 8.051528701652e-01 8.854097394965e-01 8.908021054500e-01 8.513492641157e-01 8.201291891289e-01 7.997067453468e-01 7.563374110344e-01 7.051387963916e-01 7.325319342575e-01 8.629407265985e-01 9.914714979269e-01 1.017232016433e+00 9.284409522646e-01 8.310418026139e-01 8.810284577812e-01 1.045800098541e+00 1.152670071883e+00 1.105040292113e+00 9.396607049114e-01 8.371098419566e-01 9.487032414580e-01 1.124205924127e+00 1.164601073641e+00 1.012292692661e+00 7.769815207596e-01 7.465048464770e-01 9.715185565334e-01 1.150883481612e+00 1.118266555704e+00 8.881473251135e-01 6.851118208770e-01 8.264955215554e-01 1.099715719111e+00 1.199993165205e+00 1.037676540535e+00 7.216315496445e-01
 1.340013815210e+00 1.343481947552e+00 1.345176960569e+00 1.291425962522e+00 1.186022375588e+00 1.107989723331e+00 1.103916409379e+00 1.148902065174e+00 1.194853894965e+00 1.216801457474e+00 1.210229061155e+00 1.178336559546e+00 1.134408581517e+00 1.106521822513e+00 1.119264015367e+00 1.160548198206e+00 1.184569756834e+00 1.153406283777e+00 1.071109092701e+00 9.896776966943e-01 9.704282918281e-01 1.011705528447e+00 1.048253384189e+00 1.026608598688e+00 9.504103360694e-01 8.781955384567e-01 8.722883842759e-01 9.225513048030e-01 9.639046982956e-01 9.581814114322e-01 9.253619121221e-01 9.205441334532e-01 9.740206266677e-01 1.059807967527e+00 1.137321224386e+00 1.189703464154e+00 1.220832358440e+00 1.238860739316e+00 1.253355157748e+00 1.282219979584e+00 1.340449782370e+00 1.412043377006e+00 1.449653478347e+00 1.416149110571e+00 1.382348158159e+00 1.407541873163e+00 1.449974814870e+00 1.437774714031e+00 1.371861620204e+00 1.370413940848e+00 1.443357722184e+00 1.477767470311e+00 1.413964072354e+00 1.330513611655e+00 1.355059944250e+00 1.464131629463e+00 1.508433036104e+00 1.410462877033e+00 1.247920287519e+00 1.201341520688e+00 1.317021899582e+00 1.433098363382e+00 1.430578729646e+00 1.341278664332e+00 1.291070370796e+00 1.336614346762e+00 1.388090217090e+00 1.358494048998e+00 1.279004355191e+00 1.262244709868e+00 1.343461373072e+00 1.425339686249e+00 1.427522733776e+00 1.381973820316e+00 1.388782903900e+00 1.474909987234e+00 1.551686194153e+00 1.542061662425e+00 1.470868562996e+00 1.439251844240e+00 1.498232429390e+00 1.577142815954e+00 1.590167492269e+00 1.538342125306e+00 1.499896496669e+00 1.531201938463e+00 1.592541441437e+00 1.616156317004e+00 1.637496342646e+00 1.693427373341e+00 1.724251638181e+00 1.684353168970e+00 1.593447619368e+00 1.448009756057e+00 1.392873837253e+00 1.512748121675e+00 1.649832713678e+00 1.647442218387e+00 1.510047446009e+00 1.390495758971e+00 1.426029817869e+00 1.538090873151e+00 1.564574030851e+00 1.460542065477e+00 1.322628455784e+00 1.285504963426e+00 1.343663973934e+00 1.374339580045e+00 1.317243774302e+00 1.225028085522e+00 1.183481164482e+00 1.191666923901e+00 1.179025116203e+00 1.130672032036e+00 1.119578482450e+00 1.192623345007e+00 1.275132943035e+00 1.268185271263e+00 1.166030525943e+00 1.079307500861e+00 1.121662795914e+00 1.230522165551e+00 1.259034446795e+00 1.153174228146e+00 9.995549333306e-01 9.689958479270e-01 1.084033938109e+00 1.179281854211e+00 1.147420139919e+00 1.023019292873e+00 9.495494359776e-01 1.015382544930e+00 1.116393001768e+00 1.129066793932e+00 1.080091886378e+00 1.063274734232e+00 1.073897165172e+00 1.063269002560e+00 9.854756313831e-01 8.654638271104e-01 8.409487494379e-01 9.223696090737e-01 9.625052682660e-01 8.815205124108e-01 7.618101793028e-01 7.919363477473e-01 9.601791368044e-01 1.070151036599e+00 1.027551036527e+00 9.024918074016e-01 8.918047333086e-01 1.055205870381e+00 1.213934827384e+00 1.241241197468e+00 1.163874145770e+00 1.123753198333e+00 1.211868528909e+00 1.336602331588e+00 1.381811182531e+00 1.346540201991e+00 1.327056035571e+00 1.385118935132e+00 1.454767965699e+00 1.445516980871e+00 1.364328591014e+00 1.317557018957e+00 1.374147524513e+00 1.451745434210e+00 1.435878671823e+00 1.322954729331e+00 1.238664500540e+00 1.294161706705e+00 1.405874627588e+00 1.422217459117e+00 1.311062882862e+00 1.198526180798e+00 1.244551301698e+00 1.395062323989e+00 1.468258365462e+00 1.386720335610e+00 1.272528574413e+00 1.256417472388e+00 1.322117921965e+00 1.331777224967e+00 1.202686208065e+00 1.011072721891e+00 9.485843362531e-01 1.042587876966e+00 1.104732108626e+00 1.033120824173e+00 9.060404905624e-01 8.968586564648e-01 1.005153923149e+00 1.056316862194e+00 9.735240285497e-01 8.633540673860e-01 9.148212487055e-01 1.078285519451e+00 1.144853854535e+00 1.024271359167e+00 8.083747762032e-01 7.568780458788e-01 9.249042373890e-01 1.040945211998e+00 9.540618307749e-01 7.068616511402e-01 5.540326907509e-01 7.057205780926e-01 8.747066658383e-01 8.672359152163e-01 7.106441526952e-01 6.054785540680e-01 7.046969817178e-01 8.248353837604e-01 8.135246148913e-01 7.164870886073e-01 7.242522024999e-01 8.778768044594e-01 9.842667844760e-01 9.135786632654e-01 6.834180663104e-01 4.923593221991e-01 5.932438911153e-01 7.637658940417e-01 7.780800500239e-01 6.460534463357e-01 5.066687010642e-01 4.764458423163e-01 5.043209181973e-01 4.918768690609e-01 4.384660372155e-01 4.327228761224e-01 4.963487115788e-01 5.468458787423e-01 5.525599153124e-01 5.783484892553e-01 6.853657228526e-01 8.179246788559e-01 8.897669889796e-01 8.785603863088e-01 8.399250729660e-01 8.506992155610e-01 9.047586431543e-01 9.254846041536e-01 8.729515422382e-01 7.903391597837e-01 7.632822407803e-01 8.018352899647e-01 8.249810900580e-01 7.856037945542e-01 7.325695345969e-01 7.597023743396e-01 8.600014006041e-01 9.304010442967e-01 9.061493680655e-01 8.109586319711e-01 7.432129264305e-01 7.770877462384e-01 8.544441634527e-01 8.830111074871e-01 8.431874567769e-01 7.917373406842e-01 8.009694809206e-01 8.629015230901e-01 9.047312162167e-01 8.829275747558e-01 8.237802316312e-01 8.065193058755e-01 8.830231060780e-01 1.018371772179e+00 1.122214099830e+00 1.148602618302e+00 1.080163330672e+00 9.357890094104e-01 8.818556479260e-01 9.801914606590e-01 1.121688263969e+00 1.162625589414e+00 1.075213353462e+00 9.649575272533e-01 9.807187317399e-01 1.098621717375e+00 1.168956866272e+00 1.127898302425e+00 1.044502405493e+00 1.039051356852e+00 1.111787272053e+00 1.152235663296e+00 1.118919367583e+00 1.103728046699e+00 1.210547883520e+00 1.373682275466e+00 1.448244216580e+00 1.380673075644e+00 1.262954802269e+00 1.266151462938e+00 1.411260257185e+00 1.535464507771e+00 1.520924257620e+00 1.389890302217e+00 1.272309487321e+00 1.268252879194e+00 1.316037216546e+00 1.306738569661e+00 1.232996895407e+00 1.180307708614e+00 1.202066605472e+00 1.237324362116e+00 1.212296860955e+00 1.143584395872e+00 1.117712471146e+00 1.170620975480e+00 1.236588380817e+00 1.256574377518e+00 1.246259859275e+00 1.301560246788e+00 1.353266423213e+00 1.300626358265e+00 1.197729180943e+00 1.192469875592e+00 1.326334704244e+00 1.444681198267e+00 1.420648942134e+00 1.290278501715e+00 1.237022018871e+00 1.363677295180e+00 1.513917655549e+00 1.517539458199e+00 1.375281654254e+00 1.266357046214e+00 1.356680868814e+00 1.529157227333e+00 1.583236739983e+00 1.479370826306e+00 1.358448300738e+00 1.389655544991e+00 1.513061066261e+00 1.541046437665e+00 1.412957464482e+00 1.257816208940e+00 1.269410737930e+00 1.406954627538e+00 1.466200891577e+00 1.372249129477e+00 1.247262655890e+00 1.279028415030e+00 1.427426235604e+00 1.496602496977e+00 1.418884999271e+00 1.323248593580e+00 1.389153563915e+00 1.557295907648e+00 1.625188733458e+00 1.523421427029e+00 1.396659233549e+00 1.472165485955e+00 1.705959019203e+00 1.868652980172e+00 1.938394979406e+00 1.883873684657e+00 1.767318357990e+00 1.719946694641e+00 1.811807360274e+00 1.900988201818e+00 1.840979603281e+00 1.722884405970e+00 1.717928759809e+00 1.856989862245e+00 1.985094217969e+00 1.981870454501e+00 1.880267171365e+00 1.819400847279e+00 1.871489594430e+00 1.944078563504e+00 1.928320622597e+00 1.839108676064e+00 1.789309498848e+00 1.831247318447e+00 1.873142675633e+00 1.816394578495e+00 1.688197983325e+00 1.620333955095e+00 1.671292404607e+00 1.726682248056e+00 1.668324629674e+00 1.524286591260e+00 1.450235571388e+00 1.522693561742e+00 1.605249817286e+00 1.552771229065e+00 1.380729736309e+00 1.262546652018e+00 1.324427277067e+00 1.436479357995e+00 1.431823217662e+00 1.311588138534e+00 1.229211378125e+00 1.288472885766e+00 1.372900092995e+00 1.345546552269e+00 1.237360905431e+00 1.220034786272e+00 1.348062200008e+00 1.445987717229e+00 1.379197223796e+00 1.228061020161e+00 1.150421853965e+00 1.212383943674e+00 1.357617065604e+00 1.448634346728e+00 1.390198244285e+00 1.221422105550e+00 1.130978892860e+00 1.258699921003e+00 1.453225277484e+00 1.517798146900e+00 1.413664522402e+00 1.271114773447e+00 1.276992314289e+00 1.410748151727e+00 1.482706699000e+00 1.395860235636e+00 1.223771325932e+00 1.153212670517e+00 1.246654430108e+00 1.341923921653e+00 1.309292712359e+00 1.180092461580e+00 1.108158392300e+00 1.178398122738e+00 1.273721606858e+00 1.269778876164e+00 1.183762827385e+00 1.153933807253e+00 1.260107214362e+00 1.392826702168e+00 1.420005942634e+00 1.329783082394e+00 1.241170918970e+00 1.288605499403e+00 1.430471886342e+00 1.517887203018e+00 1.481567616477e+00 1.381791946886e+00 1.352918552093e+00 1.442847157682e+00 1.547651350584e+00 1.561707844149e+00 1.581260540771e+00 1.619558495830e+00 1.655054377841e+00 1.672895111993e+00 1.656897722141e+00 1.582008871048e+00 1.477540344076e+00 1.427634483024e+00 1.483754635838e+00 1.579349751837e+00 1.613712644968e+00 1.554102063553e+00 1.462250311255e+00 1.440432508955e+00 1.505222617417e+00 1.558620423338e+00 1.515326503000e+00 1.398203495893e+00 1.330398058507e+00 1.391945527263e+00 1.489973923458e+00 1.489876860357e+00 1.370663451787e+00 1.253887236001e+00 1.284395747195e+00 1.409203516766e+00 1.457794750791e+00 1.361240134369e+00 1.212446569460e+00 1.186990009898e+00 1.295934209986e+00 1.365127167991e+00 1.292826093557e+00 1.154910163774e+00 1.143436885963e+00 1.290143149487e+00 1.403432026462e+00 1.350465440281e+00 1.177129237320e+00 1.090079023775e+00 1.211764189042e+00 1.364676130869e+00 1.365301118416e+00 1.212262742201e+00 1.088590956145e+00 1.174176476521e+00 1.334358395644e+00 1.389401413293e+00 1.338525806390e+00 1.123430356019e+00 1.038917449404e+00 1.206762332038e+00 1.364906823777e+00 1.321025836534e+00 1.115647654583e+00 1.002672258862e+00 1.154305465420e+00 1.341600123456e+00 1.342314747009e+00 1.151973982463e+00 9.850830528666e-01 1.085309081442e+00 1.301304325472e+00 1.375799063976e+00 1.250105659075e+00 1.069396537216e+00 1.075776010294e+00 1.250167613563e+00 1.355243829493e+00 1.281337263386e+00 1.111258673792e+00 1.059319876038e+00 1.196036473188e+00 1.333176819305e+00 1.328860236124e+00 1.207443759381e+00 1.118517852105e+00 1.167059701198e+00 1.258724247501e+00 1.263271413160e+00 1.175391215951e+00 1.109219440909e+00 1.159460482066e+00 1.260488127326e+00 1.301549909926e+00 1.270059185194e+00 1.248236198516e+00 1.298928079535e+00 1.368684908760e+00 1.405818939096e+00 1.427890860556e+00 1.395448233889e+00 1.311572037718e+00 1.212230031492e+00 1.098421910485e+00 1.028539123254e+00 1.080096574881e+00 1.196376983521e+00 1.258109180908e+00 1.202374320053e+00 1.063689138513e+00 9.728004232378e-01 1.038802074097e+00 1.178177168364e+00 1.240627605870e+00 1.170394877554e+00 1.037604283336e+00 9.975584127250e-01 1.100738927468e+00 1.211061120313e+00 1.215436687480e+00 1.137068736908e+00 1.114288671814e+00 1.233838102417e+00 1.396116549676e+00 1.474000224001e+00 1.451339610019e+00 1.421969273408e+00 1.482183499431e+00 1.601105135862e+00 1.673675952029e+00 1.655152044887e+00 1.598911372014e+00 1.592095930523e+00 1.646232019609e+00 1.690574767355e+00 1.673839890773e+00 1.618674234284e+00 1.583034892530e+00 1.581754032747e+00 1.573390040565e+00 1.528955333815e+00 1.476191574764e+00 1.463069331036e+00 1.489275858637e+00 1.543588859479e+00 1.599892923869e+00 1.638930549394e+00 1.599736832233e+00 1.432047662652e+00 1.189630600443e+00 1.137416040782e+00 1.342514074109e+00 1.517703600473e+00 1.456103826735e+00 1.163365282734e+00 8.912893468542e-01 9.990081754348e-01 1.273148373390e+00 1.356881599509e+00 1.164852770330e+00 8.586058321213e-01 8.352904961173e-01 1.101491424274e+00 1.255412453599e+00 1.143866538502e+00 8.726230852058e-01 8.036485157503e-01 1.053750562312e+00 1.246104386086e+00 1.181704481309e+00 9.099632419900e-01 7.458433713873e-01 9.552808638407e-01 1.201580396181e+00 1.222936901972e+00 1.010679214490e+00 7.763026878934e-01 8.344608921075e-01 1.044713339122e+00 1.107978690554e+00 9.555611575589e-01 7.203200873691e-01 6.777552031543e-01 8.236954153435e-01 8.845013313760e-01 7.622766190964e-01 5.551527150912e-01 5.221620634250e-01 6.710632717715e-01 7.365619317046e-01 6.823347268336e-01 5.551204593593e-01 4.252070579447e-01 4.430670560687e-01 5.591487941987e-01 6.198851939530e-01 5.804507886462e-01 4.773505433459e-01 4.037411716560e-01 4.299084541196e-01 4.974601655286e-01 5.286499642196e-01 5.041432605595e-01 4.532369657524e-01 4.334224086923e-01 4.723436099866e-01 5.280340165666e-01 5.477895993275e-01 5.148968885350e-01 4.567612283684e-01 4.300762710024e-01 4.597682832508e-01 5.071638491213e-01 5.356520650888e-01 5.458906125136e-01 5.536765876789e-01 5.574071920255e-01 5.409327406059e-01 5.060822234398e-01 4.858552581373e-01 5.027862003641e-01 5.240809962834e-01 5.035212694843e-01 4.411369626875e-01 3.996035936497e-01 4.310507947056e-01 4.758774144970e-01 4.543546685720e-01 3.556417815945e-01 2.712450618195e-01 3.330220703935e-01 4.357447617018e-01 4.573224849026e-01 3.864591440738e-01 2.981233492020e-01 2.870699412671e-01 3.380105966418e-01 3.489778284075e-01 3.135472709221e-01 3.136324573638e-01 4.054523921072e-01 4.909821019416e-01 4.956795028334e-01 4.558665968208e-01 5.012254270776e-01 6.436012558912e-01 7.479001227208e-01 7.289544197106e-01 6.112101048375e-01 5.450440137795e-01 6.430418777994e-01 7.607443145633e-01 7.571205669946e-01 6.281907802302e-01 5.185769211660e-01 5.938703058484e-01 7.222402299107e-01 7.325554205380e-01 6.069641758626e-01 4.894788031265e-01 5.679879732808e-01 7.110861433725e-01 7.422837920113e-01 6.545635413227e-01 5.995452080367e-01 7.098625951264e-01 8.523252562427e-01 8.826182550117e-01 8.089840830804e-01 7.824808634212e-01 9.047784503925e-01 1.046118387272e+00 1.068269577376e+00 9.793406227481e-01 9.374785308193e-01 1.063635410896e+00 1.232456933260e+00 1.284372981385e+00 1.204678149091e+00 1.169560318928e+00 1.295132402301e+00 1.491394723988e+00 1.599726969503e+00 1.506018940713e+00 1.333271922323e+00 1.319258365651e+00 1.466095850549e+00 1.561788063481e+00 1.511036401438e+00 1.408903966606e+00 1.409590725727e+00 1.498495841385e+00 1.532102777565e+00 1.465960600858e+00 1.410836538878e+00 1.473070235265e+00 1.568924865544e+00 1.553748793607e+00 1.425353082256e+00 1.354420078246e+00 1.463623238161e+00 1.601996571161e+00 1.577790095936e+00 1.392046425508e+00 1.276275814295e+00 1.426392747561e+00 1.641221988812e+00 1.660154431533e+00 1.451080939258e+00 1.249254778791e+00 1.351864551628e+00 1.600779307705e+00 1.673425423405e+00 1.486936383439e+00 1.234045292312e+00 1.245573045820e+00 1.462434146251e+00 1.554636219382e+00 1.419403432762e+00 1.243426152788e+00 1.311803762429e+00 1.525831922167e+00 1.589169995571e+00 1.432699758209e+00 1.331506450668e+00 1.496284378889e+00 1.768905282429e+00 1.905417382302e+00 1.722986271059e+00 1.290569058706e+00 1.163996090473e+00 1.535540027722e+00 1.818344977671e+00 1.714123458062e+00 1.322460723560e+00 1.150268210058e+00 1.493946035402e+00 1.810377543968e+00 1.758310594550e+00 1.400467515321e+00 1.203890405515e+00 1.519829951127e+00 1.861727062211e+00 1.848874611729e+00 1.489607937601e+00 1.183616747703e+00 1.402342984070e+00 1.759229475374e+00 1.804548899524e+00 1.490188449880e+00 1.142384683316e+00 1.261194832840e+00 1.586506796146e+00 1.643530355383e+00 1.347253633151e+00 9.945156563086e-01 1.116461573196e+00 1.459490993716e+00 1.539519630646e+00 1.281141753859e+00 9.998998596021e-01 1.188809784179e+00 1.552529119689e+00 1.644696627036e+00 1.397138504901e+00 1.112930502164e+00 1.272339487228e+00 1.631586892693e+00 1.731785353061e+00 1.489425665749e+00 1.201063422247e+00 1.268225553300e+00 1.603504208616e+00 1.783614766565e+00 1.639716720671e+00 1.352531305837e+00 1.301653737377e+00 1.538013945674e+00 1.710837173168e+00 1.652501642743e+00 1.479220601462e+00 1.448244076520e+00 1.587989117158e+00 1.660641743451e+00 1.542342064933e+00 1.365330592938e+00 1.391901177333e+00 1.595175448218e+00 1.700074209938e+00 1.579193062040e+00 1.352533464249e+00 1.298973875862e+00 1.462556034415e+00 1.579446004512e+00 1.507656880108e+00 1.354011934645e+00 1.351969813089e+00 1.509060195006e+00 1.601750564125e+00 1.530420965415e+00 1.427241244466e+00 1.498191000489e+00 1.684129280221e+00 1.755091821392e+00 1.630637985212e+00 1.474438727651e+00 1.542837854193e+00 1.770180676739e+00 1.872135495093e+00 1.728430113362e+00 1.484667500286e+00 1.460694760922e+00 1.681017200896e+00 1.826747005213e+00 1.781497000696e+00 1.617450881082e+00 1.446437245175e+00 1.433741354596e+00 1.604678075105e+00 1.738701033385e+00 1.689251196654e+00 1.522186604158e+00 1.464719503862e+00 1.614665941630e+00 1.776985640442e+00 1.768668026680e+00 1.598060112368e+00 1.446047711305e+00 1.476528846822e+00 1.595634511760e+00 1.620828440792e+00 1.515772342295e+00 1.394125914085e+00 1.372915532803e+00 1.407036642791e+00 1.383191298458e+00 1.298896942464e+00 1.263035715196e+00 1.323647046665e+00 1.374495164247e+00 1.319091747792e+00 1.206292272411e+00 1.193270567043e+00 1.310480326969e+00 1.394400935601e+00 1.331569983528e+00 1.191976649582e+00 1.184904843483e+00 1.354272623870e+00 1.486761201540e+00 1.431001774454e+00 1.241273313213e+00 1.168743289132e+00 1.350247321209e+00 1.554833610446e+00 1.565121900432e+00 1.372044365692e+00 1.209349090100e+00 1.307898130310e+00 1.505416726617e+00 1.587733718624e+00 1.498422923905e+00 1.310458959440e+00 1.206283976096e+00 1.338375940103e+00 1.490810609640e+00 1.454395151475e+00 1.252522527540e+00 1.129202488711e+00 1.259975861169e+00 1.434699639129e+00 1.428307056183e+00 1.238113405776e+00 1.079206976315e+00 1.168705124419e+00 1.356208556850e+00 1.406665827980e+00 1.282341799404e+00 1.136114728988e+00 1.161229385189e+00 1.305819967532e+00 1.383543009756e+00 1.335009025614e+00 1.248470679360e+00 1.248809539633e+00 1.333405621341e+00 1.397988281489e+00 1.387845815840e+00 1.332453204225e+00 1.291175501675e+00 1.290914556104e+00 1.321734022942e+00 1.365393636252e+00 1.393832257320e+00 1.369547696208e+00 1.288044269872e+00 1.226943434715e+00 1.292242100096e+00 1.449148477656e+00 1.543833004040e+00 1.477593890049e+00 1.300210532331e+00 1.213009747442e+00 1.342048730227e+00 1.535064540910e+00 1.624681265557e+00 1.512493088886e+00 1.213144502110e+00 8.950397845167e-01 9.181747405559e-01 1.178920978627e+00 1.279724285319e+00 1.107518211557e+00 8.051982473189e-01 7.475191862324e-01 9.679138443007e-01 1.083056111213e+00 9.522458470542e-01 6.940269082792e-01 6.725744999187e-01 9.159973601659e-01 1.058930900170e+00 9.701823101610e-01 7.510555445414e-01 7.114537747915e-01 9.227690016284e-01 1.078806257988e+00 1.038404268728e+00 8.810127187184e-01 8.546568206394e-01 1.038263766257e+00 1.199935597115e+00 1.182505338883e+00 1.006407041891e+00 8.596374310585e-01 9.415949011318e-01 1.135028389673e+00 1.236592588413e+00 1.188537215142e+00 1.059227737711e+00 9.844665907682e-01 1.036773892724e+00 1.141976546635e+00 1.202088262452e+00 1.182785472776e+00 1.109804237821e+00 1.044770708207e+00 1.038244869816e+00 1.075253381602e+00 1.127449354615e+00 1.135227222753e+00 1.085421252043e+00 9.476200231543e-01 8.328405199462e-01 8.368248353119e-01 9.259327575377e-01 9.539710533680e-01 8.735862088684e-01 8.009820723548e-01 8.872195010119e-01 1.044815261918e+00 1.093712701587e+00 9.844881530400e-01 8.486859165086e-01 9.071148131184e-01 1.103049376186e+00 1.206641893056e+00 1.127050164755e+00 9.546933651216e-01 9.103272016531e-01 1.047693107773e+00 1.162216147315e+00 1.133829236047e+00 1.027784337249e+00 1.015446304234e+00 1.125121768109e+00 1.194059206738e+00 1.124278995149e+00 9.943427270843e-01 9.985627185133e-01 1.150027310775e+00 1.246252000818e+00 1.166699140632e+00 9.738082606595e-01 8.980219950093e-01 1.044053064049e+00 1.189481658646e+00 1.160208227099e+00 9.705017363417e-01 8.142429822233e-01 8.860859790990e-01 1.037778710579e+00 1.062139562030e+00 9.352851385779e-01 8.386269058981e-01 9.060486448485e-01 1.035226392348e+00 1.040470143719e+00 9.274113715634e-01 8.618402615427e-01 9.369344115230e-01 1.021298056467e+00 1.007215707560e+00 9.511993415871e-01 9.840875058041e-01 1.085025290146e+00 1.106915874574e+00 9.946164636573e-01 8.783752312493e-01 9.582621093181e-01 1.143635666480e+00 1.204390399227e+00 1.060630058609e+00 8.405786662583e-01 8.413755363217e-01 1.054278578944e+00 1.176992098984e+00 1.084230168064e+00 8.743184995816e-01 8.290028780730e-01 1.012460237591e+00 1.145258358792e+00 1.077710862044e+00 8.768735518311e-01 7.899362792584e-01 9.251378028432e-01 1.042611323177e+00 9.817086331853e-01 7.871053489891e-01 6.781612993035e-01 7.770721076608e-01 8.692540406193e-01 8.070693347233e-01 6.537001903921e-01 6.336400980686e-01 7.777638737641e-01 8.595507497700e-01 7.834425551245e-01 6.835510610517e-01 7.174585666114e-01 8.637066343220e-01 9.817851330657e-01 9.544746757388e-01 7.934054828409e-01 7.327770194039e-01 8.727342124213e-01 1.002620109851e+00 9.946550168501e-01 9.153778024743e-01 9.327613978721e-01 1.061467095996e+00 1.146859221971e+00 1.115016162192e+00 1.051367634929e+00 1.097273136613e+00 1.224008970369e+00 1.278135433532e+00 1.198761167122e+00 1.089220388762e+00 1.123869106123e+00 1.280374214864e+00 1.377025569847e+00 1.326515478989e+00 1.201239384648e+00 1.163368748721e+00 1.252159669538e+00 1.329793308222e+00 1.299417846775e+00 1.203264819612e+00 1.162119820121e+00 1.210704084333e+00 1.253829566572e+00 1.225371831987e+00 1.171101306747e+00 1.179899570600e+00 1.248189973537e+00 1.295756793197e+00 1.298842712209e+00 1.320091831492e+00 1.404258555923e+00 1.492544342290e+00 1.506301302399e+00 1.461389375643e+00 1.503245533719e+00 1.700117948137e+00 1.932191976573e+00 2.012504887571e+00 1.795605751757e+00 1.456815651307e+00 1.482395732286e+00 1.865675435794e+00 2.130107257366e+00 2.054506299784e+00 1.743454280485e+00 1.573530000309e+00 1.781285539272e+00 2.060541646310e+00 2.115189183304e+00 1.945560436823e+00 1.790525819544e+00 1.864546510468e+00 2.038590326731e+00 2.068866173245e+00 1.903289967761e+00 1.712095413503e+00 1.711969102522e+00 1.851902963362e+00 1.907046616239e+00 1.788371329174e+00 1.613048120032e+00 1.581766358294e+00 1.699146338775e+00 1.771233439479e+00 1.683558391316e+00 1.507477015850e+00 1.437756140786e+00 1.550484884664e+00 1.688938824406e+00 1.706067886613e+00 1.602465314101e+00 1.496064452079e+00 1.492521262698e+00 1.554387813441e+00 1.575840573790e+00 1.523287425232e+00 1.454316740375e+00 1.437838137104e+00 1.466340690144e+00 1.526846054384e+00 1.639335127893e+00 1.731533569320e+00 1.737052184420e+00 1.623251321603e+00 1.541140236218e+00 1.607724762293e+00 1.704664547839e+00 1.698742368508e+00 1.636125273438e+00 1.669796669130e+00 1.804852196631e+00 1.871088513451e+00 1.771775715435e+00 1.624541322677e+00 1.663148633769e+00 1.871148940166e+00 1.985721011052e+00 1.858781407370e+00 1.605359127688e+00 1.552430641563e+00 1.785474339152e+00 1.979057106191e+00 1.903542805650e+00 1.621931151935e+00 1.473282736839e+00 1.674657511040e+00 1.922207206023e+00 1.921666660589e+00 1.684554572544e+00 1.522694494163e+00 1.714703025676e+00 2.017753890246e+00 2.102872948563e+00 1.909659792325e+00 1.656245802672e+00 1.669647515421e+00 1.906941336890e+00 2.044953652800e+00 1.937434050111e+00 1.698921031889e+00 1.608659110087e+00 1.767117942388e+00 1.948305489168e+00 1.961074623513e+00 1.916561820292e+00 1.924943942028e+00 1.958752076024e+00 1.979597318451e+00 1.946767846385e+00 1.899807922463e+00 1.940302798477e+00 2.031043261387e+00 2.046505002030e+00 1.957153655445e+00 1.868115828073e+00 1.878721498504e+00 1.929870762623e+00 1.899048133287e+00 1.774793500996e+00 1.673077829584e+00 1.677310546642e+00 1.701032318386e+00 1.624812971820e+00 1.473123404590e+00 1.406356847315e+00 1.487833278097e+00 1.558852667075e+00 1.485730257248e+00 1.340262664948e+00 1.350053436295e+00 1.547594650780e+00 1.688903244991e+00 1.607020756990e+00 1.366525434530e+00 1.261699403732e+00 1.458306036969e+00 1.681811327495e+00 1.684852737289e+00 1.475076167856e+00 1.311361826822e+00 1.450482704586e+00 1.711876721044e+00 1.812426101195e+00 1.694506734176e+00 1.531245573479e+00 1.574033955358e+00 1.802263468328e+00 1.983642947378e+00 1.998882703067e+00 1.898924128557e+00 1.896051178870e+00 2.026319532270e+00 2.159525124179e+00 2.105708113285e+00 1.834966392785e+00 1.642456777191e+00 1.752546315048e+00 1.959627658077e+00 1.998080098066e+00 1.851020706777e+00 1.715030193038e+00 1.760826033282e+00 1.881022576130e+00 1.888056468276e+00 1.774545567547e+00 1.709773232058e+00 1.802053881032e+00 1.912042484850e+00 1.864147130576e+00 1.668739410623e+00 1.548724418488e+00 1.679958770228e+00 1.880578988418e+00 1.895518336164e+00 1.681113947799e+00 1.462590074269e+00 1.559724473927e+00 1.860812034275e+00 2.015799143562e+00 1.878567618937e+00 1.580320170864e+00 1.496020655097e+00 1.775278374315e+00 2.065521016807e+00 2.087438841071e+00 1.840230104818e+00 1.599900473544e+00 1.708159983215e+00 2.026416347451e+00 2.185017764436e+00 2.034874568596e+00 1.702214411811e+00 1.547581491667e+00 1.752017057058e+00 1.981080809792e+00 2.006156691069e+00 1.843433647712e+00 1.532708044729e+00 1.304072593660e+00 1.461548977389e+00 1.727691130640e+00 1.748570573860e+00 1.469402962891e+00 1.165524068499e+00 1.281228192487e+00 1.627315310931e+00 1.762821469819e+00 1.561395248073e+00 1.216697713406e+00 1.195793918667e+00 1.523180157630e+00 1.726360368707e+00 1.586126574791e+00 1.198103660552e+00 1.009821724241e+00 1.320242962057e+00 1.649644351290e+00 1.682023768366e+00 1.433103658608e+00 1.196500761327e+00 1.315512297598e+00 1.597541749048e+00 1.703684275452e+00 1.557766938601e+00 1.329457468736e+00 1.305480895326e+00 1.490819958232e+00 1.622907672424e+00 1.575695140146e+00 1.435734128145e+00 1.397894516441e+00 1.508835312370e+00 1.602257539557e+00 1.550088440454e+00 1.386476954410e+00 1.277669677910e+00 1.335751946145e+00 1.447970432892e+00 1.490600334900e+00 1.471455458875e+00 1.414800649137e+00 1.344291593373e+00 1.274428864036e+00 1.243077991993e+00 1.238299106964e+00 1.220828567761e+00 1.177483963885e+00 1.120324960390e+00 1.080099006397e+00 1.065046899984e+00 1.042077791606e+00 9.811782758937e-01 9.045841897074e-01 8.704586793193e-01 8.833032591623e-01 8.701647341998e-01 7.805713375223e-01 6.704448491846e-01 6.808150909089e-01 8.090856834139e-01 8.973151130014e-01 8.635118348929e-01 7.704909225382e-01 7.887890277297e-01 9.471397800841e-01 1.075954188128e+00 1.059958372376e+00 9.224053544883e-01 8.216498751096e-01 8.959775364795e-01 1.033519457082e+00 1.073535720616e+00 9.834607430951e-01 8.464774018933e-01 7.769785654662e-01 7.752463978348e-01 7.517044627270e-01 6.923460338165e-01 6.761426641936e-01 7.247146772707e-01 7.377056118518e-01 6.433665554298e-01 5.120889683123e-01 5.516705330407e-01 7.323588025663e-01 8.659811131646e-01 7.951761977991e-01 5.461131421742e-01 3.809720217294e-01 5.890298118344e-01 7.853817733918e-01 7.724801059279e-01 5.880094549669e-01 5.048535003699e-01 7.064957417690e-01 8.832647564061e-01 8.509657258457e-01 6.323601059301e-01 4.948754175376e-01 6.973410465680e-01 9.137523321944e-01 9.333533304998e-01 7.785702832778e-01 6.818937446035e-01 8.435109084760e-01 1.042958441854e+00 1.072779865379e+00 9.284079370379e-01 8.056991031941e-01 9.282286043652e-01 1.151111655017e+00 1.248761836990e+00 1.167221617157e+00 1.011484259597e+00 9.681365583077e-01 1.070068953095e+00 1.158113242371e+00 1.129253125899e+00 1.007359362929e+00 8.980096808591e-01 8.874297487757e-01 9.487221338720e-01 1.010021498313e+00 1.035896711110e+00 1.016122910056e+00 9.529032912777e-01 8.818659176817e-01 8.828737086634e-01 1.005199318953e+00 1.121990697775e+00 1.118709243818e+00 9.387434065875e-01 6.289292417836e-01 5.851424579125e-01 8.680205704539e-01 1.044062560712e+00 9.626156767278e-01 6.963636006411e-01 5.705319024088e-01 7.862705194258e-01 9.782547969029e-01 9.652636374473e-01 8.139589213443e-01 7.684056103229e-01 9.234080535563e-01 1.054327316362e+00 1.020741136712e+00 8.784655241453e-01 8.206280360229e-01 9.127621270855e-01 9.779727748980e-01 9.038254948948e-01 7.615937242068e-01 7.349647975259e-01 8.227624810166e-01 8.338557212045e-01 7.009659852709e-01 5.834885453498e-01 7.046578847909e-01 8.798814953077e-01 8.719208279138e-01 6.385188002503e-01 4.069310471435e-01 6.311728679511e-01 9.277720858683e-01 9.881352487646e-01 7.656096953048e-01 4.006956458355e-01 4.202686572193e-01 7.068337208469e-01 7.785031529464e-01 5.701359811573e-01 2.537049707789e-01 4.659753392502e-01 7.933060811441e-01 9.202096181171e-01 7.826803776152e-01 5.017509926212e-01 6.369614791617e-01 1.009221924147e+00 1.153440453859e+00 9.511826688444e-01 5.425304001722e-01 5.925827932412e-01 1.029071655068e+00 1.225041262972e+00 1.036242632907e+00 5.769118939372e-01 5.324386037332e-01 1.018265607314e+00 1.279165452312e+00 1.147599679564e+00 7.220168953344e-01 5.539562303623e-01 9.712793648531e-01 1.256402448327e+00 1.183247508210e+00 8.411257801866e-01 6.802857538678e-01 9.842343255247e-01 1.218730613740e+00 1.130003301406e+00 7.912850875282e-01 6.550101050406e-01 9.757422169377e-01 1.211811316288e+00 1.120924349674e+00 7.572383716068e-01 5.299952393655e-01 8.160140669738e-01 1.042809807437e+00 9.499308840046e-01 5.984512326055e-01 4.695605174602e-01 8.264088869361e-01 1.046994513622e+00 9.441847564324e-01 6.433644126237e-01 6.448164213338e-01 1.005742765956e+00 1.286282300292e+00 1.286615009992e+00 9.200378233158e-01 5.162711580386e-01 8.037199474220e-01 1.208005806397e+00 1.291831710612e+00 1.048617809341e+00 7.698207214650e-01 8.996027179381e-01 1.170043263126e+00 1.205119566340e+00 9.781176431123e-01 7.693962408668e-01 9.198902397940e-01 1.147226853311e+00 1.147096634764e+00 9.255252107502e-01 7.742392141236e-01 9.380796282029e-01 1.106228742264e+00 1.023041903406e+00 7.268068132121e-01 6.207180944034e-01 9.192763938375e-01 1.132219518467e+00 1.032926159037e+00 6.784576799716e-01 5.248588191186e-01 8.675089252666e-01 1.098632635188e+00 9.847210484951e-01 5.758645039686e-01 4.071595090038e-01 8.492573089742e-01 1.119262598770e+00 1.013396175309e+00 5.856166988163e-01 3.877872171928e-01 8.701051297805e-01 1.176331717662e+00 1.102999656562e+00 7.363495328915e-01 5.343575946129e-01 8.923848688376e-01 1.284849801724e+00 1.416758622428e+00 1.170625380154e+00 7.349393584135e-01 7.505360811351e-01 1.147102653011e+00 1.325076093795e+00 1.150258698910e+00 7.781209150055e-01 6.942048315016e-01 9.940226685666e-01 1.182034593696e+00 1.126819214762e+00 9.864004625682e-01 1.017908564593e+00 1.164170178397e+00 1.179961271831e+00 1.011043484774e+00 8.719018725745e-01 1.009494271873e+00 1.212820991098e+00 1.211975148262e+00 9.843048585296e-01 8.019927496990e-01 9.858191645401e-01 1.243908806616e+00 1.260930979680e+00 1.007149365889e+00 7.698797937965e-01 9.719579775970e-01 1.298906969470e+00 1.380501477282e+00 1.163691462983e+00 8.927740655793e-01 1.010995704243e+00 1.344623679924e+00 1.483278118516e+00 1.317034353840e+00 1.011245276275e+00 9.773881147705e-01 1.257957186006e+00 1.448943569068e+00 1.391173731762e+00 1.231096246085e+00 1.148795992738e+00 1.255829209986e+00 1.383108238502e+00 1.369905631669e+00 1.250052216698e+00 1.188234951231e+00 1.279728253977e+00 1.399244341756e+00 1.401961330666e+00 1.282744000968e+00 1.172927552404e+00 1.196337022105e+00 1.280207287448e+00 1.273518180583e+00 1.141380041156e+00 1.006940777282e+00 1.037278536996e+00 1.178358444719e+00 1.245769600009e+00 1.165259315842e+00 1.014338938262e+00 9.607326111665e-01 1.046365739634e+00 1.123442849837e+00 1.089709712014e+00 9.840673797206e-01 9.383729962527e-01 1.006018251061e+00 1.083033802337e+00 1.083208229705e+00 1.037080498469e+00 1.042219089267e+00 1.120984903845e+00 1.188474968888e+00 1.186428395115e+00 1.156962571033e+00 1.187213452844e+00 1.274581620207e+00 1.320761906923e+00 1.263935181211e+00 1.156736686967e+00 1.131732715700e+00 1.224589953461e+00 1.309728857278e+00 1.284426452002e+00 1.205607459217e+00 1.180583113266e+00 1.244770158539e+00 1.319386799161e+00 1.315890873634e+00 1.233282848064e+00 1.170757532671e+00 1.228053218206e+00 1.354085438756e+00 1.410002434618e+00 1.321283631028e+00 1.139853881852e+00 1.044249401072e+00 1.154765045248e+00 1.322614873591e+00 1.355661475080e+00 1.194144411819e+00 9.452306115968e-01 8.923064137477e-01 1.124264546262e+00 1.351983829781e+00 1.377556226465e+00 1.182818374365e+00 9.369014597502e-01 9.647221782857e-01 1.247435269894e+00 1.459897987456e+00 1.437420850776e+00 1.201877866813e+00 9.778985078847e-01 1.082492516007e+00 1.387011011413e+00 1.570747688372e+00 1.503672512654e+00 1.243241013676e+00 1.048165660262e+00 1.192098413854e+00 1.488739717275e+00 1.646445036407e+00 1.571304930664e+00 1.354930112319e+00 1.242877214333e+00 1.387452937696e+00 1.599848194257e+00 1.657415001969e+00 1.503385704108e+00 1.258430562114e+00 1.178527471027e+00 1.349281460716e+00 1.535033381126e+00 1.541596490961e+00 1.350261858566e+00 1.118292406769e+00 1.109211685610e+00 1.324534663205e+00 1.502118774005e+00 1.485920884871e+00 1.286131551016e+00 1.070098271306e+00 1.080877234969e+00 1.295341288061e+00 1.474557835923e+00 1.484553453696e+00 1.325333240124e+00 1.097873352545e+00 9.601373605479e-01 9.881951657884e-01 1.080832401808e+00 1.125325581167e+00 1.091225190960e+00 1.002802983616e+00 9.064125656772e-01 8.564504533107e-01 8.945492252379e-01 1.003076442614e+00 1.105450607651e+00 1.123342220486e+00 1.026185959631e+00 8.719387040143e-01 8.260952402969e-01 9.797401228610e-01 1.174982510542e+00 1.238376164060e+00 1.100511155670e+00 8.111683422795e-01 6.106192142753e-01 7.877474039125e-01 1.070509325681e+00 1.186523280794e+00 1.057841037233e+00 7.378866519383e-01 4.884622286373e-01 6.956073942028e-01 1.003665560251e+00 1.125322064523e+00 1.001545786346e+00 7.025982551934e-01 4.957274434452e-01 6.898783643483e-01 9.539471657761e-01 1.045412495518e+00 9.270620210006e-01 6.891421513684e-01 5.721226093615e-01 7.234001363439e-01 8.998722602546e-01 9.333386524220e-01 8.121687331112e-01 6.450578279437e-01 6.263031513786e-01 7.688043147651e-01 8.881077134175e-01 8.844494443761e-01 7.650891412122e-01 6.224308380528e-01 5.935129298982e-01 6.906519744121e-01 7.931801326693e-01 8.276137273244e-01 7.884044436105e-01 7.095512791967e-01 6.441217265578e-01 6.386533143707e-01 6.928699028072e-01 7.565679785655e-01 7.735554204196e-01 7.170780148238e-01 6.171220408182e-01 5.789388645211e-01 6.775156769327e-01 8.171354809213e-01 8.732636723280e-01 7.956129001956e-01 6.353807364537e-01 5.817881153894e-01 7.489527582463e-01 9.411654892616e-01 9.885287804467e-01 8.398242883482e-01 5.681713236410e-01 4.840420593822e-01 7.531780463865e-01 1.001715717340e+00 1.041904124041e+00 8.405729292833e-01 5.072914814380e-01 4.935575510297e-01 8.664008313400e-01 1.150811652975e+00 1.190553260154e+00 9.749448111002e-01 6.320299728355e-01 5.559042482774e-01 8.591375075388e-01 1.101100413757e+00 1.106756789249e+00 8.669935303795e-01 4.992283341496e-01 4.012366708242e-01 6.860828409308e-01 8.732204733175e-01 8.309148480210e-01 5.796963862460e-01 2.944427542656e-01 4.466664056953e-01 7.325568446569e-01 8.586717636672e-01 7.802028865891e-01 5.525560564948e-01 3.626387552743e-01 4.649374907403e-01 6.424481813167e-01 7.037229621123e-01 6.317365116257e-01 4.985969782060e-01 4.305628937705e-01 4.746530048117e-01 5.412823392772e-01 5.901968930832e-01 6.517508085782e-01 7.369839501558e-01 7.999747686184e-01 7.914333943138e-01 7.134497918505e-01 6.371935669784e-01 6.455971890110e-01 7.068578512382e-01 7.202271132589e-01 6.451464981073e-01 5.449783058466e-01 5.530890569087e-01 6.605763923789e-01 7.182393421561e-01 6.432664423040e-01 4.825575541771e-01 4.801542747661e-01 7.225655119400e-01 9.488784014491e-01 1.006708179944e+00 8.608555331586e-01 5.950926874299e-01 5.006336722291e-01 7.284834343895e-01 9.368917850524e-01 9.457500879262e-01 7.319476399015e-01 4.005919568119e-01 3.697213294469e-01 6.620882670496e-01 8.288043764311e-01 7.698976606487e-01 5.431584139361e-01 4.552580575799e-01 7.321361422666e-01 1.010452597706e+00 1.097095865803e+00 9.656448435287e-01 7.332567950224e-01 6.862221962595e-01 8.997994702284e-01 1.086573068478e+00 1.088660324600e+00 9.180196979899e-01 7.438868443442e-01 7.930827492708e-01 9.678958524619e-01 1.032079943299e+00 9.041385440977e-01 6.769118560487e-01 6.458001536519e-01 8.851589344654e-01 1.085782122591e+00 1.081519055455e+00 8.735787862828e-01 6.475271770798e-01 7.395551669587e-01 1.019183492571e+00 1.170099922158e+00 1.076013685937e+00 7.639354769001e-01 4.436448468365e-01 5.802299778235e-01 8.875123630809e-01 1.017348526591e+00 9.058423746478e-01 6.273685619286e-01 4.557086729331e-01 6.516325790852e-01 8.774247093375e-01 9.298569459329e-01 7.983366712946e-01 6.047837327675e-01 5.834433202840e-01 7.431394532396e-01 8.603438978693e-01 8.389830757481e-01 7.132804572690e-01 6.116621270626e-01 6.431452194494e-01 7.342781120334e-01 7.793468881433e-01 7.716861602519e-01 7.684723357743e-01 7.980830679790e-01 8.160841397404e-01 7.783573240297e-01 7.176657859696e-01 7.344820437609e-01 8.500092325792e-01 9.545443771024e-01 9.523778256621e-01 8.399412864205e-01 7.269797414097e-01 7.635006998540e-01 9.014607183990e-01 9.733039181327e-01 9.022113121780e-01 7.425126135738e-01 6.794962835602e-01 8.104122391865e-01 9.559608329243e-01 9.655100291290e-01 8.376151468336e-01 7.349112777722e-01 8.539974640824e-01 1.076842282380e+00 1.190556697038e+00 1.116505262845e+00 9.268878748133e-01 8.458538744224e-01 9.993949633344e-01 1.177169755315e+00 1.184451971538e+00 9.910705156076e-01 7.544856776350e-01 7.934025508072e-01 1.047795788278e+00 1.191384674025e+00 1.083737886453e+00 7.711952909619e-01 5.970535530017e-01 9.152261085625e-01 1.286397940324e+00 1.423537297663e+00 1.264909289775e+00 9.185988406694e-01 7.468791322413e-01 1.010111419039e+00 1.303145105037e+00 1.354584262267e+00 1.126238221964e+00 7.659139215956e-01 6.840768648881e-01 9.749994677711e-01 1.196800490168e+00 1.170756288266e+00 9.378413901157e-01 7.504757076350e-01 8.979471306609e-01 1.158850456865e+00 1.258562243068e+00 1.140924138636e+00 9.351807978076e-01 9.064856795670e-01 1.088602392631e+00 1.218781405878e+00 1.140254302745e+00 8.821673408591e-01 6.936483598195e-01 8.532235580568e-01 1.100260205588e+00 1.158832050674e+00 9.760945794056e-01 7.145525015777e-01 7.792428266468e-01 1.122300547594e+00 1.357479228048e+00 1.323947007801e+00 1.035794678906e+00 7.042900468073e-01 7.621580743907e-01 1.076026164151e+00 1.239321048772e+00 1.126633779213e+00 7.948104100373e-01 5.378383274911e-01 7.472302597401e-01 1.038431731249e+00 1.113841909252e+00 9.325561888856e-01 6.289721567446e-01 5.943328164503e-01 8.891963436778e-01 1.113375829644e+00 1.115999303698e+00 9.196553845781e-01 6.963567542319e-01 7.125969173090e-01 9.046194134516e-01 1.023505120271e+00 9.912497686919e-01 8.687020755417e-01 7.876789401496e-01 8.078980473263e-01 8.438087616922e-01 8.263512770891e-01 7.972092975363e-01 8.405682170045e-01 9.372747559298e-01 9.880841322978e-01 9.501383977883e-01 8.942128288146e-01 9.440089056532e-01 1.084587420521e+00 1.170778887309e+00 1.106356032257e+00 9.264559223314e-01 8.309030979577e-01 9.835359560864e-01 1.198649464926e+00 1.255608019950e+00 1.084460197575e+00 7.836902904182e-01 6.907033971992e-01 9.521637674848e-01 1.190682145440e+00 1.193735972861e+00 9.524467672187e-01 6.695970879855e-01 7.626531784888e-01 1.080303818583e+00 1.236806846170e+00 1.108027883294e+00 7.713165184618e-01
 1.292280098695e+00 1.297715440658e+00 1.297259371216e+00 1.231692077952e+00 1.137303732618e+00 1.094870917660e+00 1.125395366504e+00 1.186437063733e+00 1.237879209675e+00 1.265616743850e+00 1.263783712009e+00 1.228154639941e+00 1.172623815437e+00 1.137846185442e+00 1.158066987382e+00 1.212063299652e+00 1.238461387788e+00 1.196212016364e+00 1.100454425524e+00 1.018626381390e+00 1.013062949973e+00 1.064630995376e+00 1.099424412587e+00 1.072043735693e+00 9.974304297368e-01 9.351965793216e-01 9.344130800952e-01 9.782983667040e-01 1.012504078125e+00 1.008411881075e+00 9.818937955757e-01 9.728463418089e-01 1.006110921048e+00 1.070977251901e+00 1.141013753189e+00 1.197082282982e+00 1.231052487064e+00 1.244646403880e+00 1.253797918668e+00 1.285814700382e+00 1.352740239553e+00 1.425793037621e+00 1.453058177853e+00 1.408756392373e+00 1.390499200832e+00 1.427745769375e+00 1.481840418314e+00 1.464401895632e+00 1.397758322459e+00 1.400290999957e+00 1.466302058290e+00 1.482311320853e+00 1.407170835993e+00 1.340475500193e+00 1.399424702431e+00 1.521517987719e+00 1.548577559060e+00 1.423903494469e+00 1.258046261328e+00 1.248222436349e+00 1.400523385017e+00 1.522903766635e+00 1.504991220789e+00 1.396549150530e+00 1.336553709672e+00 1.379682383351e+00 1.427806644707e+00 1.395033288301e+00 1.318670043717e+00 1.307743516737e+00 1.384217992255e+00 1.450697944117e+00 1.440639308219e+00 1.399158626136e+00 1.420600730681e+00 1.506798399921e+00 1.558500670166e+00 1.510890872728e+00 1.411157714291e+00 1.379214332961e+00 1.457265896037e+00 1.549602098026e+00 1.563362065329e+00 1.505897388211e+00 1.460436443281e+00 1.482895284258e+00 1.535628954053e+00 1.555207490976e+00 1.592700399003e+00 1.665370428383e+00 1.704756743584e+00 1.667844214255e+00 1.554618506883e+00 1.390439129427e+00 1.358430212992e+00 1.520502190074e+00 1.677774526953e+00 1.675541080073e+00 1.537786848233e+00 1.430160762932e+00 1.477232228353e+00 1.584903460805e+00 1.600199285863e+00 1.496699761005e+00 1.379876898804e+00 1.363285039546e+00 1.414312406374e+00 1.419380128522e+00 1.344149938790e+00 1.258240876901e+00 1.235183374523e+00 1.244577482287e+00 1.211765229788e+00 1.143260974270e+00 1.132510750085e+00 1.215762835887e+00 1.292327397694e+00 1.259613249367e+00 1.129451529488e+00 1.039643274780e+00 1.103843989753e+00 1.220285380936e+00 1.228008104524e+00 1.088186913029e+00 9.206606730316e-01 9.262868808220e-01 1.083530685457e+00 1.187435897716e+00 1.141195977758e+00 1.004960558900e+00 9.479543587032e-01 1.046746822155e+00 1.165190402976e+00 1.175882457232e+00 1.125321376926e+00 1.099240890069e+00 1.090919969217e+00 1.060579569450e+00 9.682242739794e-01 8.723333508081e-01 9.018447402760e-01 1.003924209258e+00 1.024622689432e+00 9.174899016256e-01 8.046672183256e-01 8.758887017730e-01 1.064018090427e+00 1.165435926566e+00 1.103138003927e+00 9.621486038523e-01 9.392597331110e-01 1.083674508834e+00 1.219190965705e+00 1.229560208665e+00 1.154397577593e+00 1.135008389440e+00 1.234244840042e+00 1.346183151077e+00 1.369560427725e+00 1.323626356595e+00 1.314391072562e+00 1.389787843744e+00 1.465698108753e+00 1.451535221292e+00 1.361537493772e+00 1.304608255524e+00 1.347919283983e+00 1.412309286611e+00 1.392656933422e+00 1.292794887961e+00 1.228947015480e+00 1.282607023009e+00 1.365320732403e+00 1.352303075565e+00 1.242048055837e+00 1.177170774383e+00 1.277187111354e+00 1.435522690049e+00 1.480124462531e+00 1.387757083562e+00 1.280076467067e+00 1.266005742575e+00 1.314382484537e+00 1.303125743365e+00 1.163287354481e+00 9.990359051039e-01 9.766706929592e-01 1.069028867610e+00 1.101786569992e+00 1.010894098263e+00 8.994833502189e-01 9.232897918628e-01 1.034274546750e+00 1.062670274622e+00 9.565935526507e-01 8.378707989813e-01 8.862351952491e-01 1.030003715256e+00 1.066325857458e+00 9.223279446792e-01 7.064049564390e-01 6.818018240790e-01 8.489449851978e-01 9.308548709139e-01 8.091406774791e-01 5.581023229749e-01 4.868454589941e-01 6.985038932485e-01 8.477103072948e-01 7.997670179741e-01 6.115361490548e-01 5.100795367416e-01 6.320126939319e-01 7.494144744552e-01 7.375818853482e-01 6.757292963461e-01 7.323594667325e-01 8.758504341932e-01 9.270201676686e-01 7.999138381089e-01 5.649438914860e-01 5.024163289661e-01 7.011596543462e-01 8.497961867424e-01 8.004751329293e-01 6.388371904613e-01 5.162276111446e-01 5.240407516078e-01 5.627519012510e-01 5.404265385642e-01 4.847364191589e-01 4.952264759550e-01 5.696213894404e-01 6.171086786789e-01 6.185959690211e-01 6.476035754845e-01 7.516414822800e-01 8.602297262564e-01 8.883452466501e-01 8.287405925786e-01 7.665605097370e-01 7.964038031100e-01 8.776394201080e-01 9.003607212300e-01 8.259466063735e-01 7.195536467114e-01 6.943087216293e-01 7.518748493342e-01 7.855449651639e-01 7.516026021550e-01 7.187004196351e-01 7.779612567295e-01 8.891873470137e-01 9.420903352571e-01 8.905588683555e-01 7.876665496054e-01 7.511559537590e-01 8.185039271855e-01 8.891703939922e-01 8.805081762483e-01 8.049559243279e-01 7.519745461938e-01 7.896458741958e-01 8.657291057340e-01 8.933625893760e-01 8.497492434469e-01 7.883371835651e-01 7.935533851870e-01 8.914470496390e-01 1.011396410549e+00 1.085916960549e+00 1.088325934178e+00 1.008881511558e+00 8.860822676240e-01 8.469307340624e-01 9.385806043204e-01 1.054106692105e+00 1.073096730842e+00 9.854636387734e-01 9.009178914465e-01 9.417027010008e-01 1.054337721073e+00 1.102407556154e+00 1.045403278621e+00 9.673912472237e-01 9.838155640174e-01 1.070092026922e+00 1.109743696289e+00 1.071814426335e+00 1.054693777040e+00 1.157467188137e+00 1.309305837281e+00 1.372603656366e+00 1.306873687284e+00 1.213764940010e+00 1.251042726338e+00 1.408106448012e+00 1.521543336906e+00 1.490363048200e+00 1.349896056530e+00 1.236734029414e+00 1.246635127876e+00 1.308503384262e+00 1.312927084332e+00 1.252237762767e+00 1.201737374292e+00 1.206590288773e+00 1.217423468012e+00 1.178862888480e+00 1.117535590693e+00 1.112006332114e+00 1.175150626683e+00 1.233310243489e+00 1.237353030070e+00 1.208791465624e+00 1.247993145035e+00 1.338744980292e+00 1.293556545816e+00 1.196815320324e+00 1.208012389076e+00 1.349818670884e+00 1.459605324913e+00 1.422961966803e+00 1.292205660182e+00 1.252618848974e+00 1.381331702712e+00 1.512618132587e+00 1.493987697440e+00 1.349960838131e+00 1.271611179833e+00 1.389258666559e+00 1.553172174176e+00 1.579447988549e+00 1.457784678443e+00 1.352599479299e+00 1.418209409794e+00 1.553924381735e+00 1.570472128630e+00 1.430174528674e+00 1.286990631960e+00 1.331337141607e+00 1.488812824953e+00 1.549698651013e+00 1.450368272931e+00 1.318250416327e+00 1.335083118757e+00 1.462749954424e+00 1.515683003034e+00 1.433689058139e+00 1.345488546734e+00 1.412626379788e+00 1.564751575821e+00 1.612183539978e+00 1.503140634037e+00 1.392855867126e+00 1.488181420321e+00 1.715280218016e+00 1.859035401217e+00 1.911120276822e+00 1.846093671492e+00 1.736139136910e+00 1.713497492901e+00 1.798542267329e+00 1.855775974134e+00 1.774413342151e+00 1.669423948284e+00 1.708520749769e+00 1.879285180530e+00 2.005951276505e+00 1.981116165314e+00 1.858917362915e+00 1.796881701204e+00 1.866857804477e+00 1.958933890110e+00 1.953633177165e+00 1.863331931875e+00 1.802355835924e+00 1.832784123233e+00 1.875939215181e+00 1.838677062106e+00 1.740833651933e+00 1.689260935258e+00 1.723676029913e+00 1.748633477437e+00 1.676809678452e+00 1.552845917527e+00 1.515208184104e+00 1.595725076489e+00 1.651802529756e+00 1.566090051692e+00 1.381680789938e+00 1.282184371481e+00 1.362787072090e+00 1.468005219947e+00 1.444225785379e+00 1.313455742698e+00 1.237486279925e+00 1.302270626783e+00 1.378954659636e+00 1.345587625412e+00 1.253456900198e+00 1.264966084494e+00 1.391442500584e+00 1.450371953091e+00 1.371035803039e+00 1.243004455820e+00 1.212961084200e+00 1.308207306864e+00 1.454942596133e+00 1.517631715180e+00 1.421337514382e+00 1.237413034404e+00 1.183666833607e+00 1.357895096602e+00 1.556171359307e+00 1.591051206602e+00 1.457227941256e+00 1.324261359361e+00 1.373484488245e+00 1.522850249572e+00 1.567539718638e+00 1.444332639804e+00 1.284309718894e+00 1.297273607735e+00 1.459605521451e+00 1.554003594256e+00 1.469994545219e+00 1.284629116629e+00 1.205140178973e+00 1.311441138803e+00 1.428058103483e+00 1.409769276604e+00 1.289471889397e+00 1.237295479336e+00 1.346797513783e+00 1.486772448235e+00 1.510690396587e+00 1.413815102094e+00 1.327338362170e+00 1.377490354109e+00 1.504178800429e+00 1.560256186294e+00 1.494486506081e+00 1.390431891124e+00 1.386087873623e+00 1.495371149936e+00 1.592801119407e+00 1.607263093037e+00 1.638490886009e+00 1.687138077467e+00 1.724717979855e+00 1.736100707495e+00 1.702415801500e+00 1.635585194683e+00 1.548392386130e+00 1.525383868093e+00 1.588384982147e+00 1.667435024181e+00 1.684922958889e+00 1.626305625172e+00 1.550518340463e+00 1.535764945377e+00 1.583913451919e+00 1.613155543482e+00 1.560052384192e+00 1.454979405278e+00 1.404788921831e+00 1.462165169327e+00 1.538061502945e+00 1.522768970995e+00 1.414049818142e+00 1.329305568216e+00 1.372764444740e+00 1.470450932129e+00 1.477046830888e+00 1.354733639530e+00 1.217619124286e+00 1.222596512215e+00 1.329359096653e+00 1.360721737060e+00 1.246551523599e+00 1.102605543701e+00 1.132024717243e+00 1.302240252990e+00 1.390213202823e+00 1.285328579449e+00 1.074002344127e+00 1.011417611416e+00 1.184068400135e+00 1.344277134857e+00 1.317815055572e+00 1.140454956708e+00 1.035908552591e+00 1.166681662444e+00 1.343947122931e+00 1.422049960957e+00 1.306854708700e+00 1.102302488604e+00 1.084176797188e+00 1.274678723372e+00 1.397093801031e+00 1.310014634268e+00 1.108461564919e+00 1.066843671990e+00 1.255409978550e+00 1.407519103822e+00 1.350489521318e+00 1.134311398263e+00 1.015846100359e+00 1.168542395455e+00 1.365492511378e+00 1.386224472151e+00 1.222645423272e+00 1.062776382563e+00 1.121091129539e+00 1.293770404412e+00 1.353593250972e+00 1.239087931543e+00 1.078493835059e+00 1.084162715849e+00 1.243527437636e+00 1.350373768366e+00 1.303059768834e+00 1.165764409954e+00 1.104990325993e+00 1.185807326249e+00 1.276374335950e+00 1.260081909688e+00 1.156197052364e+00 1.090696432958e+00 1.146846592186e+00 1.246777457750e+00 1.288480575235e+00 1.270877864770e+00 1.270833527247e+00 1.330684258950e+00 1.391291908252e+00 1.439800570459e+00 1.473289792590e+00 1.447529085988e+00 1.364002701751e+00 1.257106189620e+00 1.140290064058e+00 1.097338079439e+00 1.176239105820e+00 1.288885390906e+00 1.324958205011e+00 1.249860849030e+00 1.123874521652e+00 1.072818687136e+00 1.156581036390e+00 1.278974731867e+00 1.319903774187e+00 1.244746366574e+00 1.121975220152e+00 1.077914192612e+00 1.148819287170e+00 1.226918735615e+00 1.218029495084e+00 1.142097839753e+00 1.116827083432e+00 1.214420734428e+00 1.349050573783e+00 1.407916650325e+00 1.377574328021e+00 1.347759819491e+00 1.408092245930e+00 1.523023867450e+00 1.587541405569e+00 1.559353493365e+00 1.497166510129e+00 1.495219736587e+00 1.561706437380e+00 1.611343517761e+00 1.582277703852e+00 1.501763541086e+00 1.452340476222e+00 1.470603835930e+00 1.502398573336e+00 1.485317385874e+00 1.423713398455e+00 1.375548442891e+00 1.379227949548e+00 1.435651741580e+00 1.510938025235e+00 1.550346906537e+00 1.489706713645e+00 1.302959039599e+00 1.088508248036e+00 1.118451335264e+00 1.353369833722e+00 1.494366971729e+00 1.385446633300e+00 1.076173915138e+00 8.565999678242e-01 1.019255744318e+00 1.272787670648e+00 1.314532345739e+00 1.099918621173e+00 8.129969990200e-01 8.197865621105e-01 1.056505442460e+00 1.162767324248e+00 1.027793649390e+00 7.861099425352e-01 7.798471791843e-01 1.015071931548e+00 1.148946699848e+00 1.041361085897e+00 7.844171738495e-01 7.171255365523e-01 9.586540260994e-01 1.152664983586e+00 1.114432548047e+00 8.841141200401e-01 7.191126397739e-01 8.595741053263e-01 1.057447275400e+00 1.074763681604e+00 8.969136156767e-01 6.980196152390e-01 7.238205491902e-01 8.667794603967e-01 8.879281880993e-01 7.425595818496e-01 5.775321886569e-01 6.208916404475e-01 7.672022951104e-01 8.004384582269e-01 7.229398918207e-01 5.810911677890e-01 4.755955912994e-01 5.285498416073e-01 6.374620615845e-01 6.761601612824e-01 6.171258819679e-01 5.073949302625e-01 4.406779343207e-01 4.667574991807e-01 5.200838283926e-01 5.347705867632e-01 5.045581876469e-01 4.675720941863e-01 4.679881461360e-01 5.013096240145e-01 5.216050211713e-01 4.968501948635e-01 4.354624627969e-01 3.868652116570e-01 3.974358102196e-01 4.408188040072e-01 4.649496541917e-01 4.608873292865e-01 4.602225023760e-01 4.844558279794e-01 5.071838409102e-01 4.937983237660e-01 4.526492877119e-01 4.392497949518e-01 4.812672229476e-01 5.234754706662e-01 5.083023402033e-01 4.397600552573e-01 3.923687721895e-01 4.272503122207e-01 4.772342129636e-01 4.591540036670e-01 3.691634768282e-01 3.063086836524e-01 3.744527595229e-01 4.668112530871e-01 4.770392904820e-01 4.015385469285e-01 3.071632813174e-01 2.786759444565e-01 3.012731837230e-01 2.932645443665e-01 2.489889503244e-01 2.584589114005e-01 3.605896444491e-01 4.385287889068e-01 4.373568676880e-01 4.190729616870e-01 5.044456565865e-01 6.534875283223e-01 7.361317615103e-01 6.945755305209e-01 5.880011310366e-01 5.893853375119e-01 7.363618476774e-01 8.537619446684e-01 8.323715176607e-01 6.985988293941e-01 6.154491026099e-01 7.068671295066e-01 8.238095228628e-01 8.160985931617e-01 6.854626449859e-01 5.894664385856e-01 6.771749195358e-01 8.051597711625e-01 8.113153048063e-01 6.936612476662e-01 6.119891216630e-01 7.135255181783e-01 8.561326491251e-01 8.821950239499e-01 7.935955443152e-01 7.394860180709e-01 8.383301387708e-01 9.698236936269e-01 9.948307334816e-01 9.224110855210e-01 9.002072426024e-01 1.023158311576e+00 1.169243677373e+00 1.204881317574e+00 1.141241605048e+00 1.148576658914e+00 1.299868933898e+00 1.491728218285e+00 1.580604551886e+00 1.457664241699e+00 1.299763402021e+00 1.326202081490e+00 1.484630219091e+00 1.565623339963e+00 1.505553782819e+00 1.417241144770e+00 1.436058134496e+00 1.517433908017e+00 1.525722386755e+00 1.443466162422e+00 1.397885151741e+00 1.476856420205e+00 1.570819551100e+00 1.542101574180e+00 1.411011607933e+00 1.357034084715e+00 1.474060002069e+00 1.592915982320e+00 1.541348565651e+00 1.352291057645e+00 1.276691765195e+00 1.460512996687e+00 1.663724759318e+00 1.651718770257e+00 1.428341421159e+00 1.256311871597e+00 1.393737758856e+00 1.630701322502e+00 1.668007870867e+00 1.457279439903e+00 1.219563944693e+00 1.264257021198e+00 1.472599051831e+00 1.529917859240e+00 1.371626921400e+00 1.215904864623e+00 1.320286218822e+00 1.524554630149e+00 1.547346874145e+00 1.379991724662e+00 1.311155438453e+00 1.517389131001e+00 1.799150617812e+00 1.904289473944e+00 1.666474091644e+00 1.232097125820e+00 1.194139918817e+00 1.598647982539e+00 1.843460573306e+00 1.688523702274e+00 1.282595744936e+00 1.167739144863e+00 1.534447298334e+00 1.813641408916e+00 1.716329391246e+00 1.354902540754e+00 1.229085078477e+00 1.573436482381e+00 1.869516033925e+00 1.795664131068e+00 1.413737051532e+00 1.182194810387e+00 1.471947681025e+00 1.802250519589e+00 1.787044694052e+00 1.435374266429e+00 1.135780994554e+00 1.332718161702e+00 1.648034591751e+00 1.656024067632e+00 1.326892075826e+00 1.013038610714e+00 1.188906079842e+00 1.501916046201e+00 1.520417238484e+00 1.223049388167e+00 9.975719123808e-01 1.271187703792e+00 1.624255187185e+00 1.662549046845e+00 1.372587260599e+00 1.118964981501e+00 1.341213608904e+00 1.688588969376e+00 1.734750028282e+00 1.484599091248e+00 1.242772371157e+00 1.374043673371e+00 1.703390807664e+00 1.814375010529e+00 1.626874912365e+00 1.377628807991e+00 1.427237532781e+00 1.691580724394e+00 1.823062696866e+00 1.715105780335e+00 1.541338530216e+00 1.567669300526e+00 1.745783608602e+00 1.806836582326e+00 1.652728103858e+00 1.455555835762e+00 1.497495341212e+00 1.718739640679e+00 1.821358731148e+00 1.682804968152e+00 1.436908224112e+00 1.371803967545e+00 1.530767011624e+00 1.647484130269e+00 1.580262195458e+00 1.430679466203e+00 1.410641179348e+00 1.529481501077e+00 1.595634443621e+00 1.535070664344e+00 1.482136686068e+00 1.586741485811e+00 1.748336487592e+00 1.770594133791e+00 1.624998772906e+00 1.513769313890e+00 1.646181969034e+00 1.873752657865e+00 1.925235157908e+00 1.729233563425e+00 1.485451456891e+00 1.520354589883e+00 1.769151643705e+00 1.892984938116e+00 1.813164673958e+00 1.627198615617e+00 1.461207400374e+00 1.478984129976e+00 1.656556413525e+00 1.767663177180e+00 1.694494744583e+00 1.533974937685e+00 1.513051448658e+00 1.676934849458e+00 1.813202944532e+00 1.766902768873e+00 1.580735140953e+00 1.454560106187e+00 1.517402258219e+00 1.631942676859e+00 1.627042215230e+00 1.497057996659e+00 1.377631721633e+00 1.374530351780e+00 1.411391802916e+00 1.371156969678e+00 1.268399923488e+00 1.226623343827e+00 1.288533719208e+00 1.336611473982e+00 1.279439045718e+00 1.175816578620e+00 1.173418934704e+00 1.278582233444e+00 1.333638281359e+00 1.251934674876e+00 1.127599122664e+00 1.154701936313e+00 1.319517274241e+00 1.410941794215e+00 1.321840669162e+00 1.155601069197e+00 1.167050507963e+00 1.383710901602e+00 1.546704472906e+00 1.494730206594e+00 1.277339848829e+00 1.181263369457e+00 1.346520992359e+00 1.544375996585e+00 1.580965615619e+00 1.440029519178e+00 1.229150537356e+00 1.194030352029e+00 1.400826523726e+00 1.549447310168e+00 1.461696272770e+00 1.221325460860e+00 1.135444724990e+00 1.330490929060e+00 1.512220405109e+00 1.468155992287e+00 1.239540724182e+00 1.097106478318e+00 1.241815564148e+00 1.443807821651e+00 1.463634585115e+00 1.293327745158e+00 1.131855488202e+00 1.193356490494e+00 1.368102162179e+00 1.436078077901e+00 1.349157514646e+00 1.231005933268e+00 1.244280458799e+00 1.368248083648e+00 1.453687034555e+00 1.429107994942e+00 1.336327171506e+00 1.268794078505e+00 1.277642316947e+00 1.334582908749e+00 1.386697939820e+00 1.396377655047e+00 1.346997296379e+00 1.261723905757e+00 1.222393776791e+00 1.298660548092e+00 1.428512533515e+00 1.478021164135e+00 1.381632687615e+00 1.215914375752e+00 1.180253642425e+00 1.345766418761e+00 1.535688013902e+00 1.603869492107e+00 1.475185712899e+00 1.164470275497e+00 8.790245300284e-01 9.859522699903e-01 1.255884523734e+00 1.324535098394e+00 1.120371380318e+00 8.183131306471e-01 7.909597212862e-01 1.004699960225e+00 1.089402142283e+00 9.304188387551e-01 6.696238224582e-01 6.768576844958e-01 9.176673436571e-01 1.033736996259e+00 9.185370922155e-01 6.930220394347e-01 6.765249324320e-01 8.876817149485e-01 1.013765960376e+00 9.408789764054e-01 7.770970644850e-01 7.919151175975e-01 1.002681681607e+00 1.149413758447e+00 1.101356464431e+00 9.078261450513e-01 7.899801727733e-01 9.228221564313e-01 1.123442230221e+00 1.199774460046e+00 1.123119910690e+00 9.930849071042e-01 9.643822044541e-01 1.069568784768e+00 1.189222986647e+00 1.229859263667e+00 1.183175822453e+00 1.104053875771e+00 1.065054069183e+00 1.087777763624e+00 1.122223840394e+00 1.145531570338e+00 1.124926185131e+00 1.054283412504e+00 9.289562218150e-01 8.451977986138e-01 8.619685341519e-01 9.227136017899e-01 9.124515763926e-01 8.226896067748e-01 7.877615113053e-01 9.053336763145e-01 1.042302322929e+00 1.045317539695e+00 9.021590362252e-01 7.809548303466e-01 8.852095070054e-01 1.082790220850e+00 1.151848126954e+00 1.037314877902e+00 8.662809545768e-01 8.719671817219e-01 1.038457369242e+00 1.139201117951e+00 1.085765341788e+00 9.743590003934e-01 9.838937811163e-01 1.106476906780e+00 1.166142475290e+00 1.087178918977e+00 9.754688271791e-01 1.017864523750e+00 1.176940336452e+00 1.246974434583e+00 1.132223610580e+00 9.244928646600e-01 8.802328926013e-01 1.060520065087e+00 1.206080447710e+00 1.156775453638e+00 9.426119261250e-01 7.727554868600e-01 8.506794292255e-01 1.007198311518e+00 1.032023809187e+00 9.108080052470e-01 8.248802438683e-01 8.936117021345e-01 9.987094606400e-01 9.766522260269e-01 8.780691456340e-01 8.666231139673e-01 9.690110722032e-01 1.032267913702e+00 9.801383447932e-01 9.022030371541e-01 9.440120617067e-01 1.057695446430e+00 1.078279634774e+00 9.568597485670e-01 8.318900796117e-01 9.032884575101e-01 1.072595526407e+00 1.116172753402e+00 9.694463579036e-01 7.731757199617e-01 8.012134667345e-01 9.948188298041e-01 1.078346082384e+00 9.635921003960e-01 7.799236959576e-01 7.993272805520e-01 9.913982455509e-01 1.087884335745e+00 9.907741513546e-01 8.085773000582e-01 7.899863436075e-01 9.450911850755e-01 1.027434599854e+00 9.273877202563e-01 7.323710593505e-01 6.783928873792e-01 8.025593811931e-01 8.681852809547e-01 7.736504228127e-01 6.249354994090e-01 6.482623805659e-01 7.939927647168e-01 8.379562984493e-01 7.373157975613e-01 6.522913994965e-01 7.373941153757e-01 9.054324060724e-01 1.005642233865e+00 9.228547632476e-01 7.278606814298e-01 7.048572315330e-01 8.907507463697e-01 1.015684842818e+00 9.758591839774e-01 8.778832875744e-01 9.208027662465e-01 1.083912775031e+00 1.180623479949e+00 1.145108735860e+00 1.079001128266e+00 1.126487583681e+00 1.247972227774e+00 1.290995602929e+00 1.210247179790e+00 1.125848387345e+00 1.194491727903e+00 1.356572006922e+00 1.434933236132e+00 1.364220363319e+00 1.235681008074e+00 1.209850147936e+00 1.300771584279e+00 1.365130073257e+00 1.321342015667e+00 1.224361131347e+00 1.187146441010e+00 1.222978380394e+00 1.239005617586e+00 1.193495100686e+00 1.152877389306e+00 1.190712187312e+00 1.263047965309e+00 1.282723322315e+00 1.254027117179e+00 1.272904629033e+00 1.381282741853e+00 1.486597372741e+00 1.496529864964e+00 1.438952553050e+00 1.484887822260e+00 1.697833618325e+00 1.919359076242e+00 1.943627562790e+00 1.685605495877e+00 1.386098028882e+00 1.513844832067e+00 1.911706727527e+00 2.119571814802e+00 1.982553490992e+00 1.665640439858e+00 1.571711048050e+00 1.828043865932e+00 2.073270528332e+00 2.067578388827e+00 1.874062764567e+00 1.766578480715e+00 1.898321489742e+00 2.064451073590e+00 2.040191885881e+00 1.827454210789e+00 1.646574176839e+00 1.701901203587e+00 1.866237146019e+00 1.900179097025e+00 1.747115985608e+00 1.557306680954e+00 1.536805247081e+00 1.657932163707e+00 1.716323965799e+00 1.617363372839e+00 1.449460691582e+00 1.395835949698e+00 1.500763939142e+00 1.613702345422e+00 1.618652477643e+00 1.532626185365e+00 1.456196117462e+00 1.455922417249e+00 1.492611320452e+00 1.499158091821e+00 1.467154426577e+00 1.436893144638e+00 1.434597245288e+00 1.439807772154e+00 1.492172103567e+00 1.616185061150e+00 1.723475929970e+00 1.727034205192e+00 1.586224538489e+00 1.500035496401e+00 1.580427770661e+00 1.685898734860e+00 1.681596429162e+00 1.624823986929e+00 1.667711040336e+00 1.801176366090e+00 1.856803586538e+00 1.758061231058e+00 1.641659059155e+00 1.719788998878e+00 1.932148881123e+00 2.026078879102e+00 1.891233908303e+00 1.676177670241e+00 1.680206474186e+00 1.907760897152e+00 2.047535638455e+00 1.924881947394e+00 1.659633898326e+00 1.602272153689e+00 1.849428975722e+00 2.060121553269e+00 1.999817061132e+00 1.747547446669e+00 1.655620919380e+00 1.906592330612e+00 2.184047843419e+00 2.197296933719e+00 1.947128347718e+00 1.720263755666e+00 1.824291280610e+00 2.093571829477e+00 2.187062987811e+00 2.003808187700e+00 1.720255420585e+00 1.661968839459e+00 1.870075009459e+00 2.051970741036e+00 2.035130648343e+00 1.984352805442e+00 1.992273253492e+00 2.027444304896e+00 2.042806792094e+00 2.003022724046e+00 1.957755681712e+00 2.032479518072e+00 2.144106070687e+00 2.140592477691e+00 2.010152950579e+00 1.902771680825e+00 1.944018580604e+00 2.043928392780e+00 2.043046658634e+00 1.921226030262e+00 1.804004623102e+00 1.792271626339e+00 1.811770332659e+00 1.745002723976e+00 1.615720318316e+00 1.570032183862e+00 1.647944323354e+00 1.694884708651e+00 1.595259698654e+00 1.440571693713e+00 1.463678438262e+00 1.671752370066e+00 1.805962073669e+00 1.703129263749e+00 1.441383655690e+00 1.329932374071e+00 1.528924650127e+00 1.749247718958e+00 1.741732664563e+00 1.522312283507e+00 1.356676345287e+00 1.489216661818e+00 1.731204622750e+00 1.808707319517e+00 1.681669849171e+00 1.541338865292e+00 1.620014853472e+00 1.851617186512e+00 2.006753311635e+00 1.995604821352e+00 1.904373873474e+00 1.939382312708e+00 2.096671365988e+00 2.213452157949e+00 2.115215829291e+00 1.832055533026e+00 1.699750260468e+00 1.867514564308e+00 2.067749756345e+00 2.071058604172e+00 1.909883286810e+00 1.799396680591e+00 1.865418090946e+00 1.963119011739e+00 1.930890590683e+00 1.806906219676e+00 1.775589534941e+00 1.892328526458e+00 1.976229171159e+00 1.873437353435e+00 1.645321916289e+00 1.557089883396e+00 1.735187337529e+00 1.927895982013e+00 1.893701739382e+00 1.637013833421e+00 1.437953437458e+00 1.592234941998e+00 1.893044189672e+00 1.996824116119e+00 1.807911520090e+00 1.517046960387e+00 1.512307104121e+00 1.820769924483e+00 2.059809307679e+00 2.012302702372e+00 1.748248349620e+00 1.597235458409e+00 1.803435368458e+00 2.106312315063e+00 2.183864084098e+00 1.966842356236e+00 1.660524382205e+00 1.634236977896e+00 1.903052969794e+00 2.081022274310e+00 2.042858023742e+00 1.849834414857e+00 1.536779270249e+00 1.393505810508e+00 1.610961246387e+00 1.847107278283e+00 1.803381570907e+00 1.484161570954e+00 1.230505772918e+00 1.430331952227e+00 1.777014870385e+00 1.864250124247e+00 1.612065610655e+00 1.267048314966e+00 1.304639172889e+00 1.647735615451e+00 1.820911510763e+00 1.639670292835e+00 1.241956336990e+00 1.104667116098e+00 1.431998564171e+00 1.729780171181e+00 1.717928072943e+00 1.443370365291e+00 1.224455174236e+00 1.358326432681e+00 1.601479548037e+00 1.639962952879e+00 1.435695102253e+00 1.208222809809e+00 1.254770743676e+00 1.476856801881e+00 1.584373208064e+00 1.495910938866e+00 1.350697389091e+00 1.361100326789e+00 1.509031648188e+00 1.588768505832e+00 1.497464950565e+00 1.315302982659e+00 1.241306885515e+00 1.345540137374e+00 1.459740619554e+00 1.473203192313e+00 1.435709064862e+00 1.369528238399e+00 1.304703940332e+00 1.238690259904e+00 1.224324743016e+00 1.212262680550e+00 1.188774772308e+00 1.146469733811e+00 1.090601734410e+00 1.044856804391e+00 1.020832487791e+00 9.935469077726e-01 9.336238499651e-01 8.559477801782e-01 8.128912115990e-01 8.142472427872e-01 7.955595537500e-01 7.088270901889e-01 6.089855352702e-01 6.319436669129e-01 7.627455353869e-01 8.458740532623e-01 8.079604141812e-01 7.176443322642e-01 7.459889877090e-01 9.080231486430e-01 1.031751596949e+00 1.012519600624e+00 8.864265515886e-01 8.195328182314e-01 9.229169920901e-01 1.062622014413e+00 1.089763326951e+00 9.848766931910e-01 8.433390509012e-01 7.881937834359e-01 8.106847886776e-01 8.098276302378e-01 7.668405032164e-01 7.505406654409e-01 7.823839120169e-01 7.790473914155e-01 6.797191044854e-01 5.577348725128e-01 6.001382641999e-01 7.680861973538e-01 8.808822191895e-01 8.154735605524e-01 5.708603631271e-01 4.209615650021e-01 6.244503687107e-01 8.133919184775e-01 7.932751348453e-01 6.004166518278e-01 5.014419107981e-01 6.876697830328e-01 8.528298805439e-01 8.101721928281e-01 5.837706602711e-01 4.495835411675e-01 6.585829264999e-01 8.588848126704e-01 8.556159424132e-01 6.901042370834e-01 6.284759574277e-01 8.348527903849e-01 1.036584766534e+00 1.048169960676e+00 8.892561996643e-01 7.809425500209e-01 9.302826007235e-01 1.148620656148e+00 1.217535816939e+00 1.101229829534e+00 9.272553701398e-01 8.999872861043e-01 1.018509333398e+00 1.092897337620e+00 1.030585383246e+00 8.809433045543e-01 7.798555396047e-01 8.068075011007e-01 8.846445915570e-01 9.297250498976e-01 9.299806768661e-01 8.985623506286e-01 8.417301152179e-01 7.833853032665e-01 7.949291787565e-01 9.102435495748e-01 1.015366730998e+00 1.006795793122e+00 8.283078086142e-01 5.460642465925e-01 5.524100466143e-01 8.282237572112e-01 9.734039061098e-01 8.694656324828e-01 6.072276143413e-01 5.414913738890e-01 7.906079775461e-01 9.706595610307e-01 9.364717896203e-01 7.669226099639e-01 7.171013560017e-01 8.793503172963e-01 1.013756150672e+00 9.818464309799e-01 8.391627015457e-01 7.755910430955e-01 8.638577121660e-01 9.363184493804e-01 8.828468257884e-01 7.600063183142e-01 7.156833993250e-01 7.606505108572e-01 7.547101558165e-01 6.626719745731e-01 6.355858472758e-01 7.718466632608e-01 8.883817906755e-01 8.205111027554e-01 5.747232870825e-01 4.574157625062e-01 7.351682395158e-01 9.852752141657e-01 9.845696709518e-01 7.172713903468e-01 3.696552556269e-01 4.832836907493e-01 7.526865646900e-01 7.849461539037e-01 5.505840598653e-01 2.781306002306e-01 5.262065529883e-01 8.238168403755e-01 9.139992014991e-01 7.439118175570e-01 5.013072715036e-01 7.289125210796e-01 1.089443486118e+00 1.184837171210e+00 9.311080995243e-01 5.186348743349e-01 6.588435608565e-01 1.089498974539e+00 1.239252049143e+00 9.968303156306e-01 5.229199520685e-01 6.086993166683e-01 1.106862131149e+00 1.329612942880e+00 1.149892551684e+00 7.083691129447e-01 6.302408680213e-01 1.066411421765e+00 1.319783002917e+00 1.200838981360e+00 8.245767427659e-01 6.847332717030e-01 1.010153750179e+00 1.226314451781e+00 1.105101171916e+00 7.482072030241e-01 6.569939632889e-01 1.002095856528e+00 1.214552918265e+00 1.084991922325e+00 6.911287875467e-01 5.026489815147e-01 8.322158144959e-01 1.042662240620e+00 9.197266422807e-01 5.557879571889e-01 4.837163364157e-01 8.446158138693e-01 1.026378517774e+00 8.826620355664e-01 5.919649042492e-01 6.775359262674e-01 1.058625715822e+00 1.309731359385e+00 1.247924649857e+00 8.178144128154e-01 4.745571964541e-01 8.981662730594e-01 1.289914736971e+00 1.315191715676e+00 1.003738183967e+00 6.995193708924e-01 8.904965716222e-01 1.181823245002e+00 1.201206617158e+00 9.605855874626e-01 7.832771394135e-01 9.695393085795e-01 1.181974550806e+00 1.142669372453e+00 8.846195287415e-01 7.391039162426e-01 9.345513829178e-01 1.101631758045e+00 1.001826860293e+00 7.059176640366e-01 6.436345691012e-01 9.437421711291e-01 1.122126861825e+00 9.877234592454e-01 6.344743788868e-01 5.620510080484e-01 8.999507188695e-01 1.072050628182e+00 8.971203103267e-01 4.763024582140e-01 4.911515080116e-01 9.383626626102e-01 1.137351764564e+00 9.532151335399e-01 5.065177448915e-01 5.270894494519e-01 1.010890430166e+00 1.238030318696e+00 1.069772202965e+00 6.675760935471e-01 6.135376035258e-01 1.057757830319e+00 1.427179951503e+00 1.483135562812e+00 1.140461157137e+00 7.086283576950e-01 8.844777499262e-01 1.293778348402e+00 1.400006578604e+00 1.138154217704e+00 7.655734179053e-01 8.504378382559e-01 1.200995551833e+00 1.338232241012e+00 1.202609832219e+00 1.028962326106e+00 1.114338645276e+00 1.304512529673e+00 1.309749761975e+00 1.101560266870e+00 9.484053134406e-01 1.111408783982e+00 1.322399657342e+00 1.295640376274e+00 1.033151362840e+00 8.674159204362e-01 1.103558512297e+00 1.371648395492e+00 1.357381027392e+00 1.055147461607e+00 8.089324380350e-01 1.056957481158e+00 1.399849509126e+00 1.460252969910e+00 1.202835941479e+00 9.067173995693e-01 1.041594138714e+00 1.379876465509e+00 1.497834276574e+00 1.307736735992e+00 1.015090156366e+00 1.036087967062e+00 1.320452786758e+00 1.472464443661e+00 1.380204031912e+00 1.219397808453e+00 1.177842110814e+00 1.304329024019e+00 1.397477110449e+00 1.340408794217e+00 1.212397416404e+00 1.198872696950e+00 1.335746824602e+00 1.449007231913e+00 1.412182200946e+00 1.258843527194e+00 1.153349995535e+00 1.203132436737e+00 1.287204494912e+00 1.252910951318e+00 1.096785374259e+00 9.776414896912e-01 1.044916680933e+00 1.182495197364e+00 1.206617743966e+00 1.079745384571e+00 9.277178450517e-01 9.346249064186e-01 1.061186971051e+00 1.118573618712e+00 1.034514126173e+00 8.978850835094e-01 8.827910396873e-01 1.000388883047e+00 1.088846550448e+00 1.067588727622e+00 9.990850588599e-01 1.008464506722e+00 1.106536482274e+00 1.184745178089e+00 1.188181424660e+00 1.173751598389e+00 1.224432333418e+00 1.313969351084e+00 1.339167873003e+00 1.259015270133e+00 1.158405395292e+00 1.176177997801e+00 1.297610199451e+00 1.366769922875e+00 1.304094588997e+00 1.196396482666e+00 1.181750598329e+00 1.283608575394e+00 1.383323543662e+00 1.376672610680e+00 1.271457054449e+00 1.190529384284e+00 1.252656077296e+00 1.392909078717e+00 1.452479170305e+00 1.355120967444e+00 1.166253106344e+00 1.082307254928e+00 1.212423031975e+00 1.383050754482e+00 1.401081448419e+00 1.219488558937e+00 9.690674257727e-01 9.462008810011e-01 1.192337836189e+00 1.403935382067e+00 1.398604932961e+00 1.181046934855e+00 9.570566156615e-01 1.043716618007e+00 1.338673263005e+00 1.520296501692e+00 1.449905689917e+00 1.180418628347e+00 9.863142716033e-01 1.165221041143e+00 1.492614357133e+00 1.655603421815e+00 1.552884891861e+00 1.274305420224e+00 1.111223026876e+00 1.296651273822e+00 1.593135045154e+00 1.726920921497e+00 1.630000822259e+00 1.419300292947e+00 1.339204384356e+00 1.488193321026e+00 1.662709703563e+00 1.667875337059e+00 1.480455012759e+00 1.260133554075e+00 1.257345206393e+00 1.459904013320e+00 1.609581982468e+00 1.549949651703e+00 1.305345048325e+00 1.089756976925e+00 1.170776887782e+00 1.433350273689e+00 1.591034172235e+00 1.520373766816e+00 1.268171293119e+00 1.048837293860e+00 1.115785090514e+00 1.361461196462e+00 1.521981556356e+00 1.485128692074e+00 1.279034511583e+00 1.039241451944e+00 9.470717410668e-01 1.028651561729e+00 1.129031320821e+00 1.145270796880e+00 1.075105069732e+00 9.703645115337e-01 8.917156775171e-01 8.769966558594e-01 9.294753584180e-01 1.017914728602e+00 1.085708988465e+00 1.077716119452e+00 9.791729481753e-01 8.568723842665e-01 8.543911428199e-01 1.007502045980e+00 1.164288752487e+00 1.183178866633e+00 1.019534680171e+00 7.537347560849e-01 6.534930312140e-01 8.701472204618e-01 1.106858352497e+00 1.156446731061e+00 9.716284457468e-01 6.397947128681e-01 5.012758959578e-01 7.827416046571e-01 1.054917854126e+00 1.113147273358e+00 9.330272605548e-01 6.236495348117e-01 5.200519097776e-01 7.723896062187e-01 9.968254035041e-01 1.022027569506e+00 8.487303029450e-01 6.177542266309e-01 6.117062826044e-01 8.175657287387e-01 9.581502190177e-01 9.213067413369e-01 7.379443507885e-01 5.807079910341e-01 6.660879212447e-01 8.642362853509e-01 9.680687414883e-01 9.146839134027e-01 7.485680128337e-01 6.092874477296e-01 6.424335941441e-01 7.731690845513e-01 8.566920845445e-01 8.470722230610e-01 7.745754055998e-01 7.058476214693e-01 6.910955220729e-01 7.210991710074e-01 7.544092338694e-01 7.614532637071e-01 7.326927965680e-01 6.805334000225e-01 6.491322668078e-01 6.914680475094e-01 7.930158707984e-01 8.729684269667e-01 8.615458183609e-01 7.513943670138e-01 6.404126157390e-01 7.009674119184e-01 8.992260236319e-01 1.043595697606e+00 1.015346812219e+00 7.991264349019e-01 5.295847132357e-01 5.901467999689e-01 9.138970787385e-01 1.136223614045e+00 1.119782846127e+00 8.618825427615e-01 5.295032127816e-01 6.160537500748e-01 1.002047311878e+00 1.255081095639e+00 1.242956939868e+00 9.775730962111e-01 6.314932731917e-01 6.387867084385e-01 9.580581919180e-01 1.161330193330e+00 1.104490670811e+00 8.002199569695e-01 4.116637221005e-01 4.685686353503e-01 8.021623767795e-01 9.632508521220e-01 8.689470914407e-01 5.665606060382e-01 3.009901898569e-01 5.369648018421e-01 8.242450603355e-01 9.212632901793e-01 8.016192364124e-01 5.429225989616e-01 3.739620477169e-01 5.122701785750e-01 6.758859100288e-01 7.026985806956e-01 6.018523646262e-01 4.806934894706e-01 4.739502210975e-01 5.472102640370e-01 5.889525305758e-01 5.973230893375e-01 6.489913778304e-01 7.630301322972e-01 8.590500991177e-01 8.627460024380e-01 7.704666915211e-01 6.634113811774e-01 6.531471478853e-01 7.202289435264e-01 7.449146412947e-01 6.750071963923e-01 5.751914546787e-01 5.841368657049e-01 6.925375810255e-01 7.461898397647e-01 6.606832255591e-01 4.916595486268e-01 5.037577462026e-01 7.625170333576e-01 9.909277561988e-01 1.039499455037e+00 8.835975061272e-01 6.338205375478e-01 5.951428632410e-01 8.296498967331e-01 1.011390392876e+00 9.793501185252e-01 7.287461791749e-01 4.256308278546e-01 5.204549669417e-01 8.192345473600e-01 9.515813699879e-01 8.362480151973e-01 5.607055546595e-01 5.217020618083e-01 8.702001896681e-01 1.172002722965e+00 1.244384214529e+00 1.073650610496e+00 8.054911521210e-01 7.705749733282e-01 1.020397311823e+00 1.225879578030e+00 1.225737553572e+00 1.046732985036e+00 8.806888981746e-01 9.430610416142e-01 1.114896106501e+00 1.161670781431e+00 1.012406084705e+00 7.945560365030e-01 8.170030024787e-01 1.081979885979e+00 1.276312950078e+00 1.239226233422e+00 9.867213485287e-01 7.471942547088e-01 8.799100232029e-01 1.194870679641e+00 1.353018452456e+00 1.236680221745e+00 8.884278418092e-01 5.583911970336e-01 7.038905996409e-01 1.020628838777e+00 1.145184658788e+00 1.008998682877e+00 7.076045673435e-01 5.595295727434e-01 7.837249652857e-01 1.015096379466e+00 1.049407170470e+00 8.841857179231e-01 6.727830782735e-01 6.847023456064e-01 8.826535878840e-01 1.011541169772e+00 9.757530792025e-01 8.231613424112e-01 7.070620457923e-01 7.464866880375e-01 8.432485934897e-01 8.722928196528e-01 8.304334051708e-01 8.023454317501e-01 8.411886281055e-01 8.854127045389e-01 8.583630453287e-01 7.746111367055e-01 7.515550720302e-01 8.607625567666e-01 9.948517701462e-01 1.029375707913e+00 9.380310953820e-01 8.108155056444e-01 8.011751619040e-01 9.104928831816e-01 9.815768320963e-01 9.226053362521e-01 7.784340399257e-01 7.221004127959e-01 8.416644756441e-01 9.696875826927e-01 9.586452789349e-01 8.114411011996e-01 7.135774522085e-01 8.689763316694e-01 1.113771459371e+00 1.222929489170e+00 1.123202666210e+00 9.042414935982e-01 8.349914792911e-01 1.038916106674e+00 1.245763965636e+00 1.247798338104e+00 1.020638606296e+00 7.482933538084e-01 8.158332897914e-01 1.122782951529e+00 1.289190164896e+00 1.166997002161e+00 8.025290151614e-01 5.734471625886e-01 9.364824855845e-01 1.353761950836e+00 1.502901926755e+00 1.315543448138e+00 9.008979835318e-01 6.851130013339e-01 1.024186875984e+00 1.382772541730e+00 1.460539864413e+00 1.220082699080e+00 8.162801470850e-01 7.018912943551e-01 1.023344843940e+00 1.277549047730e+00 1.260298287868e+00 1.009983424755e+00 7.933802610650e-01 9.429692562945e-01 1.230113521208e+00 1.346150240796e+00 1.222185548520e+00 9.884836494425e-01 9.365150572627e-01 1.131472159282e+00 1.288553567431e+00 1.231918935370e+00 9.887836687428e-01 8.017270496401e-01 9.338129234516e-01 1.160769929270e+00 1.204291410709e+00 1.007883982038e+00 7.540828255382e-01 8.558100498865e-01 1.214105959513e+00 1.438971865169e+00 1.371207167923e+00 1.033493116852e+00 6.780186437769e-01 8.106915038837e-01 1.178965617692e+00 1.348644471997e+00 1.207085157814e+00 8.295410461542e-01 5.658450479818e-01 8.302590147110e-01 1.145528798081e+00 1.205472797764e+00 9.742565082113e-01 6.097114519751e-01 6.072120923944e-01 9.716954970377e-01 1.213870374034e+00 1.185378220384e+00 9.217949331432e-01 6.476684837257e-01 7.354378514908e-01 1.011355868318e+00 1.150595487342e+00 1.077968904140e+00 8.787005170573e-01 7.574172612528e-01 8.316838178362e-01 9.394223909942e-01 9.422063171566e-01 8.622608434604e-01 8.259916703199e-01 8.945926056422e-01 9.696783957035e-01 9.646884750331e-01 9.191674213104e-01 9.563987413779e-01 1.090893137984e+00 1.184255307075e+00 1.123919351734e+00 9.293542348435e-01 8.097653889871e-01 9.778646396916e-01 1.235481801419e+00 1.327724334363e+00 1.163427136701e+00 8.190921060527e-01 6.411254820113e-01 9.133208661770e-01 1.206156294251e+00 1.250748643619e+00 1.012760596814e+00 6.637426106466e-01 6.898970560052e-01 1.047625688595e+00 1.261687880238e+00 1.172423726464e+00 8.270097196636e-01
 1.230353185897e+00 1.235228878594e+00 1.222526503000e+00 1.154091736127e+00 1.091372953339e+00 1.099269106052e+00 1.159572498728e+00 1.220956702728e+00 1.263370019937e+00 1.289549898454e+00 1.292861816553e+00 1.259335515021e+00 1.199906136617e+00 1.162983051944e+00 1.188862469306e+00 1.249513004306e+00 1.275107451859e+00 1.226942021867e+00 1.131349686645e+00 1.063026568515e+00 1.072190944260e+00 1.122888738039e+00 1.145630633913e+00 1.112772530092e+00 1.052953443406e+00 1.019671028342e+00 1.037034214637e+00 1.078579217974e+00 1.105914369315e+00 1.105198269274e+00 1.088392480826e+00 1.076536377829e+00 1.084312920446e+00 1.114886813214e+00 1.161374489557e+00 1.208396994278e+00 1.238213232644e+00 1.244953135380e+00 1.247056060892e+00 1.277754303012e+00 1.346984845330e+00 1.418439661961e+00 1.440333930280e+00 1.403087618945e+00 1.409177606841e+00 1.461839386314e+00 1.523898628084e+00 1.492534012960e+00 1.420182478163e+00 1.427544585114e+00 1.489964558921e+00 1.487929517262e+00 1.396960171822e+00 1.340957293209e+00 1.432420001561e+00 1.574331065289e+00 1.599832505185e+00 1.470797164293e+00 1.324733528782e+00 1.357060226994e+00 1.533656118085e+00 1.653566298260e+00 1.620869864458e+00 1.499301082431e+00 1.430600468743e+00 1.461055780170e+00 1.491157023576e+00 1.444219529619e+00 1.367497010560e+00 1.365082232154e+00 1.439548736799e+00 1.488741195161e+00 1.459535126531e+00 1.413034140310e+00 1.442760457959e+00 1.529370150525e+00 1.562013985035e+00 1.484301419314e+00 1.362208749968e+00 1.330607475480e+00 1.420473308567e+00 1.515918230768e+00 1.524145392078e+00 1.463041055792e+00 1.420032299063e+00 1.442251153476e+00 1.486875336509e+00 1.498671340123e+00 1.551323419062e+00 1.640339786159e+00 1.690297734045e+00 1.659022426651e+00 1.528984376719e+00 1.351863785060e+00 1.342167952361e+00 1.528916114787e+00 1.687617746428e+00 1.675799335628e+00 1.537950072387e+00 1.447297918797e+00 1.506907954366e+00 1.607082810330e+00 1.610683531220e+00 1.514768168278e+00 1.430358508546e+00 1.438710336649e+00 1.477834436359e+00 1.449483674131e+00 1.353611693448e+00 1.282468830060e+00 1.290802737864e+00 1.308736585092e+00 1.254571741311e+00 1.157519559993e+00 1.138469890195e+00 1.230224848986e+00 1.305310165096e+00 1.252642116663e+00 1.095812841714e+00 9.962391433275e-01 1.072436232878e+00 1.192818298753e+00 1.186760530860e+00 1.029349328774e+00 8.677127489353e-01 9.120819308564e-01 1.091668874399e+00 1.189086886419e+00 1.128250055692e+00 9.940819193391e-01 9.661395887345e-01 1.088342270604e+00 1.205570643295e+00 1.202722609276e+00 1.153127409314e+00 1.130442119386e+00 1.123648854428e+00 1.084855035370e+00 9.881463829056e-01 9.224468276908e-01 9.966095474877e-01 1.111342991136e+00 1.116646840949e+00 9.925329081987e-01 8.873918677695e-01 9.796409430855e-01 1.171605202912e+00 1.263189694636e+00 1.189848273474e+00 1.044029692947e+00 1.009205842314e+00 1.122445156977e+00 1.223091617658e+00 1.211083390493e+00 1.138660926276e+00 1.141384182957e+00 1.249694378071e+00 1.345939456850e+00 1.345296067096e+00 1.287140454565e+00 1.285783914742e+00 1.374003047125e+00 1.452039364505e+00 1.432457728634e+00 1.338574214859e+00 1.281010410625e+00 1.319616542386e+00 1.374334015041e+00 1.350608942995e+00 1.261622590837e+00 1.215421996213e+00 1.267551496479e+00 1.326083244693e+00 1.289954454837e+00 1.184313644489e+00 1.158855327150e+00 1.290167131784e+00 1.440446844318e+00 1.453671023382e+00 1.352165669097e+00 1.262167171659e+00 1.255126243588e+00 1.284898928519e+00 1.249832038337e+00 1.112207823609e+00 9.968703430982e-01 1.028630607599e+00 1.123396196372e+00 1.126627347919e+00 1.012057074264e+00 9.067573993653e-01 9.509126071401e-01 1.060227020673e+00 1.067850158475e+00 9.371341486506e-01 7.979727425431e-01 8.301236534880e-01 9.549606562513e-01 9.720525303720e-01 8.193301410486e-01 6.134573245420e-01 6.076744953541e-01 7.593457429650e-01 8.058151604844e-01 6.609991191565e-01 4.351892681913e-01 4.692147825173e-01 6.969553279863e-01 8.016052897839e-01 7.040946789757e-01 4.869466846963e-01 4.153995889172e-01 5.719118081584e-01 6.757577896654e-01 6.456455017144e-01 5.952582251214e-01 6.780920792625e-01 8.076574621875e-01 8.159631405787e-01 6.598128204884e-01 4.860127103984e-01 5.894599920353e-01 8.187663460927e-01 9.117570184599e-01 8.003406825006e-01 6.143989168834e-01 5.259511415292e-01 5.842072747594e-01 6.353246182881e-01 6.031595435494e-01 5.476887241165e-01 5.763832763165e-01 6.618142340571e-01 7.057019313251e-01 6.984569601215e-01 7.204946702941e-01 8.117242515842e-01 8.906177215489e-01 8.692453386271e-01 7.502403706985e-01 6.533744572480e-01 7.063648135156e-01 8.212236272942e-01 8.494793357470e-01 7.568112004362e-01 6.332851221387e-01 6.247031803619e-01 7.137077066415e-01 7.641186859954e-01 7.410840903135e-01 7.309061345946e-01 8.143762716598e-01 9.258746731059e-01 9.568092669372e-01 8.811431031364e-01 7.817653347829e-01 7.854549331143e-01 8.798850939671e-01 9.357115922715e-01 8.868210865963e-01 7.793278492101e-01 7.373201640573e-01 8.114216268001e-01 8.996106391660e-01 9.100595364559e-01 8.437185042284e-01 7.798687349652e-01 8.020397470306e-01 9.047034639078e-01 9.944369083606e-01 1.033230312899e+00 1.008096012633e+00 9.197768287516e-01 8.279160565565e-01 8.105931626158e-01 8.926468912727e-01 9.756314189991e-01 9.694974792403e-01 8.856275476208e-01 8.361066744687e-01 9.060125902224e-01 1.012821405486e+00 1.039506218972e+00 9.716501430873e-01 9.089242426579e-01 9.551837579635e-01 1.056642007928e+00 1.093852832776e+00 1.043720213286e+00 1.006292768168e+00 1.084541103921e+00 1.217475275759e+00 1.276273526193e+00 1.227060879734e+00 1.166659973748e+00 1.222882609515e+00 1.364852989993e+00 1.449217161063e+00 1.401459320059e+00 1.275244923716e+00 1.207591863389e+00 1.261283276040e+00 1.340630650109e+00 1.346377323930e+00 1.283005172791e+00 1.225548339742e+00 1.215607736906e+00 1.210964351434e+00 1.169015728467e+00 1.121436835701e+00 1.132279599525e+00 1.192585953454e+00 1.229280703925e+00 1.211763253113e+00 1.190115846310e+00 1.287937899576e+00 1.351146027878e+00 1.305109851100e+00 1.209912130609e+00 1.225308052442e+00 1.366323537570e+00 1.469506870277e+00 1.428776127626e+00 1.303761391327e+00 1.271182834948e+00 1.388550395649e+00 1.495786851110e+00 1.461665055969e+00 1.330824195813e+00 1.291630280130e+00 1.427153001894e+00 1.570170986190e+00 1.563506119977e+00 1.428380844012e+00 1.349863545989e+00 1.455611045432e+00 1.604632352292e+00 1.614720480733e+00 1.475036128196e+00 1.360673722481e+00 1.443649244142e+00 1.617810949318e+00 1.678159242516e+00 1.572617321414e+00 1.428668490927e+00 1.419682430224e+00 1.517871573866e+00 1.553238474730e+00 1.468938915402e+00 1.384148657472e+00 1.440611352185e+00 1.569703862396e+00 1.601872916131e+00 1.500571004808e+00 1.417311789519e+00 1.520398211884e+00 1.718435711590e+00 1.837991127076e+00 1.874473202916e+00 1.806921716375e+00 1.711134872652e+00 1.711528351484e+00 1.786034511402e+00 1.806946080909e+00 1.709553285611e+00 1.623605466996e+00 1.699190467583e+00 1.884769565243e+00 1.999023979653e+00 1.951704800519e+00 1.815049723303e+00 1.758319617253e+00 1.846687269508e+00 1.954520045290e+00 1.957477593627e+00 1.868383189431e+00 1.802009018568e+00 1.826060379408e+00 1.872457484516e+00 1.853833113933e+00 1.783292777325e+00 1.745816373203e+00 1.766487673406e+00 1.766376142090e+00 1.685125355997e+00 1.580175826030e+00 1.570847382743e+00 1.654171676024e+00 1.688511428493e+00 1.581902363586e+00 1.400360160171e+00 1.326187721721e+00 1.417326538722e+00 1.506033232371e+00 1.459526510452e+00 1.321695157751e+00 1.259393270289e+00 1.333830124294e+00 1.402598659256e+00 1.358703719649e+00 1.271434174451e+00 1.297298168065e+00 1.420101494450e+00 1.455751894114e+00 1.376747884563e+00 1.286423320488e+00 1.296476313849e+00 1.394399233710e+00 1.528324960549e+00 1.570830290761e+00 1.459553511958e+00 1.287336831109e+00 1.277433630924e+00 1.478195484718e+00 1.663498409737e+00 1.664292031593e+00 1.506259465416e+00 1.390957875500e+00 1.480031380203e+00 1.636181287313e+00 1.651425660673e+00 1.498615139111e+00 1.362806468900e+00 1.452932334530e+00 1.660006198275e+00 1.737503985424e+00 1.597744396397e+00 1.363749833345e+00 1.295544646046e+00 1.450954723399e+00 1.591579572665e+00 1.559851844467e+00 1.407528803392e+00 1.334200418707e+00 1.444282959252e+00 1.587323243312e+00 1.605248074198e+00 1.500759167822e+00 1.415336707282e+00 1.466199326592e+00 1.577566123510e+00 1.605515617266e+00 1.516338128834e+00 1.413173807890e+00 1.429841211823e+00 1.548257687830e+00 1.633137678004e+00 1.655348108005e+00 1.701840813405e+00 1.760546257770e+00 1.796940011923e+00 1.801425466656e+00 1.740728850589e+00 1.679978950943e+00 1.628191470662e+00 1.643738904367e+00 1.708445400016e+00 1.758006794627e+00 1.750144754903e+00 1.694442974770e+00 1.642410661499e+00 1.639886967854e+00 1.672340639439e+00 1.677443440302e+00 1.616913387285e+00 1.526440719986e+00 1.490817534538e+00 1.537623557195e+00 1.587800986757e+00 1.558522493606e+00 1.463330259842e+00 1.407586987383e+00 1.456043466520e+00 1.523427516334e+00 1.490636931453e+00 1.349996810130e+00 1.233295042491e+00 1.270026884738e+00 1.373165102098e+00 1.368995786652e+00 1.216695021979e+00 1.067638640116e+00 1.129286688488e+00 1.311386054151e+00 1.372631355410e+00 1.222721215523e+00 9.837734575347e-01 9.538559891735e-01 1.168142502872e+00 1.325494581215e+00 1.271057246289e+00 1.075408919421e+00 9.953265205286e-01 1.160153308868e+00 1.344723918023e+00 1.401183180458e+00 1.270901180241e+00 1.091493452570e+00 1.136642415989e+00 1.337816070962e+00 1.419960195516e+00 1.291614407527e+00 1.103936801119e+00 1.135547881950e+00 1.349522714924e+00 1.462044250203e+00 1.348948402979e+00 1.117611848830e+00 1.060000014053e+00 1.255661805820e+00 1.423119436988e+00 1.384262721914e+00 1.185298437871e+00 1.061544540798e+00 1.178088613104e+00 1.344914867717e+00 1.354898610936e+00 1.198053132800e+00 1.052658956806e+00 1.115894529444e+00 1.288084664261e+00 1.358531194080e+00 1.267490486236e+00 1.120770194330e+00 1.095105987918e+00 1.202549994046e+00 1.283414769293e+00 1.245523177060e+00 1.137384958212e+00 1.090131118033e+00 1.156420515570e+00 1.244043628725e+00 1.272364038913e+00 1.262430590245e+00 1.288014381101e+00 1.364092073554e+00 1.420431914325e+00 1.478681234319e+00 1.518154815278e+00 1.496213532820e+00 1.417679617897e+00 1.302975419697e+00 1.199130004241e+00 1.190028721145e+00 1.285890659863e+00 1.379910612649e+00 1.382238682928e+00 1.292569178762e+00 1.196689517675e+00 1.199281872975e+00 1.301327459228e+00 1.401456025897e+00 1.415547774586e+00 1.335551161247e+00 1.229568158511e+00 1.192086817711e+00 1.238723026216e+00 1.286306698895e+00 1.264034801585e+00 1.189950224688e+00 1.158102576080e+00 1.225944944332e+00 1.325332230483e+00 1.359115538374e+00 1.313190645665e+00 1.270163987440e+00 1.317944301680e+00 1.424627678146e+00 1.485451429793e+00 1.454489182310e+00 1.387871588104e+00 1.383693370935e+00 1.453345854469e+00 1.505132396929e+00 1.468288885577e+00 1.369527082436e+00 1.309472118307e+00 1.345860229408e+00 1.414328510510e+00 1.424164067159e+00 1.359934396182e+00 1.283827413332e+00 1.263931504494e+00 1.314919199490e+00 1.403905350777e+00 1.441793977579e+00 1.367343887934e+00 1.176998759525e+00 1.006821018909e+00 1.098328384137e+00 1.332226366321e+00 1.433914919068e+00 1.294112804319e+00 9.984902416549e-01 8.494876609342e-01 1.036622048085e+00 1.248651656127e+00 1.247097811721e+00 1.021665515033e+00 7.680054196354e-01 7.968523353644e-01 9.924558816500e-01 1.051649773809e+00 9.049701906947e-01 7.077631820027e-01 7.493977986359e-01 9.477628513176e-01 1.019609621222e+00 8.819964497420e-01 6.714137144426e-01 7.077518537960e-01 9.438062686742e-01 1.068092850161e+00 9.715693048579e-01 7.473518637985e-01 6.889973080081e-01 8.893747999657e-01 1.049730922939e+00 1.011719595593e+00 8.161649089779e-01 6.791676979957e-01 7.750163532232e-01 9.066626333030e-01 8.883040498073e-01 7.305063764100e-01 6.197604403422e-01 7.129588064762e-01 8.384589160176e-01 8.448494247751e-01 7.467191695470e-01 6.101486079411e-01 5.518927274767e-01 6.258690453274e-01 7.062180218226e-01 7.076787774701e-01 6.288773773448e-01 5.319565696615e-01 4.963805876662e-01 5.245510192048e-01 5.480799328440e-01 5.298848868251e-01 4.907764416982e-01 4.820887460586e-01 5.196616617059e-01 5.573675529658e-01 5.445823562223e-01 4.676922428731e-01 3.642389765062e-01 3.237218934789e-01 3.780243935598e-01 4.352984782345e-01 4.359496847852e-01 3.956338760275e-01 3.828428034566e-01 4.283838726019e-01 4.714804059802e-01 4.589881037315e-01 4.064296787158e-01 3.936709378718e-01 4.557335841449e-01 5.142842521093e-01 5.028673511140e-01 4.296594541289e-01 3.796589283285e-01 4.205384500123e-01 4.767586898536e-01 4.641896973389e-01 3.866591045447e-01 3.441300105242e-01 4.119607471313e-01 4.884648416156e-01 4.818979086225e-01 3.948864559609e-01 2.962672147025e-01 2.639561407820e-01 2.761894232788e-01 2.591186247189e-01 1.939639647540e-01 1.996653052319e-01 3.090861490716e-01 3.794862225271e-01 3.715730651066e-01 3.705188166289e-01 4.849964995554e-01 6.348923115581e-01 6.996500003330e-01 6.470904111442e-01 5.715028228167e-01 6.430976668226e-01 8.197154585366e-01 9.254408072199e-01 8.814245802270e-01 7.426259475180e-01 6.886647914540e-01 8.027633266234e-01 9.149369595108e-01 8.928107475099e-01 7.597259705689e-01 6.858748927623e-01 7.867336618743e-01 9.051260521358e-01 8.891492694069e-01 7.428212177175e-01 6.343365056219e-01 7.275718382935e-01 8.743432651669e-01 9.023942261727e-01 8.048317468170e-01 7.221439607020e-01 7.880698396456e-01 9.037387379560e-01 9.295666149548e-01 8.703865791876e-01 8.594078944255e-01 9.720136456037e-01 1.095050802855e+00 1.117805181674e+00 1.080039419032e+00 1.120157552495e+00 1.281391347520e+00 1.460715071104e+00 1.514199107142e+00 1.379905533243e+00 1.262984943700e+00 1.340510490381e+00 1.500526583861e+00 1.554578367465e+00 1.482281536648e+00 1.419299356327e+00 1.472804112012e+00 1.555338286052e+00 1.535667003301e+00 1.426031769308e+00 1.379200807646e+00 1.474528003063e+00 1.575472578077e+00 1.542502605194e+00 1.408762335458e+00 1.357884945679e+00 1.469400778207e+00 1.570801076857e+00 1.506815109260e+00 1.332732713112e+00 1.298037336558e+00 1.495020582222e+00 1.674316371076e+00 1.635366973611e+00 1.415890031592e+00 1.290731117713e+00 1.453588066975e+00 1.662574766597e+00 1.657001775592e+00 1.426724923546e+00 1.219642799774e+00 1.302775224920e+00 1.495656843811e+00 1.510294154415e+00 1.323927333632e+00 1.188529916389e+00 1.328978864192e+00 1.524814144288e+00 1.510831380075e+00 1.334881199109e+00 1.291506078307e+00 1.529423594807e+00 1.819445122918e+00 1.886839589010e+00 1.604167848015e+00 1.195388060432e+00 1.251900485228e+00 1.664402062592e+00 1.859946165421e+00 1.657004880981e+00 1.252797707645e+00 1.202675624888e+00 1.575010112273e+00 1.805870890061e+00 1.661762274771e+00 1.305259479697e+00 1.253691080645e+00 1.613183744194e+00 1.856638597559e+00 1.723191386775e+00 1.332274903989e+00 1.193010436549e+00 1.537007146046e+00 1.825976597516e+00 1.744085656582e+00 1.361438800077e+00 1.135028285533e+00 1.412438317736e+00 1.710023283871e+00 1.663421086962e+00 1.301634117097e+00 1.037605333537e+00 1.269591339103e+00 1.554656157091e+00 1.513864936016e+00 1.180786436119e+00 1.014159773486e+00 1.354312889477e+00 1.691712810583e+00 1.680103573754e+00 1.354007986667e+00 1.132968070048e+00 1.405254385213e+00 1.740805796202e+00 1.749642467919e+00 1.497639771533e+00 1.312913783490e+00 1.488406655398e+00 1.785811081815e+00 1.825059901701e+00 1.606944559023e+00 1.418313483333e+00 1.560691185409e+00 1.833558564359e+00 1.914899190465e+00 1.755251830438e+00 1.583225373856e+00 1.666653969090e+00 1.882926260375e+00 1.941030816032e+00 1.766408248807e+00 1.560395756978e+00 1.610434173953e+00 1.835585586690e+00 1.932652581910e+00 1.787583285416e+00 1.542894697383e+00 1.476490962299e+00 1.621105713018e+00 1.726139046660e+00 1.661465200031e+00 1.523637759829e+00 1.494155436923e+00 1.573342329586e+00 1.604699309544e+00 1.547241699381e+00 1.536943470917e+00 1.668722926174e+00 1.807513342085e+00 1.786095349355e+00 1.623993235185e+00 1.554793105393e+00 1.734746803017e+00 1.953632384237e+00 1.958684153926e+00 1.723448294768e+00 1.495692689688e+00 1.586328314188e+00 1.846193581399e+00 1.946300152664e+00 1.839506947194e+00 1.643727498582e+00 1.498513264793e+00 1.543107856112e+00 1.714969908933e+00 1.795267992503e+00 1.697935863154e+00 1.548366189178e+00 1.562268434621e+00 1.730376725918e+00 1.832626161667e+00 1.746377950415e+00 1.551978538892e+00 1.464428776510e+00 1.562520126816e+00 1.666753931596e+00 1.625283827140e+00 1.469043954811e+00 1.359294166387e+00 1.382687663744e+00 1.423481004190e+00 1.363051867828e+00 1.238737776262e+00 1.194500483758e+00 1.264458494429e+00 1.311784624138e+00 1.247435172863e+00 1.142498914427e+00 1.144026001282e+00 1.240681550568e+00 1.274304045350e+00 1.177436935097e+00 1.064600765318e+00 1.115804228774e+00 1.272119645113e+00 1.328093076938e+00 1.215403149917e+00 1.081613925253e+00 1.164831700998e+00 1.393017477731e+00 1.505853394182e+00 1.394414066046e+00 1.168988305860e+00 1.155104334418e+00 1.382985666444e+00 1.574991503556e+00 1.563848429446e+00 1.368422870714e+00 1.137965974095e+00 1.187984724408e+00 1.461684368623e+00 1.598983807991e+00 1.461251509762e+00 1.190934857639e+00 1.150226424172e+00 1.397016349701e+00 1.574400799454e+00 1.492800118161e+00 1.236272701182e+00 1.120384966138e+00 1.306349644857e+00 1.503226857754e+00 1.484750759557e+00 1.278215628333e+00 1.127382668040e+00 1.236648581721e+00 1.425869089809e+00 1.466721605059e+00 1.338731831621e+00 1.207355988050e+00 1.255308896892e+00 1.414509157898e+00 1.500755750360e+00 1.449308893449e+00 1.328826963342e+00 1.262213944036e+00 1.297264002540e+00 1.370038235480e+00 1.409371329774e+00 1.391499171212e+00 1.327763164683e+00 1.256748872971e+00 1.240666805340e+00 1.307958922884e+00 1.393202768461e+00 1.395988450406e+00 1.283290919080e+00 1.149216083945e+00 1.166167445829e+00 1.344764813724e+00 1.527149119950e+00 1.573778751189e+00 1.430985540881e+00 1.124051617436e+00 8.969316146100e-01 1.074273941722e+00 1.335915170574e+00 1.367014319021e+00 1.134915717236e+00 8.465198912425e-01 8.554650382761e-01 1.059464427102e+00 1.114116358963e+00 9.334295603860e-01 6.827596657502e-01 7.138181380961e-01 9.389564454910e-01 1.025942021884e+00 8.906787745044e-01 6.706043094367e-01 6.733981332622e-01 8.685721048716e-01 9.597121755027e-01 8.579765093012e-01 6.939512843644e-01 7.421241051228e-01 9.588675037646e-01 1.081338283901e+00 1.008056649580e+00 8.138731678123e-01 7.365003510201e-01 8.970754988042e-01 1.078734491798e+00 1.122095001541e+00 1.030188507197e+00 9.280749053746e-01 9.588776236235e-01 1.095705306194e+00 1.205713439875e+00 1.220096736493e+00 1.156806837104e+00 1.088695483700e+00 1.081441313662e+00 1.124447035378e+00 1.150496599707e+00 1.143412219379e+00 1.100007853818e+00 1.014172035415e+00 9.116384734217e-01 8.543556348779e-01 8.798262226482e-01 9.142227008421e-01 8.696719320633e-01 7.739282929669e-01 7.746923115184e-01 9.134663448002e-01 1.026424702894e+00 9.862894915529e-01 8.156395663270e-01 7.193239268604e-01 8.649289093454e-01 1.050986668584e+00 1.076735701057e+00 9.247184401288e-01 7.669662802133e-01 8.403700092747e-01 1.032290538894e+00 1.107542449682e+00 1.014274833316e+00 8.866413723354e-01 9.239928609928e-01 1.073828963397e+00 1.136999756682e+00 1.055998862943e+00 9.580344972489e-01 1.021088424940e+00 1.176733961938e+00 1.224583278447e+00 1.090997683672e+00 8.929678735956e-01 8.896526516592e-01 1.084575558961e+00 1.212909479039e+00 1.139595234135e+00 9.131896143716e-01 7.534058619649e-01 8.421097438477e-01 9.898315474654e-01 1.003694588769e+00 8.886914825829e-01 8.221059281739e-01 8.919569932105e-01 9.633615253592e-01 9.117972231182e-01 8.262233456852e-01 8.681945420393e-01 9.959691162886e-01 1.039820828343e+00 9.491161567739e-01 8.446802603791e-01 8.933481436339e-01 1.020938649390e+00 1.042768387714e+00 9.143230899265e-01 7.794163369641e-01 8.388894403463e-01 9.905691613581e-01 1.017659085956e+00 8.705186991721e-01 7.022069820744e-01 7.574968601854e-01 9.296694822588e-01 9.739777812568e-01 8.403748256422e-01 6.934233706232e-01 7.784803553165e-01 9.698444791180e-01 1.027086161620e+00 9.024679710566e-01 7.478464810484e-01 7.968767756366e-01 9.606356578904e-01 1.003966721531e+00 8.646138472310e-01 6.753966033133e-01 6.834787195048e-01 8.295465916268e-01 8.691134825234e-01 7.426603983284e-01 5.963633142321e-01 6.550907137687e-01 8.004330311151e-01 8.154249736858e-01 6.986844013235e-01 6.416463448454e-01 7.730815714305e-01 9.540686379426e-01 1.023256662688e+00 8.887734874413e-01 6.768562493149e-01 7.058649316149e-01 9.194197363804e-01 1.022217053250e+00 9.440200077486e-01 8.339109299620e-01 9.138074679951e-01 1.107909896442e+00 1.205301473203e+00 1.155798489010e+00 1.081265434419e+00 1.132239693285e+00 1.255833692308e+00 1.297582044472e+00 1.225926413699e+00 1.168980706554e+00 1.257115537382e+00 1.408338611959e+00 1.462634074866e+00 1.380591417152e+00 1.269450683003e+00 1.269565553379e+00 1.356474308676e+00 1.392501105774e+00 1.326360589213e+00 1.235433890596e+00 1.219916937427e+00 1.254571250186e+00 1.242020252011e+00 1.171651085286e+00 1.141897535880e+00 1.212302618400e+00 1.292976671752e+00 1.285764219941e+00 1.220499882206e+00 1.231286456596e+00 1.361765889652e+00 1.484658170512e+00 1.493386730595e+00 1.425058652562e+00 1.470881983572e+00 1.688616197129e+00 1.887326310004e+00 1.868230634605e+00 1.575531934863e+00 1.333458592935e+00 1.553421643816e+00 1.942948564458e+00 2.082723298992e+00 1.883331698827e+00 1.574621643892e+00 1.574277324056e+00 1.875878988558e+00 2.082598696090e+00 2.015867184442e+00 1.802470475636e+00 1.746536517988e+00 1.928845827896e+00 2.082396683363e+00 2.007920040506e+00 1.758268546818e+00 1.597492747131e+00 1.702383776409e+00 1.877270978968e+00 1.884793696204e+00 1.702231220428e+00 1.507852696139e+00 1.502395362268e+00 1.623959878659e+00 1.668190575127e+00 1.564921063963e+00 1.415332691946e+00 1.379150329055e+00 1.468637841603e+00 1.551586021747e+00 1.547448728143e+00 1.484088043974e+00 1.434320841953e+00 1.427685007243e+00 1.435848068389e+00 1.435203896712e+00 1.434490651544e+00 1.441720781086e+00 1.442149423659e+00 1.416225030829e+00 1.463528194749e+00 1.595450767010e+00 1.712509440076e+00 1.703306596873e+00 1.540751143015e+00 1.466433931632e+00 1.576792215524e+00 1.696297402926e+00 1.690589785761e+00 1.632281433463e+00 1.678953870967e+00 1.812635745269e+00 1.864170184755e+00 1.770189063389e+00 1.677707991506e+00 1.778175578404e+00 1.986363800106e+00 2.063817979438e+00 1.928620259961e+00 1.747069130816e+00 1.782867736150e+00 1.990907861135e+00 2.084445895949e+00 1.936888183565e+00 1.713262396561e+00 1.741322031258e+00 2.009768160732e+00 2.178888548493e+00 2.073530145623e+00 1.830459768564e+00 1.806947181494e+00 2.082233428512e+00 2.311453134903e+00 2.252046925122e+00 1.966572719138e+00 1.796794667172e+00 1.985479225545e+00 2.260876830867e+00 2.296711029637e+00 2.045199261461e+00 1.744913009209e+00 1.740920847875e+00 1.984876845725e+00 2.142289034967e+00 2.107699770559e+00 2.054080408146e+00 2.074310955658e+00 2.124616805073e+00 2.123668809302e+00 2.057640887760e+00 2.016150298061e+00 2.123182364184e+00 2.249412720999e+00 2.224027925532e+00 2.058689249055e+00 1.947313251961e+00 2.027585951932e+00 2.167850860874e+00 2.180649499984e+00 2.050563831784e+00 1.921841422693e+00 1.909354053391e+00 1.938232927754e+00 1.887939179079e+00 1.783311919491e+00 1.759271461160e+00 1.836067189402e+00 1.861884702453e+00 1.737812967345e+00 1.574030291554e+00 1.605468011976e+00 1.817899591177e+00 1.942386432197e+00 1.819658137148e+00 1.540093939245e+00 1.421854610750e+00 1.616939933688e+00 1.830269749093e+00 1.814443125475e+00 1.593351857691e+00 1.432584124522e+00 1.554328408858e+00 1.770244010296e+00 1.824406028726e+00 1.694685243993e+00 1.580051758333e+00 1.678738692846e+00 1.891758997135e+00 2.007335863467e+00 1.967712098608e+00 1.917646210490e+00 2.000464857266e+00 2.177458791506e+00 2.241903097328e+00 2.090062219156e+00 1.817211443108e+00 1.768975442072e+00 1.986316942123e+00 2.159073385678e+00 2.110106466788e+00 1.929611826721e+00 1.852984695970e+00 1.950204982078e+00 2.032038971675e+00 1.961761922597e+00 1.824755111700e+00 1.821116401274e+00 1.957248713612e+00 2.019172472501e+00 1.875262843517e+00 1.634131117448e+00 1.587596339709e+00 1.798644144102e+00 1.970344381019e+00 1.887947643196e+00 1.602852264434e+00 1.435197880964e+00 1.627555085302e+00 1.902977099551e+00 1.946302223631e+00 1.714249250467e+00 1.452067088010e+00 1.525487135692e+00 1.835694456534e+00 2.007878445500e+00 1.895133813140e+00 1.640855613597e+00 1.602282488500e+00 1.880940930900e+00 2.142532584789e+00 2.133941038381e+00 1.868282496307e+00 1.626201661834e+00 1.728819048975e+00 2.021543039750e+00 2.157272764572e+00 2.076200530129e+00 1.858613561972e+00 1.559115269936e+00 1.500348166048e+00 1.752908502340e+00 1.951143253551e+00 1.852276037241e+00 1.516270301612e+00 1.327287541210e+00 1.579254757854e+00 1.900752287428e+00 1.931991880613e+00 1.637472987025e+00 1.313128381104e+00 1.412393634827e+00 1.757641367805e+00 1.892898628892e+00 1.676319693704e+00 1.293348268179e+00 1.223759423589e+00 1.550499249326e+00 1.792860614766e+00 1.716762579960e+00 1.407859517425e+00 1.219521050489e+00 1.389605775853e+00 1.603626703601e+00 1.575670273290e+00 1.314499658686e+00 1.102632191520e+00 1.231362251935e+00 1.478808731282e+00 1.550247781319e+00 1.414939064633e+00 1.268814962127e+00 1.333538725425e+00 1.512309819792e+00 1.571436137890e+00 1.440015734735e+00 1.246811199756e+00 1.216845731657e+00 1.359649976219e+00 1.460621961948e+00 1.445221295557e+00 1.380910668477e+00 1.306616401891e+00 1.254946083269e+00 1.207810288137e+00 1.206596915458e+00 1.193912698107e+00 1.173081185522e+00 1.136571001270e+00 1.080217879960e+00 1.024865197176e+00 9.929613457101e-01 9.696535779514e-01 9.202228265220e-01 8.447244408554e-01 7.881343836912e-01 7.741046239906e-01 7.549232419915e-01 6.816233449658e-01 5.938617196213e-01 6.077452050014e-01 7.181093469160e-01 7.882545153787e-01 7.490409355133e-01 6.671620801046e-01 7.043030560737e-01 8.625565528416e-01 9.761032981042e-01 9.532952691227e-01 8.429467791377e-01 8.138364645184e-01 9.421603493319e-01 1.077400521353e+00 1.086232098137e+00 9.656499122175e-01 8.295011132025e-01 8.075375046308e-01 8.631264795695e-01 8.764566043587e-01 8.289270176412e-01 7.967360743388e-01 8.185492521616e-01 8.212557775449e-01 7.404362807658e-01 6.347343710982e-01 6.594519288818e-01 8.069361364511e-01 9.089252771861e-01 8.464636542230e-01 6.174649229273e-01 4.805322143877e-01 6.610109834411e-01 8.362551502425e-01 8.114301447376e-01 6.164564113772e-01 5.020708161488e-01 6.648402554225e-01 8.161766932284e-01 7.672132498860e-01 5.423555403702e-01 4.207914108570e-01 6.306532980453e-01 8.121773384500e-01 7.883386867427e-01 6.156485648280e-01 5.883585699567e-01 8.272421622449e-01 1.028052006578e+00 1.027835651856e+00 8.630446826384e-01 7.647325335577e-01 9.191684552227e-01 1.119787468407e+00 1.159918848674e+00 1.017371773204e+00 8.354917691039e-01 8.264470881314e-01 9.528304891083e-01 1.009385411709e+00 9.216918370913e-01 7.647186398296e-01 6.950208907831e-01 7.573015882125e-01 8.311956666435e-01 8.472585211833e-01 8.255537345597e-01 7.979954207267e-01 7.592380720269e-01 7.085715399220e-01 7.112811077265e-01 8.047275653853e-01 8.976821064981e-01 8.927251092389e-01 7.308879966604e-01 4.901582544236e-01 5.309197826935e-01 7.833282553432e-01 8.997948709949e-01 7.871858499633e-01 5.537469581428e-01 5.507509649861e-01 7.994382429271e-01 9.510503312538e-01 8.923117593480e-01 7.129145139044e-01 6.735307488904e-01 8.430280590817e-01 9.699432870420e-01 9.277080647681e-01 7.799656442305e-01 7.239006627480e-01 8.268841071263e-01 9.110138047566e-01 8.665409688073e-01 7.410922702504e-01 6.707497882632e-01 6.917809928634e-01 6.976736809547e-01 6.630065314163e-01 6.935970648669e-01 8.116415655416e-01 8.716595221708e-01 7.641509670612e-01 5.446811262014e-01 5.427301915945e-01 8.206163293011e-01 1.011317110585e+00 9.505412396145e-01 6.524854038292e-01 3.687860579989e-01 5.674216286404e-01 8.066959264874e-01 7.961066437944e-01 5.429924023840e-01 3.375676195159e-01 5.911514799901e-01 8.523539594361e-01 9.038722508047e-01 7.062156458246e-01 5.074557863913e-01 7.904922666550e-01 1.128481062545e+00 1.178116662948e+00 8.865799200921e-01 5.000971080963e-01 7.226848043358e-01 1.129842344653e+00 1.227726033417e+00 9.386760833521e-01 4.828536955891e-01 6.953590296793e-01 1.178560067635e+00 1.350751519878e+00 1.122118313924e+00 6.819664331015e-01 7.078931194108e-01 1.148222715218e+00 1.358000509834e+00 1.188815766603e+00 7.889931512051e-01 6.998074414534e-01 1.044431766856e+00 1.230308027765e+00 1.068521565320e+00 6.974266028827e-01 6.709358693292e-01 1.034064910509e+00 1.212366856449e+00 1.035267918107e+00 6.091708404485e-01 4.928100513610e-01 8.685410699562e-01 1.057969837107e+00 9.016045456915e-01 5.264372541828e-01 5.091483821243e-01 8.654508014001e-01 1.008601097898e+00 8.280016593841e-01 5.552182021064e-01 7.157659280922e-01 1.103216473871e+00 1.321225591784e+00 1.189318363454e+00 7.081627391263e-01 4.870933606197e-01 1.002586071903e+00 1.359112098682e+00 1.314819673665e+00 9.331013200161e-01 6.264737589967e-01 9.021936782892e-01 1.203735834115e+00 1.194475586033e+00 9.306478034318e-01 7.844345759925e-01 1.007834576677e+00 1.204813975590e+00 1.125122599490e+00 8.345933425773e-01 7.161667590108e-01 9.540793298834e-01 1.118246740137e+00 9.991931811270e-01 7.047159869775e-01 6.826632036077e-01 9.774772761374e-01 1.119704033246e+00 9.495579188926e-01 6.002350127207e-01 6.041991014416e-01 9.343580095096e-01 1.054554795173e+00 8.307537479514e-01 4.365850321627e-01 6.077010336325e-01 1.027495712368e+00 1.154824692130e+00 9.009565681119e-01 4.699648445081e-01 6.672151172223e-01 1.129917534330e+00 1.280360451104e+00 1.030564865107e+00 6.213003582039e-01 7.305591693360e-01 1.219302429573e+00 1.550210964692e+00 1.527852701422e+00 1.095677870359e+00 7.126330953985e-01 1.034172766933e+00 1.428417411038e+00 1.450311579914e+00 1.103702880093e+00 7.763783592239e-01 1.031356533899e+00 1.401249399856e+00 1.468954132276e+00 1.240723129969e+00 1.044431271133e+00 1.210039361325e+00 1.448703351552e+00 1.436818927642e+00 1.180430327321e+00 1.013340154467e+00 1.213856874868e+00 1.441802090366e+00 1.393672745642e+00 1.096616394018e+00 9.401222034052e-01 1.217340325103e+00 1.494980341107e+00 1.455645627592e+00 1.115429976296e+00 8.675442633044e-01 1.147688986532e+00 1.496756000482e+00 1.535943628694e+00 1.248335570138e+00 9.468771421217e-01 1.098007913462e+00 1.425379281006e+00 1.511510146076e+00 1.296519051967e+00 1.033098759166e+00 1.120439157160e+00 1.402189497812e+00 1.502865487822e+00 1.370903466224e+00 1.205035900595e+00 1.208448451401e+00 1.357059410218e+00 1.419839238126e+00 1.319430329931e+00 1.181528817555e+00 1.212301617501e+00 1.386337193161e+00 1.490555083941e+00 1.416969098164e+00 1.236523962214e+00 1.146226610495e+00 1.227632104965e+00 1.311480213949e+00 1.249970871191e+00 1.074144231125e+00 9.782917487392e-01 1.080603914010e+00 1.206805440661e+00 1.180660482261e+00 1.002072483259e+00 8.552900401999e-01 9.345705445343e-01 1.098788913795e+00 1.132510643449e+00 9.956707314727e-01 8.311137961712e-01 8.600687727870e-01 1.028331468555e+00 1.120234125690e+00 1.067961889266e+00 9.687767057363e-01 9.827627223893e-01 1.105725359315e+00 1.196738037743e+00 1.200407844108e+00 1.188694835719e+00 1.248429037070e+00 1.338903317655e+00 1.350536614218e+00 1.255579491049e+00 1.163761592441e+00 1.214896536727e+00 1.353205026097e+00 1.403787083866e+00 1.303329112010e+00 1.171102283084e+00 1.169994258269e+00 1.309287925447e+00 1.431703567857e+00 1.420929127316e+00 1.292852057331e+00 1.192309902268e+00 1.259064758365e+00 1.415822898103e+00 1.483962810747e+00 1.384490345541e+00 1.192250747064e+00 1.115093802930e+00 1.254626863695e+00 1.423915752572e+00 1.431033156301e+00 1.239597858701e+00 9.983132194893e-01 1.001405462414e+00 1.249613878051e+00 1.440692953525e+00 1.408743286452e+00 1.179767095105e+00 9.877215321160e-01 1.119170245645e+00 1.410248444139e+00 1.556384779082e+00 1.444147403578e+00 1.158050366646e+00 1.013842467087e+00 1.253047734151e+00 1.581178982757e+00 1.710339671102e+00 1.568387512074e+00 1.278545853357e+00 1.160275929051e+00 1.388066531862e+00 1.678464995236e+00 1.781952953522e+00 1.659350715272e+00 1.453904504234e+00 1.406533459199e+00 1.562365840505e+00 1.702271846789e+00 1.657184027708e+00 1.439126440801e+00 1.248325228757e+00 1.318256328802e+00 1.545514305480e+00 1.661886109967e+00 1.544198373906e+00 1.256714743903e+00 1.067202645076e+00 1.224726148256e+00 1.512636376111e+00 1.643902355674e+00 1.525536356349e+00 1.237329074335e+00 1.032878143640e+00 1.148344306709e+00 1.400285095748e+00 1.526230798983e+00 1.441210483093e+00 1.203773400235e+00 9.843518657254e-01 9.611239056893e-01 1.079628428084e+00 1.162145097534e+00 1.136999090649e+00 1.036365992115e+00 9.381734661139e-01 8.989997456681e-01 9.155948401964e-01 9.599320275450e-01 1.012066420837e+00 1.046274554292e+00 1.028326343784e+00 9.494281241903e-01 8.672885596013e-01 8.869453742545e-01 1.015049143485e+00 1.126320265008e+00 1.108140132049e+00 9.366582358499e-01 7.176212007124e-01 7.041442197281e-01 9.227026546140e-01 1.103376107103e+00 1.089446608086e+00 8.613177094331e-01 5.473775207318e-01 5.443308477575e-01 8.551752468889e-01 1.075850413222e+00 1.067289699192e+00 8.373502098197e-01 5.429102411029e-01 5.653357839367e-01 8.442450613507e-01 1.017326934521e+00 9.740109811135e-01 7.535169814437e-01 5.590715992725e-01 6.674950382218e-01 8.928094139097e-01 9.833389237737e-01 8.752053159361e-01 6.437743833811e-01 5.432220961871e-01 7.370668876910e-01 9.558494323665e-01 1.023583371073e+00 9.158448670856e-01 7.164534691473e-01 6.121600668923e-01 7.101779514358e-01 8.499525164156e-01 8.990848627097e-01 8.470013477389e-01 7.619122355257e-01 7.302759403188e-01 7.636013355687e-01 7.984342006632e-01 7.895626071948e-01 7.430252768608e-01 6.969098122943e-01 6.892417787284e-01 7.321189623885e-01 8.076956436182e-01 8.776354385365e-01 8.969848230856e-01 8.387913720240e-01 7.321981725285e-01 6.954236335346e-01 8.238489731623e-01 1.012026130825e+00 1.103161172083e+00 1.012942059149e+00 7.569389031210e-01 5.346015400049e-01 7.070329614333e-01 1.040388907690e+00 1.226288029507e+00 1.160414299249e+00 8.696722113506e-01 5.829420105273e-01 7.518374780906e-01 1.124668935580e+00 1.331983156865e+00 1.263040887432e+00 9.531869890106e-01 6.254495816937e-01 7.219097225774e-01 1.045093265871e+00 1.202204171433e+00 1.080068860565e+00 7.156593971716e-01 3.457768051138e-01 5.745520622019e-01 9.214710967410e-01 1.042581669047e+00 8.899608773752e-01 5.413337061493e-01 3.419654667683e-01 6.502571652490e-01 9.276376272675e-01 9.855319599901e-01 8.163118851963e-01 5.237761099232e-01 3.908635180992e-01 5.683452435109e-01 7.143522419500e-01 6.998770816829e-01 5.648744215133e-01 4.663858225398e-01 5.322091912069e-01 6.323412997735e-01 6.486684330069e-01 6.109359324235e-01 6.462579275452e-01 7.871338659410e-01 9.126615746651e-01 9.243040791480e-01 8.164788721733e-01 6.855872596737e-01 6.734031631000e-01 7.612737489142e-01 8.028513676202e-01 7.351403409359e-01 6.262801427170e-01 6.288885303294e-01 7.432180996456e-01 8.043779280711e-01 7.182340293645e-01 5.374684631714e-01 5.293552096563e-01 7.858888417903e-01 1.021111549273e+00 1.074308848300e+00 9.241194391445e-01 6.959725315519e-01 6.822778710037e-01 9.056211310731e-01 1.063991089585e+00 1.006509884070e+00 7.491307845276e-01 5.229601215111e-01 6.967259117260e-01 9.842240990853e-01 1.081067924344e+00 9.177647298628e-01 6.112887300864e-01 6.153832839908e-01 1.004327080041e+00 1.317043581041e+00 1.372639136632e+00 1.167569596232e+00 8.758996067763e-01 8.640628347155e-01 1.147755354674e+00 1.367552304769e+00 1.362323822981e+00 1.172400559607e+00 1.009362701107e+00 1.083007377281e+00 1.257134308990e+00 1.294454698078e+00 1.132601058712e+00 9.255004893759e-01 9.818575319826e-01 1.262793772460e+00 1.452786265701e+00 1.391186596607e+00 1.105470411025e+00 8.554132251143e-01 1.010364914168e+00 1.348589722527e+00 1.513790930755e+00 1.386001523990e+00 1.023607638347e+00 7.063978962950e-01 8.451639223389e-01 1.148328141459e+00 1.256236205505e+00 1.097953451145e+00 7.947535182133e-01 6.949117643221e-01 9.388797046462e-01 1.159122031953e+00 1.161451122864e+00 9.565170935531e-01 7.370389631493e-01 7.998003436721e-01 1.038833214063e+00 1.175496048695e+00 1.120975404784e+00 9.414629231439e-01 8.176799055657e-01 8.709944839515e-01 9.725808018374e-01 9.798516756062e-01 8.945612872276e-01 8.342731073135e-01 8.860249959280e-01 9.648790791391e-01 9.533040607580e-01 8.439645775959e-01 7.657534264470e-01 8.549709136777e-01 1.019436105198e+00 1.096483818852e+00 1.031733365715e+00 8.958456380850e-01 8.423831014707e-01 9.189183670713e-01 9.870643027154e-01 9.388193470980e-01 8.056955924594e-01 7.514371636249e-01 8.645900086907e-01 9.859685870164e-01 9.659485306371e-01 8.056048852216e-01 7.021698414541e-01 8.738071008444e-01 1.133714422168e+00 1.244764543516e+00 1.133599931055e+00 8.995540634654e-01 8.402872848806e-01 1.075062946303e+00 1.298034488316e+00 1.294434656192e+00 1.044069557649e+00 7.536293282318e-01 8.537824802862e-01 1.200069019694e+00 1.381220805082e+00 1.246129711294e+00 8.431558237718e-01 5.747407294483e-01 9.700953965136e-01 1.420795719072e+00 1.577407544661e+00 1.366617059091e+00 9.005217178373e-01 6.588420620818e-01 1.063074294880e+00 1.467584435508e+00 1.557799095713e+00 1.297886600455e+00 8.514203773278e-01 7.173863269284e-01 1.075619806004e+00 1.358006932711e+00 1.341847525326e+00 1.064793041195e+00 8.125697169638e-01 9.731740836015e-01 1.295535227482e+00 1.430521586521e+00 1.296953371229e+00 1.025185282179e+00 9.403458900052e-01 1.153966264834e+00 1.348769017860e+00 1.322562998912e+00 1.095869981169e+00 9.012351353060e-01 9.999627896909e-01 1.207896666423e+00 1.242462726592e+00 1.038437085025e+00 7.865638629839e-01 9.041453281678e-01 1.270646602652e+00 1.489652203820e+00 1.400158677490e+00 1.031973003830e+00 6.754737536263e-01 8.734434999860e-01 1.275052746761e+00 1.444221116494e+00 1.277507214274e+00 8.663112909217e-01 6.091365294827e-01 9.157567719713e-01 1.246957450037e+00 1.292978232536e+00 1.020680167222e+00 6.031381159588e-01 6.193284441215e-01 1.031675727846e+00 1.283783246265e+00 1.228772763435e+00 9.130548524145e-01 6.111640141789e-01 7.789229012258e-01 1.113277454119e+00 1.256940483610e+00 1.144241389448e+00 8.818474234176e-01 7.400527851417e-01 8.744716277426e-01 1.033619827052e+00 1.038341347100e+00 9.113927943151e-01 8.172410584551e-01 8.800470588004e-01 9.831269682399e-01 9.883224213851e-01 9.150170945949e-01 9.185633956051e-01 1.065275557896e+00 1.199953843097e+00 1.170268208781e+00 9.647125798401e-01 7.826060431145e-01 9.272272928329e-01 1.229056950442e+00 1.376139372569e+00 1.244994405717e+00 8.846795476586e-01 6.117929233126e-01 8.577140253664e-01 1.197631679240e+00 1.289377306471e+00 1.069687653222e+00 6.760458516732e-01 6.192405885282e-01 1.006973183943e+00 1.276325415866e+00 1.229802066796e+00 8.867421126231e-01
 1.168633970561e+00 1.168202809021e+00 1.146541631609e+00 1.084143676964e+00 1.068468332318e+00 1.126197605825e+00 1.199565365378e+00 1.242332948174e+00 1.262258162931e+00 1.282029184352e+00 1.293132826739e+00 1.268900364551e+00 1.214617983178e+00 1.182293261274e+00 1.213902886328e+00 1.276206189587e+00 1.297714224999e+00 1.247605912289e+00 1.163676790466e+00 1.119252857325e+00 1.141848426343e+00 1.182143810588e+00 1.185554362097e+00 1.149820116806e+00 1.117221726728e+00 1.124578111162e+00 1.163288133158e+00 1.199562678185e+00 1.214871026896e+00 1.213615638924e+00 1.205447062055e+00 1.192983315799e+00 1.178740679327e+00 1.174486836312e+00 1.191928787260e+00 1.223463740060e+00 1.245019940066e+00 1.243705697118e+00 1.238547143453e+00 1.266121517267e+00 1.334284263512e+00 1.402500496583e+00 1.422151887433e+00 1.407788114705e+00 1.440339790041e+00 1.507576360632e+00 1.566710782646e+00 1.511476875099e+00 1.428971608599e+00 1.445248197583e+00 1.511747863143e+00 1.495882590058e+00 1.386275031018e+00 1.332700913922e+00 1.449847199961e+00 1.611946084517e+00 1.643536509674e+00 1.521110514506e+00 1.400213658873e+00 1.464361070358e+00 1.650714470068e+00 1.761816384908e+00 1.718459294861e+00 1.596904795834e+00 1.533555446191e+00 1.555375852525e+00 1.560816642095e+00 1.489534594054e+00 1.406522112887e+00 1.414599021126e+00 1.492654758593e+00 1.527310516996e+00 1.476515615578e+00 1.419860404970e+00 1.455348503949e+00 1.545552657077e+00 1.567272698826e+00 1.470375015870e+00 1.336290880782e+00 1.307873363512e+00 1.400710716235e+00 1.485599145893e+00 1.477817241713e+00 1.411481952936e+00 1.379485467010e+00 1.411887713163e+00 1.451074019965e+00 1.454710735074e+00 1.518980188106e+00 1.621820528730e+00 1.682549921106e+00 1.655176915219e+00 1.519919466348e+00 1.338079644640e+00 1.346201138556e+00 1.536415921766e+00 1.676736406472e+00 1.645308916109e+00 1.508623830909e+00 1.442670231721e+00 1.518370975716e+00 1.608670339019e+00 1.597971289344e+00 1.511659438021e+00 1.464048732929e+00 1.497778904560e+00 1.522673471605e+00 1.458579205024e+00 1.344362990403e+00 1.297811806848e+00 1.346404202159e+00 1.375762192819e+00 1.298407044674e+00 1.166400297448e+00 1.132578391730e+00 1.232446131865e+00 1.311074299208e+00 1.246333082585e+00 1.069464595354e+00 9.594371203809e-01 1.039880395159e+00 1.159486333887e+00 1.144662054469e+00 9.853099881578e-01 8.483205985683e-01 9.263685062522e-01 1.107269785950e+00 1.186701854970e+00 1.115432496437e+00 1.000259020030e+00 1.008824893690e+00 1.137415945544e+00 1.229778308594e+00 1.206567560541e+00 1.160657765405e+00 1.155694555790e+00 1.172358851801e+00 1.139404245712e+00 1.048081204923e+00 1.009961687503e+00 1.112506932732e+00 1.232827396777e+00 1.229863873426e+00 1.102334316561e+00 1.007188100301e+00 1.099201164039e+00 1.273508044219e+00 1.345327049499e+00 1.262928809860e+00 1.124208207444e+00 1.091693129851e+00 1.178799995423e+00 1.240670048303e+00 1.200444253968e+00 1.126741521486e+00 1.148441559550e+00 1.263233195200e+00 1.343266869553e+00 1.318807761871e+00 1.246924482548e+00 1.247736406580e+00 1.339788085827e+00 1.412887930757e+00 1.386928205338e+00 1.296704127127e+00 1.252817226119e+00 1.298931661887e+00 1.348328165671e+00 1.318829990660e+00 1.236515989995e+00 1.204948276888e+00 1.257900108876e+00 1.299189730736e+00 1.245753301621e+00 1.141985206053e+00 1.136762569084e+00 1.274205895622e+00 1.404957976025e+00 1.392468662066e+00 1.292854220008e+00 1.229123569422e+00 1.238146360982e+00 1.244622087437e+00 1.190546441721e+00 1.067773518932e+00 1.012946371571e+00 1.095257475956e+00 1.187807887766e+00 1.159803653079e+00 1.016468705749e+00 9.051667342094e-01 9.572768293878e-01 1.062673421413e+00 1.054169009545e+00 9.033247619984e-01 7.424441097140e-01 7.548434935970e-01 8.631932284176e-01 8.689549179583e-01 7.184328468795e-01 5.321783486358e-01 5.422545850775e-01 6.716427404856e-01 6.856076645210e-01 5.300483657972e-01 3.556690785203e-01 4.733219595368e-01 6.764230052394e-01 7.234450049108e-01 5.758067161150e-01 3.443759686722e-01 3.572289587613e-01 5.467296878103e-01 6.203451343134e-01 5.545750669737e-01 5.005043072315e-01 6.039217166548e-01 7.241876249092e-01 7.071753146118e-01 5.605938777320e-01 5.094826116351e-01 7.142472276302e-01 9.178152038914e-01 9.386710050871e-01 7.735155729789e-01 5.857687210324e-01 5.576003278291e-01 6.681152734583e-01 7.246463541152e-01 6.785951673135e-01 6.227657849601e-01 6.682207035134e-01 7.619171153699e-01 7.986688232658e-01 7.775562239271e-01 7.884681244496e-01 8.692673656246e-01 9.282491085897e-01 8.726756594612e-01 7.118763269995e-01 5.942255030480e-01 6.714215099672e-01 8.063828320530e-01 8.289364731643e-01 7.153375184303e-01 5.814846361919e-01 6.000273952292e-01 7.189995076771e-01 7.806453300264e-01 7.641056832791e-01 7.689922791662e-01 8.642854716078e-01 9.682369904518e-01 9.771065617487e-01 8.842958486870e-01 7.999303449603e-01 8.447704052644e-01 9.555662189722e-01 9.905006976222e-01 9.033387407595e-01 7.745403332360e-01 7.581519187397e-01 8.688967177027e-01 9.614259176140e-01 9.496062226296e-01 8.594045228912e-01 7.934789904447e-01 8.278980724807e-01 9.242458922747e-01 9.782885633514e-01 9.768015201109e-01 9.232103428339e-01 8.269802328930e-01 7.665611329970e-01 7.755649094027e-01 8.473539979253e-01 8.952174222171e-01 8.628997932699e-01 7.855261210319e-01 7.733416701601e-01 8.675617873814e-01 9.655761296946e-01 9.741310914580e-01 9.041238053667e-01 8.665944067926e-01 9.440942515709e-01 1.056466073306e+00 1.088386456539e+00 1.023246987472e+00 9.579487180236e-01 1.001086432093e+00 1.110614438545e+00 1.168187345358e+00 1.140595417014e+00 1.108351223924e+00 1.165532219986e+00 1.276156709480e+00 1.328679032757e+00 1.280669318992e+00 1.204035133328e+00 1.214741060286e+00 1.315770440522e+00 1.395928209475e+00 1.382308882598e+00 1.301368863161e+00 1.234915456022e+00 1.220583014999e+00 1.214611094635e+00 1.179711247758e+00 1.147819164231e+00 1.167103073425e+00 1.213471607944e+00 1.220277040020e+00 1.177528605595e+00 1.170340988394e+00 1.272559315325e+00 1.359084978520e+00 1.317384239843e+00 1.218556111873e+00 1.231038450334e+00 1.369691027141e+00 1.471082278066e+00 1.433824791826e+00 1.318919645102e+00 1.289054647766e+00 1.388111915103e+00 1.470618699704e+00 1.428129871275e+00 1.320459131565e+00 1.319864882419e+00 1.462158111332e+00 1.577913798283e+00 1.541280116128e+00 1.404434613651e+00 1.364289970978e+00 1.508474060257e+00 1.664998012121e+00 1.668575505391e+00 1.535381370362e+00 1.453141746803e+00 1.566912776379e+00 1.748278173075e+00 1.803031764279e+00 1.690079390088e+00 1.535637677700e+00 1.504348181951e+00 1.577491401862e+00 1.600981577766e+00 1.519849681629e+00 1.438110479108e+00 1.476691373541e+00 1.577420092621e+00 1.597383041872e+00 1.513595076169e+00 1.461806911218e+00 1.563233298885e+00 1.719533295942e+00 1.812058062672e+00 1.837485256045e+00 1.774606403862e+00 1.695084795954e+00 1.707835699637e+00 1.776241795814e+00 1.761642934672e+00 1.657136971225e+00 1.592720211007e+00 1.688609354949e+00 1.868050814478e+00 1.960296042235e+00 1.894484310142e+00 1.755585971755e+00 1.713429768697e+00 1.818110403380e+00 1.934150870110e+00 1.941402386002e+00 1.856741033215e+00 1.793073724099e+00 1.816726252420e+00 1.865898990656e+00 1.860235386908e+00 1.809632606874e+00 1.783136833696e+00 1.795166809503e+00 1.778737839449e+00 1.693685856428e+00 1.605095593737e+00 1.614250069527e+00 1.695549510924e+00 1.714385224761e+00 1.601125541192e+00 1.437504058577e+00 1.391225793997e+00 1.482810265540e+00 1.546402470845e+00 1.475577347873e+00 1.336672170236e+00 1.296788751720e+00 1.384896343802e+00 1.445049961645e+00 1.385293609952e+00 1.291805459570e+00 1.321510180831e+00 1.443535997286e+00 1.475439741896e+00 1.414342138609e+00 1.361602727898e+00 1.380271791308e+00 1.458009243526e+00 1.575315274372e+00 1.614091662149e+00 1.513686261782e+00 1.372644191003e+00 1.398410815879e+00 1.603185925128e+00 1.763850805213e+00 1.731047211042e+00 1.556511247244e+00 1.464391128712e+00 1.587446471140e+00 1.744222981008e+00 1.731121312469e+00 1.554692879179e+00 1.443764458899e+00 1.591096295150e+00 1.820492949743e+00 1.873540869104e+00 1.687059929162e+00 1.430398125654e+00 1.402189430793e+00 1.609719635716e+00 1.763548149809e+00 1.710357942071e+00 1.526390201815e+00 1.438293510334e+00 1.551374737789e+00 1.693284070460e+00 1.698847092118e+00 1.581553386974e+00 1.494923921886e+00 1.548038095899e+00 1.649182711782e+00 1.657020376755e+00 1.554419268705e+00 1.458921972432e+00 1.492120781680e+00 1.609876664647e+00 1.681992992269e+00 1.709532350569e+00 1.775195486284e+00 1.843337476754e+00 1.872291997393e+00 1.858352692501e+00 1.782122076295e+00 1.720941565989e+00 1.715189471967e+00 1.772828306065e+00 1.831649667627e+00 1.841160795811e+00 1.802912874097e+00 1.754402887147e+00 1.733247962058e+00 1.746276482174e+00 1.764230489355e+00 1.747456651849e+00 1.683863760550e+00 1.610301767181e+00 1.584973186985e+00 1.614776856318e+00 1.636212617839e+00 1.594279992704e+00 1.514171692143e+00 1.482555965989e+00 1.528956712732e+00 1.565168501127e+00 1.498615554005e+00 1.349661241327e+00 1.260955424029e+00 1.326576282712e+00 1.422831458903e+00 1.386484515126e+00 1.203798774344e+00 1.055161396748e+00 1.141609484715e+00 1.324978394985e+00 1.358681327994e+00 1.172605291365e+00 9.216512251095e-01 9.322078470765e-01 1.173785230348e+00 1.317519785328e+00 1.234577908699e+00 1.028054042371e+00 9.769581376433e-01 1.159890625572e+00 1.350051594553e+00 1.390817413079e+00 1.237864477049e+00 1.087157749212e+00 1.189521140570e+00 1.393803395394e+00 1.434788985476e+00 1.268035500337e+00 1.100497349215e+00 1.199526592515e+00 1.427804815716e+00 1.498933794374e+00 1.334701440600e+00 1.101726209509e+00 1.113165737769e+00 1.339703693204e+00 1.468735910237e+00 1.367158942278e+00 1.140122226484e+00 1.071899075427e+00 1.249079852303e+00 1.404342241598e+00 1.360613668775e+00 1.161295212305e+00 1.037261773954e+00 1.154067543514e+00 1.328320574649e+00 1.357728433456e+00 1.226618288432e+00 1.084455907356e+00 1.103782314189e+00 1.229514396187e+00 1.289789428575e+00 1.229276546075e+00 1.131433645975e+00 1.120997444399e+00 1.198896962416e+00 1.260291463353e+00 1.258286921910e+00 1.248016672293e+00 1.302496127171e+00 1.400672627190e+00 1.457434007969e+00 1.522054032560e+00 1.561374607538e+00 1.538974355987e+00 1.463870159655e+00 1.351047886301e+00 1.269248282550e+00 1.293001553366e+00 1.395612341833e+00 1.461703133833e+00 1.427372315302e+00 1.330517449435e+00 1.278170201276e+00 1.336620134447e+00 1.449977073966e+00 1.521050613156e+00 1.504377258193e+00 1.422488561886e+00 1.343276246750e+00 1.325914408636e+00 1.360717316266e+00 1.383615660535e+00 1.349101468835e+00 1.275950012536e+00 1.235290825037e+00 1.270439272694e+00 1.331462134229e+00 1.337946535176e+00 1.272803693828e+00 1.207487795396e+00 1.230886497699e+00 1.323926837341e+00 1.384039577401e+00 1.355733798184e+00 1.284058586134e+00 1.267747728651e+00 1.330653135153e+00 1.384135177443e+00 1.348484665670e+00 1.241825221263e+00 1.171639317833e+00 1.215752076830e+00 1.308878214317e+00 1.341105372170e+00 1.280786930422e+00 1.188128622280e+00 1.149310325082e+00 1.200072815004e+00 1.291131571848e+00 1.326167547693e+00 1.241769893835e+00 1.063543802458e+00 9.442843657915e-01 1.070685363010e+00 1.279945453525e+00 1.341766212499e+00 1.190095271261e+00 9.394904285283e-01 8.672329550102e-01 1.046719773465e+00 1.198645311946e+00 1.151331041370e+00 9.254341838614e-01 7.200865745827e-01 7.697133252101e-01 9.190775123059e-01 9.327562218950e-01 7.838156081608e-01 6.399662123168e-01 7.116792171864e-01 8.595759099436e-01 8.710040842585e-01 7.194853652458e-01 5.858975650114e-01 7.073710196587e-01 9.063896211858e-01 9.530463851400e-01 8.072539244178e-01 6.226948687456e-01 6.878672719976e-01 9.082594545879e-01 1.011065592337e+00 9.160593786300e-01 7.216963607955e-01 6.760955300047e-01 8.294924301768e-01 9.373549894869e-01 8.783202632640e-01 7.154733742387e-01 6.574100178291e-01 7.767238334109e-01 8.721784301698e-01 8.454824204367e-01 7.364145592782e-01 6.300690963546e-01 6.368670461318e-01 7.158414659840e-01 7.521452408569e-01 7.063424428813e-01 6.139079039778e-01 5.551026031094e-01 5.690952085856e-01 5.987912925941e-01 5.807081954683e-01 5.105175137643e-01 4.471835121927e-01 4.654803142670e-01 5.419419579546e-01 5.891817183458e-01 5.540877417375e-01 4.356632092294e-01 2.959394307120e-01 2.792583975919e-01 3.810896723515e-01 4.474318754035e-01 4.267796062749e-01 3.545395318309e-01 3.348849287250e-01 4.044697736837e-01 4.630169585235e-01 4.458604485802e-01 3.753022159563e-01 3.537392077182e-01 4.277768422974e-01 4.963959559508e-01 4.854152185021e-01 4.068600560293e-01 3.560816287066e-01 4.058983449073e-01 4.696409752203e-01 4.640561453785e-01 4.009770731387e-01 3.766274475220e-01 4.405641406845e-01 4.977373370686e-01 4.704178222605e-01 3.694182628073e-01 2.757820773729e-01 2.616796614084e-01 2.857145991587e-01 2.675201822884e-01 1.820631879389e-01 1.700771209670e-01 2.765969561351e-01 3.370259333697e-01 3.190295707877e-01 3.257346790593e-01 4.557116805789e-01 6.007585112166e-01 6.503607586182e-01 5.947600773715e-01 5.582331905091e-01 6.855308502330e-01 8.741798528315e-01 9.615834589418e-01 8.948616665085e-01 7.567020059337e-01 7.405866469061e-01 8.827479415313e-01 9.932724975256e-01 9.577470777231e-01 8.206826953694e-01 7.635961811163e-01 8.766809400447e-01 9.900042478837e-01 9.585691592862e-01 7.940275604326e-01 6.726831384090e-01 7.637324990435e-01 9.148265114780e-01 9.466032785216e-01 8.459899669451e-01 7.419294625158e-01 7.724641681045e-01 8.653190187944e-01 8.855055435255e-01 8.311984146291e-01 8.208726445616e-01 9.179846411059e-01 1.020383495389e+00 1.036702714634e+00 1.021314896827e+00 1.083243084636e+00 1.240792995216e+00 1.397070422451e+00 1.410224906935e+00 1.283300698669e+00 1.230581720143e+00 1.358639482218e+00 1.505795528986e+00 1.521618199732e+00 1.437280920118e+00 1.413444249252e+00 1.515258881409e+00 1.604586188926e+00 1.555453871251e+00 1.411358198748e+00 1.357363225030e+00 1.470754232554e+00 1.585379708309e+00 1.554011924779e+00 1.416106959997e+00 1.357375443716e+00 1.455285213007e+00 1.543695664440e+00 1.481136366085e+00 1.334638441632e+00 1.333176133159e+00 1.523509397811e+00 1.670397084400e+00 1.611020721271e+00 1.413733201320e+00 1.346274564508e+00 1.523009220047e+00 1.691181538782e+00 1.637393579393e+00 1.393396815347e+00 1.231488604397e+00 1.356213895278e+00 1.529564189617e+00 1.497275148618e+00 1.279840501162e+00 1.164621214676e+00 1.339723364091e+00 1.529183810465e+00 1.486116054041e+00 1.293529091809e+00 1.274012263018e+00 1.530811834452e+00 1.817182009792e+00 1.856873521866e+00 1.542544301471e+00 1.188679445714e+00 1.331871303730e+00 1.727253326282e+00 1.863401326607e+00 1.616197187168e+00 1.231409565739e+00 1.251421519715e+00 1.615166807005e+00 1.788907880126e+00 1.597108239408e+00 1.254260340544e+00 1.278665606148e+00 1.642365768629e+00 1.829071398586e+00 1.639323107095e+00 1.254137829410e+00 1.216655535567e+00 1.594399716512e+00 1.830464725464e+00 1.679519984186e+00 1.276813740421e+00 1.147400829189e+00 1.496021307616e+00 1.765053128755e+00 1.658086994858e+00 1.264910015444e+00 1.063745188612e+00 1.354819919369e+00 1.615797205544e+00 1.520994821235e+00 1.159416656393e+00 1.052494968240e+00 1.439952543115e+00 1.756767110175e+00 1.699255033332e+00 1.344608734866e+00 1.158660834918e+00 1.469226884765e+00 1.792408198603e+00 1.775812528011e+00 1.530721699910e+00 1.400153115007e+00 1.597940148073e+00 1.839616848916e+00 1.817880430639e+00 1.586696783614e+00 1.468805696222e+00 1.681422391016e+00 1.945572200628e+00 1.975265531847e+00 1.770514252722e+00 1.606868048147e+00 1.743161082956e+00 1.991263334116e+00 2.051274810148e+00 1.871163103952e+00 1.669219702984e+00 1.721339435515e+00 1.935950587905e+00 2.023156583813e+00 1.883506688134e+00 1.663031915178e+00 1.608669784105e+00 1.730579580379e+00 1.809610650916e+00 1.742325891529e+00 1.624491381041e+00 1.600399936966e+00 1.647011979536e+00 1.638106588729e+00 1.571977324221e+00 1.591220716332e+00 1.743203082164e+00 1.863388311822e+00 1.807012747956e+00 1.634367766367e+00 1.599776404168e+00 1.807582072208e+00 2.008124357307e+00 1.971478647807e+00 1.713595938269e+00 1.520832517400e+00 1.661067875540e+00 1.911290085307e+00 1.987320728410e+00 1.859310064938e+00 1.670736122413e+00 1.554990192519e+00 1.623567854076e+00 1.780724560886e+00 1.823534421068e+00 1.700204726196e+00 1.563116697229e+00 1.608684195966e+00 1.774092597618e+00 1.837869285039e+00 1.711887815781e+00 1.516717331884e+00 1.476378636857e+00 1.607250003089e+00 1.695052290404e+00 1.614159819135e+00 1.436721238059e+00 1.349988404127e+00 1.407708331386e+00 1.450126658953e+00 1.363836507679e+00 1.215760185526e+00 1.174906161644e+00 1.259352644799e+00 1.304898766574e+00 1.224562272100e+00 1.106661942582e+00 1.108652613918e+00 1.203997962758e+00 1.224751082135e+00 1.115691574028e+00 1.010401629685e+00 1.079939932825e+00 1.229104812353e+00 1.256343838430e+00 1.124504212341e+00 1.018350260330e+00 1.151515860626e+00 1.375919606728e+00 1.439878800853e+00 1.277733713691e+00 1.061494535505e+00 1.134106537493e+00 1.410538540881e+00 1.590791308036e+00 1.537604885961e+00 1.284968256891e+00 1.048980434768e+00 1.193053838626e+00 1.515877723857e+00 1.632395605741e+00 1.448462307448e+00 1.162340828325e+00 1.174176174025e+00 1.456373458678e+00 1.616664205730e+00 1.497015464603e+00 1.223601032364e+00 1.142899917794e+00 1.355565976612e+00 1.530648834872e+00 1.469625029177e+00 1.242014301630e+00 1.131217851925e+00 1.290536244815e+00 1.472195751293e+00 1.467126348207e+00 1.298089029601e+00 1.180391321333e+00 1.286962249260e+00 1.472208164445e+00 1.536551098488e+00 1.444683226498e+00 1.307468478677e+00 1.271848248650e+00 1.347558693768e+00 1.422703302315e+00 1.427251202848e+00 1.371727804255e+00 1.303445387216e+00 1.263927768425e+00 1.273363003567e+00 1.319489345928e+00 1.350800136961e+00 1.310605535695e+00 1.199121733857e+00 1.114601120068e+00 1.173925294887e+00 1.345188364772e+00 1.514508633818e+00 1.541020304200e+00 1.390149675466e+00 1.092515998883e+00 9.468292706461e-01 1.170177633023e+00 1.405457831373e+00 1.394375269950e+00 1.142179774978e+00 8.869248904570e-01 9.388001794619e-01 1.128316547528e+00 1.150175602443e+00 9.527307633212e-01 7.264990952398e-01 7.813795974105e-01 9.814341478780e-01 1.033424300349e+00 8.787589656549e-01 6.742585161309e-01 7.017409862034e-01 8.781367467858e-01 9.343946815737e-01 8.070867270097e-01 6.444288727822e-01 7.103427818232e-01 9.146801409555e-01 1.007785691792e+00 9.151833199311e-01 7.326776162182e-01 6.947012556571e-01 8.576479112550e-01 1.004016049606e+00 1.015950004805e+00 9.283874115896e-01 8.783983508752e-01 9.615518857635e-01 1.100414163621e+00 1.181489094348e+00 1.169879730661e+00 1.105694959396e+00 1.064121000596e+00 1.086255504364e+00 1.135973463320e+00 1.151687266543e+00 1.125698891707e+00 1.067736291944e+00 9.756510750912e-01 8.897418373283e-01 8.543139190232e-01 8.854430539956e-01 8.980121717874e-01 8.254432273396e-01 7.266219079383e-01 7.576844346745e-01 9.082134851455e-01 9.962535851326e-01 9.178470479827e-01 7.272447738462e-01 6.649481004105e-01 8.449889098711e-01 1.010813497809e+00 9.902172278324e-01 8.023012324150e-01 6.718391134360e-01 8.190496504612e-01 1.023736071164e+00 1.063058644139e+00 9.207740576077e-01 7.732423534627e-01 8.496778153810e-01 1.034612073984e+00 1.104229735869e+00 1.020227798548e+00 9.276443614574e-01 9.991383149379e-01 1.147838970522e+00 1.181429688959e+00 1.047231380895e+00 8.814615676759e-01 9.175058977626e-01 1.104376993555e+00 1.199653185283e+00 1.100402435660e+00 8.783366947749e-01 7.581095232864e-01 8.629272241761e-01 9.873857514570e-01 9.755697030635e-01 8.678900909437e-01 8.246971279668e-01 8.952994873021e-01 9.323318394212e-01 8.496925841606e-01 7.731456790848e-01 8.616370870134e-01 1.009194318342e+00 1.035737539612e+00 9.110506977232e-01 7.826175802149e-01 8.384114447868e-01 9.767156001158e-01 9.963128423317e-01 8.592776515963e-01 7.164752052320e-01 7.698557659698e-01 9.072603037040e-01 9.181982554755e-01 7.700203748460e-01 6.311257083137e-01 7.143597439852e-01 8.663489516372e-01 8.741463398025e-01 7.259788700006e-01 6.251336402088e-01 7.683487828150e-01 9.493884712745e-01 9.665436890546e-01 8.178981463953e-01 6.983687983320e-01 8.068881308312e-01 9.679908027005e-01 9.700940673202e-01 7.928496584703e-01 6.173977143808e-01 6.913907937048e-01 8.534857213238e-01 8.668122527911e-01 7.089729851693e-01 5.635955934915e-01 6.534575319651e-01 7.989242227413e-01 7.940345843449e-01 6.683426425512e-01 6.475152700950e-01 8.123002898607e-01 9.936027825579e-01 1.031001797270e+00 8.512093433014e-01 6.457608145206e-01 7.346268542039e-01 9.564668405362e-01 1.025590282087e+00 9.088475813083e-01 7.977832695667e-01 9.191199475708e-01 1.130846377938e+00 1.213964621679e+00 1.140632602627e+00 1.057244132100e+00 1.120519241129e+00 1.255407268713e+00 1.302523743633e+00 1.243160643744e+00 1.207048036950e+00 1.298601581368e+00 1.427128727215e+00 1.456724477126e+00 1.376628647545e+00 1.304036933971e+00 1.338966000436e+00 1.413528685689e+00 1.407310242110e+00 1.311981402088e+00 1.236570856178e+00 1.260058853279e+00 1.303651906175e+00 1.262529307634e+00 1.161233208341e+00 1.138916800981e+00 1.242368778488e+00 1.333593137681e+00 1.302754186640e+00 1.202039212174e+00 1.203126009001e+00 1.351987957262e+00 1.487580299134e+00 1.492034761268e+00 1.412103065748e+00 1.465559455986e+00 1.678550276167e+00 1.849803576675e+00 1.792752550772e+00 1.473289095357e+00 1.299090616618e+00 1.591623996503e+00 1.954955905337e+00 2.021735688524e+00 1.764969164822e+00 1.482999415272e+00 1.586620284356e+00 1.922348197451e+00 2.085649477282e+00 1.960530777482e+00 1.734869513473e+00 1.732516203732e+00 1.953508683784e+00 2.087889738350e+00 1.968866920927e+00 1.697448381054e+00 1.569333070450e+00 1.713823455818e+00 1.882060831936e+00 1.856326734676e+00 1.651003362616e+00 1.468033359014e+00 1.486377643505e+00 1.604994555438e+00 1.631929640274e+00 1.528503557583e+00 1.406023817934e+00 1.390179431868e+00 1.460800386690e+00 1.511375910962e+00 1.500132341693e+00 1.461404819129e+00 1.433380124661e+00 1.413308729201e+00 1.391750734502e+00 1.389816442159e+00 1.424375565812e+00 1.461164094720e+00 1.451039239680e+00 1.399099300630e+00 1.442894193435e+00 1.580044944218e+00 1.700372979611e+00 1.663186845907e+00 1.492085839531e+00 1.451064953345e+00 1.603736444865e+00 1.736532706520e+00 1.723250638155e+00 1.657450036171e+00 1.706943575440e+00 1.845354043167e+00 1.898153895770e+00 1.808775738747e+00 1.728415380395e+00 1.833674179860e+00 2.029818777687e+00 2.092372646905e+00 1.958942482592e+00 1.803043656353e+00 1.855943858032e+00 2.044066048659e+00 2.106357530906e+00 1.956489923181e+00 1.787449983217e+00 1.879701760316e+00 2.146621334038e+00 2.274064485879e+00 2.140928835844e+00 1.926225942422e+00 1.959557445917e+00 2.230485043385e+00 2.398973064282e+00 2.275999373510e+00 1.984569354393e+00 1.894809401223e+00 2.146934199668e+00 2.400376329014e+00 2.368833047445e+00 2.063839603742e+00 1.783327347677e+00 1.852111297703e+00 2.115605457489e+00 2.232577032424e+00 2.173189512677e+00 2.126743074220e+00 2.171855713157e+00 2.247144954530e+00 2.223476352291e+00 2.116791516353e+00 2.074889230166e+00 2.210298398771e+00 2.346058341051e+00 2.300360520196e+00 2.112618350658e+00 2.013358800548e+00 2.132024186352e+00 2.293765415435e+00 2.300406478471e+00 2.155598372198e+00 2.028081359246e+00 2.035214942866e+00 2.084134157589e+00 2.048916597312e+00 1.962098502915e+00 1.955599488652e+00 2.034407048513e+00 2.045334355755e+00 1.902631505407e+00 1.733046581972e+00 1.769828054349e+00 1.980371648750e+00 2.090989701800e+00 1.948919915253e+00 1.658040080337e+00 1.539893330722e+00 1.729068594858e+00 1.929899755330e+00 1.903897069104e+00 1.686078466569e+00 1.538383135390e+00 1.651057686027e+00 1.836994682552e+00 1.865463568259e+00 1.735052058722e+00 1.645557471591e+00 1.752768383435e+00 1.933582821261e+00 2.001596752853e+00 1.934963415698e+00 1.940741732534e+00 2.069363625401e+00 2.252166747508e+00 2.261000900171e+00 2.047412933340e+00 1.800855967683e+00 1.848290852123e+00 2.100710839757e+00 2.227962571764e+00 2.113573020335e+00 1.912165063724e+00 1.879393489491e+00 2.015838205247e+00 2.085131786351e+00 1.976506160927e+00 1.823137185543e+00 1.841639800236e+00 1.993406061707e+00 2.038433602384e+00 1.869036538271e+00 1.637115280920e+00 1.639939726826e+00 1.868256230950e+00 2.005687784401e+00 1.874684550637e+00 1.574147843652e+00 1.449494527849e+00 1.665952076693e+00 1.898929894931e+00 1.875686144159e+00 1.608366956744e+00 1.392720202980e+00 1.537702946131e+00 1.829044487760e+00 1.926047475129e+00 1.755527724122e+00 1.534879599323e+00 1.612898488921e+00 1.931863503855e+00 2.134808111647e+00 2.044995261579e+00 1.757423846176e+00 1.612068660823e+00 1.822956974368e+00 2.100886403336e+00 2.197631450652e+00 2.098141189524e+00 1.860532685336e+00 1.598821657101e+00 1.613440548857e+00 1.875813691750e+00 2.031372948444e+00 1.891095528286e+00 1.563231103607e+00 1.441885655913e+00 1.713168095836e+00 1.988784913586e+00 1.961346403847e+00 1.639703055011e+00 1.360949506756e+00 1.518340394466e+00 1.847516320651e+00 1.934286266976e+00 1.686686271043e+00 1.340101113388e+00 1.347008495147e+00 1.660277763553e+00 1.829356667792e+00 1.673746279134e+00 1.329284956553e+00 1.198046679073e+00 1.427217017104e+00 1.619509237817e+00 1.527195018628e+00 1.213285280398e+00 1.033124947929e+00 1.242639115188e+00 1.498085047162e+00 1.523096046379e+00 1.337894354904e+00 1.196764882729e+00 1.317842644630e+00 1.517753561292e+00 1.549943265814e+00 1.380334032441e+00 1.187056191430e+00 1.207536364948e+00 1.376630797308e+00 1.451551891026e+00 1.402625304866e+00 1.308617660347e+00 1.229226461466e+00 1.194440397295e+00 1.182853098562e+00 1.184697877514e+00 1.172679742218e+00 1.162985486895e+00 1.139043158956e+00 1.082312557698e+00 1.014317679220e+00 9.764826398753e-01 9.669869447492e-01 9.392468325227e-01 8.716120356979e-01 7.999805423521e-01 7.670632555615e-01 7.500031178020e-01 6.969249937396e-01 6.208013495832e-01 6.085636579372e-01 6.791404463086e-01 7.292701656280e-01 6.914035289435e-01 6.226697364524e-01 6.662930408558e-01 8.144647838655e-01 9.149055805645e-01 8.901690797749e-01 8.007057172690e-01 8.106657946625e-01 9.570121376880e-01 1.081052943170e+00 1.067185752534e+00 9.308956283972e-01 8.090587611581e-01 8.314230146506e-01 9.183875302688e-01 9.330276673723e-01 8.636650368938e-01 8.077531695165e-01 8.328591978304e-01 8.651740112332e-01 8.192305614322e-01 7.269381264581e-01 7.173996472619e-01 8.329459784633e-01 9.336256345916e-01 8.814840531264e-01 6.758819331554e-01 5.479980301012e-01 6.947802563406e-01 8.517724221490e-01 8.268385578734e-01 6.424021641292e-01 5.250873676094e-01 6.567980396755e-01 7.865261449453e-01 7.303269201617e-01 5.133430340063e-01 4.126593957773e-01 6.171676671174e-01 7.778820847119e-01 7.357823274642e-01 5.590198765245e-01 5.618842589732e-01 8.213156448924e-01 1.019939333919e+00 1.014851776939e+00 8.527710018993e-01 7.600257461891e-01 9.008905647993e-01 1.073557088206e+00 1.086251770900e+00 9.275460597182e-01 7.512044585050e-01 7.630667187721e-01 8.871327692565e-01 9.202384829809e-01 8.127457313011e-01 6.671808798270e-01 6.467782868505e-01 7.343895280791e-01 7.871104588193e-01 7.665842414072e-01 7.301153774177e-01 7.232305557881e-01 7.114802141629e-01 6.619134117980e-01 6.363774479028e-01 6.964606283620e-01 7.786507969166e-01 7.863593993088e-01 6.528185652126e-01 4.545726915782e-01 5.079809798006e-01 7.310351579977e-01 8.278148025768e-01 7.248181970309e-01 5.430009163716e-01 5.842256436236e-01 8.031669808607e-01 9.151427828349e-01 8.325086969938e-01 6.556030286872e-01 6.419397804049e-01 8.151478921641e-01 9.238611984791e-01 8.632920514879e-01 7.125991495028e-01 6.804548200313e-01 8.072997272718e-01 8.959232600614e-01 8.435074071341e-01 6.994743821506e-01 6.086501851246e-01 6.347954487127e-01 6.759825925196e-01 6.892648999651e-01 7.352305069169e-01 8.171011903117e-01 8.330410347969e-01 7.155072301956e-01 5.584276413123e-01 6.336517374249e-01 8.763355390751e-01 1.001836992456e+00 8.895356957788e-01 5.862777907103e-01 4.153189254236e-01 6.612789089737e-01 8.586347045529e-01 8.036290086157e-01 5.398662713896e-01 4.054792993087e-01 6.513608797261e-01 8.759773562424e-01 8.928071694330e-01 6.744288695867e-01 5.187953270200e-01 8.216744695893e-01 1.124956521689e+00 1.131086510557e+00 8.172033214045e-01 4.931544270626e-01 7.843593238296e-01 1.152123516800e+00 1.193596757637e+00 8.670609136444e-01 4.674356682789e-01 7.803637707953e-01 1.225778982234e+00 1.337001295755e+00 1.061337708390e+00 6.457873940370e-01 7.827337019400e-01 1.209530539889e+00 1.362513888891e+00 1.139151495194e+00 7.335351642787e-01 7.343821950785e-01 1.093020377793e+00 1.235819879466e+00 1.025196964072e+00 6.471248734847e-01 7.030151178673e-01 1.073534841451e+00 1.207320357545e+00 9.752149461140e-01 5.200203329851e-01 5.170480339554e-01 9.266797158903e-01 1.087056516408e+00 8.924986509405e-01 5.089383193495e-01 5.481955785459e-01 8.957811342152e-01 1.001774123133e+00 7.890870064263e-01 5.338211566053e-01 7.556297590324e-01 1.137228878663e+00 1.316518303490e+00 1.114530564543e+00 6.000596396016e-01 5.531496671809e-01 1.109358068066e+00 1.414218354866e+00 1.294821770792e+00 8.496617315940e-01 5.831549997618e-01 9.462108984729e-01 1.236055537845e+00 1.180887865510e+00 8.827386235494e-01 7.727220896676e-01 1.038433584886e+00 1.219777473928e+00 1.099634682770e+00 7.852529643236e-01 7.196143281834e-01 1.000613665473e+00 1.154345323826e+00 1.010428261521e+00 7.180654216535e-01 7.364762140731e-01 1.023841671108e+00 1.127773869401e+00 9.175501911626e-01 5.692225612470e-01 6.470086768860e-01 9.752982490940e-01 1.055790295334e+00 8.016457543026e-01 4.795802827187e-01 7.442816922202e-01 1.122917730022e+00 1.182882360911e+00 8.712030417423e-01 4.855968259590e-01 7.932289215025e-01 1.223356965838e+00 1.302759042864e+00 9.857743994604e-01 6.136388007902e-01 8.705172123401e-01 1.374076962255e+00 1.660679827921e+00 1.542571840005e+00 1.036127981344e+00 7.472391043678e-01 1.184533461535e+00 1.544594595567e+00 1.475881690102e+00 1.053672532087e+00 8.185723468952e-01 1.216757048985e+00 1.579620583654e+00 1.564737240231e+00 1.241019507536e+00 1.045869335820e+00 1.312527309430e+00 1.590917221408e+00 1.548315421300e+00 1.234493196785e+00 1.061994755139e+00 1.317856843064e+00 1.569763771302e+00 1.501600240912e+00 1.168279442799e+00 1.013120119798e+00 1.321953246288e+00 1.607378378721e+00 1.547626593874e+00 1.181089989424e+00 9.425220130363e-01 1.242405693678e+00 1.584445089657e+00 1.597421978040e+00 1.287937806352e+00 1.007250367083e+00 1.185038952212e+00 1.490279442814e+00 1.531430719278e+00 1.286137923447e+00 1.064161809793e+00 1.225725460053e+00 1.503679366382e+00 1.548172815857e+00 1.368045809793e+00 1.193967091181e+00 1.244707238645e+00 1.414627921814e+00 1.451569471492e+00 1.311110834797e+00 1.164003812894e+00 1.233198921036e+00 1.432841660786e+00 1.521721709525e+00 1.411887153316e+00 1.212847302320e+00 1.152730268885e+00 1.271715302958e+00 1.353625347795e+00 1.263144456873e+00 1.070143237121e+00 1.004824379772e+00 1.142200299452e+00 1.254989618984e+00 1.177194091006e+00 9.455194585163e-01 8.120612395874e-01 9.671726224138e-01 1.160418005738e+00 1.166694580698e+00 9.765372779390e-01 7.886707815843e-01 8.703545157751e-01 1.083383860714e+00 1.171144991285e+00 1.082178481350e+00 9.493826142804e-01 9.724710669211e-01 1.124784327489e+00 1.226418736392e+00 1.220746967556e+00 1.197826634520e+00 1.258585754601e+00 1.353295132889e+00 1.360313974753e+00 1.256172801879e+00 1.167874230299e+00 1.238297051773e+00 1.385331315082e+00 1.421615852591e+00 1.290866139463e+00 1.141041955536e+00 1.152668571354e+00 1.321496098732e+00 1.459727727835e+00 1.443554085490e+00 1.295745680947e+00 1.179714829848e+00 1.253618141812e+00 1.427375678668e+00 1.505124593931e+00 1.406202107664e+00 1.212339128785e+00 1.138325673576e+00 1.280915336911e+00 1.446786365095e+00 1.446805639479e+00 1.253925372256e+00 1.029213029833e+00 1.053226439077e+00 1.294722618362e+00 1.463011582087e+00 1.409632515185e+00 1.180444851377e+00 1.026476535790e+00 1.187440978132e+00 1.460912181591e+00 1.567577949717e+00 1.419853138854e+00 1.135577476497e+00 1.057782554244e+00 1.341483265521e+00 1.651684405574e+00 1.734943940265e+00 1.549402582467e+00 1.254714057005e+00 1.194806132297e+00 1.466282438756e+00 1.745071617075e+00 1.810599149120e+00 1.654647723529e+00 1.449555530013e+00 1.435658043871e+00 1.605181328074e+00 1.719665040713e+00 1.632031179813e+00 1.388317397826e+00 1.227403115335e+00 1.357909269220e+00 1.600356698325e+00 1.686839604271e+00 1.523090494965e+00 1.208564486075e+00 1.053972923150e+00 1.266741681248e+00 1.557014258569e+00 1.654124397459e+00 1.494064899017e+00 1.187641032603e+00 1.018335935331e+00 1.174938498687e+00 1.413080585197e+00 1.492553832972e+00 1.361096752914e+00 1.112343080555e+00 9.492608518258e-01 1.003959190322e+00 1.134765801418e+00 1.177095789668e+00 1.101971701818e+00 9.817338030232e-01 9.166806143977e-01 9.317349651378e-01 9.678460593865e-01 9.836039415393e-01 9.871586619445e-01 9.911848354335e-01 9.798297853895e-01 9.372047402437e-01 8.948117371296e-01 9.182351546531e-01 1.008205494247e+00 1.073706287982e+00 1.028364673012e+00 8.653263758796e-01 7.046396791408e-01 7.499442031816e-01 9.469031224026e-01 1.069640792920e+00 1.000184998589e+00 7.445929429927e-01 4.807824531666e-01 5.996617848148e-01 9.028111948661e-01 1.063393078270e+00 9.898439412028e-01 7.207125453591e-01 4.748523839864e-01 6.232449643842e-01 9.007774466933e-01 1.015759220630e+00 9.067158492643e-01 6.529886863402e-01 5.304751389098e-01 7.328026161191e-01 9.483595592616e-01 9.804580091739e-01 8.064119537468e-01 5.532714523691e-01 5.582615921906e-01 8.275877176929e-01 1.032546445231e+00 1.048240915715e+00 8.866434399608e-01 6.761668673092e-01 6.402423532165e-01 7.914656328304e-01 9.173894399799e-01 9.211325953539e-01 8.327275454890e-01 7.595270999220e-01 7.819965918445e-01 8.466412528972e-01 8.602314726479e-01 7.976247042284e-01 7.103017828012e-01 6.846028504860e-01 7.463166934434e-01 8.372604505999e-01 9.029707609941e-01 9.226003967051e-01 8.918917647518e-01 8.202340613472e-01 7.550286661770e-01 7.842446328583e-01 9.267388375268e-01 1.077482311529e+00 1.118213959365e+00 9.902567476667e-01 7.356732088122e-01 5.931773736551e-01 8.154347007805e-01 1.122940057538e+00 1.265469593613e+00 1.162610513838e+00 8.703409392380e-01 6.657587275469e-01 8.863753458328e-01 1.224161000718e+00 1.374670769426e+00 1.248998703284e+00 9.083025340686e-01 6.327531710279e-01 8.146550910802e-01 1.125346118565e+00 1.228427249417e+00 1.040849077964e+00 6.273930927361e-01 3.442710248073e-01 7.009349891544e-01 1.033382009482e+00 1.103129522542e+00 8.889762838067e-01 5.059680814828e-01 4.178341270612e-01 7.779234010416e-01 1.035734782243e+00 1.047010812026e+00 8.250939540411e-01 5.089378841109e-01 4.421843156737e-01 6.522285508735e-01 7.726089429834e-01 7.084614670011e-01 5.328505915492e-01 4.672823758966e-01 6.060981188520e-01 7.271005455626e-01 7.175464793751e-01 6.312253985644e-01 6.453827305875e-01 8.111809186803e-01 9.625086454190e-01 9.781391479899e-01 8.542144460491e-01 7.080316264537e-01 7.121446368261e-01 8.324664318029e-01 8.919921961009e-01 8.207002203514e-01 6.938193786514e-01 6.864162643027e-01 8.140947719635e-01 8.941583764857e-01 8.157589194761e-01 6.205769346687e-01 5.648958606410e-01 8.019398150090e-01 1.049425710157e+00 1.120633800732e+00 9.884449569673e-01 7.794933446637e-01 7.646089219975e-01 9.669473464662e-01 1.111149198104e+00 1.050436850024e+00 8.198937898062e-01 6.785876943107e-01 8.790234307322e-01 1.142912704637e+00 1.207854381172e+00 1.013112421364e+00 7.029003316863e-01 7.374966882922e-01 1.134202596264e+00 1.442445335418e+00 1.478381497534e+00 1.247612981773e+00 9.527671143541e-01 9.769702938227e-01 1.286254518570e+00 1.509546513653e+00 1.490865359453e+00 1.284462503677e+00 1.123036677620e+00 1.214175915383e+00 1.399548725209e+00 1.434347952938e+00 1.261961779068e+00 1.054077534012e+00 1.122507542750e+00 1.414439063261e+00 1.607202167476e+00 1.534818611263e+00 1.231772601361e+00 9.747553784491e-01 1.131503868979e+00 1.478311343588e+00 1.649087774024e+00 1.520300358011e+00 1.163924934164e+00 8.738171667947e-01 9.981839380447e-01 1.271345851757e+00 1.354001908326e+00 1.178283840771e+00 8.931249074820e-01 8.517052058843e-01 1.106859449256e+00 1.304666968342e+00 1.267304590293e+00 1.023905135794e+00 8.115258450882e-01 9.327971872508e-01 1.205763736031e+00 1.341719280341e+00 1.262428146777e+00 1.055844609345e+00 9.323014080948e-01 1.007736773401e+00 1.116672299893e+00 1.100736753692e+00 9.673511393799e-01 8.688108068825e-01 9.341725165689e-01 1.051677073578e+00 1.058623537038e+00 9.256642093863e-01 7.856394028932e-01 8.413710395247e-01 1.032721126860e+00 1.151882322357e+00 1.113366383265e+00 9.720025765711e-01 8.829692202714e-01 9.319431177405e-01 9.992765978992e-01 9.596648473984e-01 8.289293497869e-01 7.669784823284e-01 8.768607528278e-01 1.004729871424e+00 9.909392293800e-01 8.274874130117e-01 7.082736380297e-01 8.722557841740e-01 1.139469570270e+00 1.258738148241e+00 1.150368005905e+00 9.151849046202e-01 8.600982979173e-01 1.104829946811e+00 1.333514106718e+00 1.326358971504e+00 1.065129628846e+00 7.738784784013e-01 9.021685277187e-01 1.271465112355e+00 1.459392984964e+00 1.313516561788e+00 8.863204948075e-01 6.016123290924e-01 1.017292816978e+00 1.489059847832e+00 1.649333731578e+00 1.421339752028e+00 9.236419801199e-01 6.762163776706e-01 1.120468725198e+00 1.549860321266e+00 1.640778171911e+00 1.357931090989e+00 8.758562028872e-01 7.413338214316e-01 1.137917302033e+00 1.440592067953e+00 1.416491720521e+00 1.103333327649e+00 8.077350851205e-01 9.870325485550e-01 1.351459427480e+00 1.506194868134e+00 1.359792559372e+00 1.042271039876e+00 9.177889333694e-01 1.157576250854e+00 1.397553955102e+00 1.403772989533e+00 1.188587436596e+00 9.782995864968e-01 1.047035772829e+00 1.245854416317e+00 1.282236722223e+00 1.077118098787e+00 8.169251361149e-01 9.254844925100e-01 1.294317744637e+00 1.515331413108e+00 1.420573637391e+00 1.044553202108e+00 7.052107350900e-01 9.400814187545e-01 1.353845739563e+00 1.518148598004e+00 1.332876345248e+00 9.021989992200e-01 6.609390965400e-01 9.951683232574e-01 1.334910861159e+00 1.369679638101e+00 1.067997553800e+00 6.134464166019e-01 6.348133603567e-01 1.071787081884e+00 1.325046006761e+00 1.247038988938e+00 8.940567498102e-01 5.895488589866e-01 8.326917880281e-01 1.200446223053e+00 1.336196481321e+00 1.186536113896e+00 8.807191343426e-01 7.468864449781e-01 9.372814770023e-01 1.119955834419e+00 1.104540141207e+00 9.280209135824e-01 8.026439956327e-01 8.981334931654e-01 1.039874712986e+00 1.037910980410e+00 9.012209755708e-01 8.409683649107e-01 1.015862577903e+00 1.224569992627e+00 1.248757943036e+00 1.038696695788e+00 7.635372116881e-01 8.354397475689e-01 1.183757472575e+00 1.404323290414e+00 1.328241003375e+00 9.755989331209e-01 6.135066719963e-01 7.904774644123e-01 1.169549133872e+00 1.313681939473e+00 1.125425924578e+00 7.098212161740e-01 5.602898580544e-01 9.625616172395e-01 1.283311200521e+00 1.281418406356e+00 9.507661783906e-01
 1.124186749984e+00 1.116634783720e+00 1.083319502291e+00 1.036395722313e+00 1.069873784151e+00 1.162362390599e+00 1.229652837206e+00 1.239980240412e+00 1.230405432175e+00 1.243559280770e+00 1.266165284321e+00 1.256394605721e+00 1.213822394140e+00 1.192468310341e+00 1.232013306526e+00 1.293649863970e+00 1.308807745743e+00 1.259195137461e+00 1.194332739176e+00 1.178982695447e+00 1.212581295279e+00 1.236657761152e+00 1.217254091996e+00 1.181614885351e+00 1.182650888523e+00 1.230911189704e+00 1.285036880709e+00 1.309143829537e+00 1.306182445312e+00 1.299946949805e+00 1.298882199567e+00 1.288697688803e+00 1.260460884430e+00 1.231215215968e+00 1.226850120108e+00 1.246339920438e+00 1.260737129228e+00 1.252064878881e+00 1.240355972333e+00 1.264209555684e+00 1.328880776889e+00 1.391587420416e+00 1.410236641404e+00 1.424016598476e+00 1.476935301147e+00 1.555767468948e+00 1.598105168269e+00 1.511499598594e+00 1.416922352631e+00 1.450305875186e+00 1.532620621233e+00 1.511895146615e+00 1.386533631085e+00 1.330605405360e+00 1.465224623898e+00 1.643042051619e+00 1.681459413211e+00 1.567061587856e+00 1.463926346180e+00 1.540360181298e+00 1.718243057501e+00 1.811128466114e+00 1.758897228515e+00 1.651286223179e+00 1.612949689397e+00 1.639305188586e+00 1.621887832250e+00 1.521286397984e+00 1.429093017600e+00 1.452389897602e+00 1.542499890078e+00 1.569341354144e+00 1.499703371196e+00 1.432307506793e+00 1.472238505805e+00 1.566701680466e+00 1.581826087878e+00 1.474240432295e+00 1.339099959765e+00 1.319228701587e+00 1.408838273419e+00 1.470698893674e+00 1.434629808225e+00 1.357503071674e+00 1.341607220419e+00 1.393451525112e+00 1.430413812328e+00 1.429976619083e+00 1.497515557642e+00 1.608885930319e+00 1.678794953734e+00 1.657295028282e+00 1.511431158070e+00 1.338983728039e+00 1.363323085953e+00 1.541097312724e+00 1.647539121216e+00 1.588267832078e+00 1.454844812182e+00 1.421912112844e+00 1.517170203227e+00 1.594688214524e+00 1.564528253442e+00 1.484555151406e+00 1.472272792317e+00 1.529954128629e+00 1.541768111275e+00 1.445744082914e+00 1.320339156430e+00 1.306965132892e+00 1.397041418790e+00 1.434504305830e+00 1.331198979684e+00 1.161823907615e+00 1.112441353068e+00 1.222856086966e+00 1.309608780378e+00 1.240815488841e+00 1.055158811076e+00 9.425975326692e-01 1.024052631478e+00 1.137579883855e+00 1.116151051987e+00 9.666107505512e-01 8.648575153890e-01 9.632343760990e-01 1.126158805276e+00 1.178928356913e+00 1.102883662875e+00 1.021900871697e+00 1.069074477698e+00 1.189115742772e+00 1.238260207887e+00 1.190736926529e+00 1.151935270272e+00 1.177491295356e+00 1.229945091234e+00 1.221708522117e+00 1.135501060514e+00 1.112106796522e+00 1.225070525129e+00 1.345878248012e+00 1.343495998078e+00 1.228490600981e+00 1.150531545854e+00 1.230331776052e+00 1.367980660875e+00 1.406155573021e+00 1.312180876853e+00 1.191464170601e+00 1.179818200473e+00 1.254555482851e+00 1.280824494851e+00 1.208933158023e+00 1.128193876864e+00 1.162448890675e+00 1.279491787366e+00 1.343016654332e+00 1.296225206916e+00 1.210529443098e+00 1.208291819706e+00 1.294714302762e+00 1.354590058170e+00 1.319449379197e+00 1.238479379203e+00 1.220310756107e+00 1.283556355841e+00 1.330163308202e+00 1.291495476151e+00 1.209741962057e+00 1.188982509698e+00 1.245658456007e+00 1.277299009047e+00 1.212286916207e+00 1.106616502769e+00 1.104488971583e+00 1.230852146592e+00 1.337231455307e+00 1.311121637653e+00 1.234000484634e+00 1.197275427724e+00 1.216344886884e+00 1.207958529179e+00 1.139783965844e+00 1.036526839512e+00 1.035024382714e+00 1.150389319030e+00 1.233874361822e+00 1.176781089253e+00 1.006981529007e+00 8.856701311691e-01 9.381084347574e-01 1.036569709602e+00 1.014646290646e+00 8.497619188096e-01 6.736427413516e-01 6.709673919470e-01 7.657588032813e-01 7.633705285906e-01 6.197510867078e-01 4.592184839267e-01 4.864947032382e-01 5.935494197736e-01 5.796451881060e-01 4.209446775311e-01 3.052122520754e-01 4.639664353062e-01 6.237406484832e-01 6.125741016307e-01 4.225473559697e-01 2.170584669446e-01 3.743480089010e-01 5.663382333115e-01 5.974895007382e-01 4.943872900448e-01 4.434924396553e-01 5.689064235436e-01 6.811419451581e-01 6.519594040314e-01 5.413033065857e-01 5.894700337579e-01 8.127853395218e-01 9.657098561974e-01 9.193308518279e-01 7.209975913908e-01 5.625943605149e-01 6.148210329314e-01 7.656211509317e-01 8.143111612148e-01 7.470197601123e-01 6.881005112549e-01 7.484503280501e-01 8.463500033522e-01 8.688322589515e-01 8.247179180531e-01 8.201989188625e-01 8.979579555144e-01 9.539925419972e-01 8.901483197310e-01 7.255180205512e-01 6.256129451438e-01 7.224541995145e-01 8.526946757186e-01 8.538490129051e-01 7.167802745012e-01 5.816030962622e-01 6.282930044163e-01 7.633012677780e-01 8.225872984635e-01 8.002880461711e-01 8.078918835527e-01 9.067002706476e-01 1.002053123777e+00 9.929496989371e-01 8.900285809752e-01 8.257589538721e-01 9.046823049309e-01 1.021921290829e+00 1.033476494524e+00 9.133687041593e-01 7.761941547532e-01 7.957642002453e-01 9.367660722469e-01 1.024139516604e+00 9.848181717415e-01 8.711900924723e-01 8.089465005946e-01 8.612478445203e-01 9.489826479305e-01 9.678173752534e-01 9.267072239381e-01 8.440238236534e-01 7.479525315214e-01 7.123704621911e-01 7.469166294103e-01 8.077670200479e-01 8.218538072488e-01 7.664675787938e-01 6.999943660383e-01 7.223633691204e-01 8.296330652250e-01 9.139092688993e-01 9.084974952708e-01 8.458160043979e-01 8.382572756698e-01 9.387481590181e-01 1.052249004797e+00 1.075756368538e+00 9.989612291491e-01 9.115125773679e-01 9.212467467519e-01 1.006173795340e+00 1.062033281495e+00 1.053907820971e+00 1.040872934247e+00 1.087228021242e+00 1.162635902796e+00 1.192257873017e+00 1.166646080549e+00 1.163724316130e+00 1.249623418475e+00 1.371541023641e+00 1.427101563920e+00 1.377847663967e+00 1.276360125339e+00 1.213530277549e+00 1.215352435157e+00 1.224435324530e+00 1.203061104508e+00 1.182790202859e+00 1.201135183498e+00 1.227267140232e+00 1.202866931752e+00 1.135254376039e+00 1.149555976812e+00 1.260534825051e+00 1.361924175340e+00 1.316603382306e+00 1.208969519971e+00 1.218219240419e+00 1.358376609025e+00 1.462792808466e+00 1.433248759937e+00 1.330317125836e+00 1.302148749617e+00 1.382889914684e+00 1.444138930709e+00 1.399313581355e+00 1.317519709338e+00 1.346853714097e+00 1.485647480179e+00 1.573727227015e+00 1.516634558015e+00 1.393095040123e+00 1.397162898247e+00 1.569189115299e+00 1.722714164467e+00 1.716343146192e+00 1.589648030133e+00 1.533222150296e+00 1.663551625064e+00 1.840451414561e+00 1.884070633503e+00 1.764540012640e+00 1.607259904353e+00 1.566906030929e+00 1.627269105991e+00 1.647675744314e+00 1.575624229808e+00 1.498563586742e+00 1.517218457116e+00 1.587616623670e+00 1.597293946112e+00 1.535597562923e+00 1.514888891529e+00 1.609570375791e+00 1.720807786373e+00 1.788356511263e+00 1.808949053667e+00 1.756509495596e+00 1.692239025051e+00 1.705743681513e+00 1.754955615978e+00 1.719052258900e+00 1.622560141673e+00 1.581232193789e+00 1.678380210213e+00 1.831115485271e+00 1.894284824958e+00 1.817793402384e+00 1.692132497738e+00 1.673067036648e+00 1.788222435968e+00 1.902365475059e+00 1.909504421051e+00 1.833288816850e+00 1.780884700291e+00 1.809026104066e+00 1.857928665560e+00 1.856419899668e+00 1.816308718786e+00 1.797513231026e+00 1.806903550777e+00 1.784175702956e+00 1.701478751801e+00 1.626127408336e+00 1.644662615549e+00 1.720689296467e+00 1.731057295631e+00 1.624562129977e+00 1.489509690229e+00 1.468317108541e+00 1.550694966139e+00 1.584003029595e+00 1.490889750989e+00 1.359253111432e+00 1.349475361185e+00 1.452990987605e+00 1.503412708677e+00 1.424162451957e+00 1.317358431153e+00 1.344951655502e+00 1.469023291768e+00 1.516025322605e+00 1.485734808659e+00 1.457948333450e+00 1.453237173216e+00 1.495354568505e+00 1.601434687330e+00 1.656791973727e+00 1.587747229870e+00 1.482032975320e+00 1.524360237063e+00 1.714504251192e+00 1.845545097587e+00 1.783931091326e+00 1.600438891026e+00 1.532252526739e+00 1.681473938263e+00 1.835172265208e+00 1.797371270664e+00 1.602538875630e+00 1.510677685679e+00 1.693643849008e+00 1.929355011082e+00 1.958828905357e+00 1.745828104925e+00 1.503789285489e+00 1.538898026274e+00 1.785587343554e+00 1.931580408770e+00 1.844577557998e+00 1.631365383392e+00 1.542657477293e+00 1.667725991274e+00 1.805896235409e+00 1.791477868375e+00 1.654785061139e+00 1.565170459491e+00 1.624062976714e+00 1.721856339518e+00 1.719061243652e+00 1.614222950005e+00 1.532969805239e+00 1.577338119346e+00 1.684347967566e+00 1.740608821052e+00 1.777487726435e+00 1.860136126449e+00 1.935837434513e+00 1.951174793151e+00 1.906888699910e+00 1.820048829548e+00 1.760097216315e+00 1.806490034793e+00 1.902492617452e+00 1.946843085165e+00 1.910345505073e+00 1.842901570834e+00 1.809166506470e+00 1.823283267012e+00 1.849894840649e+00 1.851662276480e+00 1.815963982953e+00 1.755623512983e+00 1.701834543019e+00 1.682495802591e+00 1.689562766660e+00 1.680246899812e+00 1.627559106364e+00 1.563222762760e+00 1.550027621782e+00 1.588580560155e+00 1.595269102628e+00 1.503939068703e+00 1.358607373106e+00 1.301667602297e+00 1.387489948526e+00 1.471275279954e+00 1.407520276528e+00 1.208203811818e+00 1.073316336242e+00 1.179649306325e+00 1.353398452509e+00 1.357439172542e+00 1.144416504971e+00 9.008064558279e-01 9.556975896632e-01 1.207361927985e+00 1.327470532163e+00 1.216071202961e+00 1.007228469705e+00 9.902877823698e-01 1.185058988827e+00 1.368400439245e+00 1.386477271450e+00 1.209191919279e+00 1.087048097935e+00 1.240257209650e+00 1.444619892454e+00 1.447010792743e+00 1.245213847390e+00 1.098507533987e+00 1.252246967806e+00 1.484152319587e+00 1.513937116118e+00 1.306107842995e+00 1.086805888947e+00 1.170368751624e+00 1.414880376620e+00 1.498657292752e+00 1.334726969765e+00 1.092679782626e+00 1.099604847939e+00 1.332145641803e+00 1.467543500998e+00 1.366799238686e+00 1.127885323548e+00 1.034082653764e+00 1.198833587769e+00 1.364185886366e+00 1.348245899193e+00 1.183628415110e+00 1.065817311894e+00 1.139599211777e+00 1.273459553121e+00 1.301847853610e+00 1.217770703126e+00 1.145284770523e+00 1.186480831761e+00 1.275273341926e+00 1.299022443464e+00 1.251847899023e+00 1.234009779360e+00 1.319994117026e+00 1.444534921540e+00 1.507586564711e+00 1.572578061401e+00 1.605225426892e+00 1.578138432097e+00 1.503245127717e+00 1.405072745514e+00 1.342911779976e+00 1.393077229076e+00 1.495895007833e+00 1.532420648610e+00 1.464834794421e+00 1.368702853361e+00 1.363564147680e+00 1.467548664419e+00 1.580863716234e+00 1.618424968103e+00 1.573256735586e+00 1.498422414283e+00 1.456403025782e+00 1.466320748183e+00 1.495304408955e+00 1.497908634973e+00 1.453843437338e+00 1.383001507582e+00 1.334160037777e+00 1.337414799257e+00 1.361153494354e+00 1.343918274447e+00 1.264863174139e+00 1.178303526318e+00 1.169874263270e+00 1.241117105539e+00 1.299239736574e+00 1.276960638072e+00 1.200838894755e+00 1.164800952692e+00 1.212045096182e+00 1.267166788288e+00 1.241869231962e+00 1.137569723561e+00 1.054845105575e+00 1.089275534497e+00 1.189890590528e+00 1.238246279734e+00 1.188320402719e+00 1.092961789356e+00 1.049694461812e+00 1.100754717267e+00 1.182526913209e+00 1.207567378598e+00 1.124124338494e+00 9.679751178213e-01 8.990732569068e-01 1.035586172828e+00 1.203690239706e+00 1.226615877595e+00 1.079805160747e+00 8.973018081638e-01 8.932476211011e-01 1.041743215150e+00 1.122309462553e+00 1.028537692468e+00 8.129643833446e-01 6.718012905241e-01 7.426182973074e-01 8.440379287755e-01 8.138639393216e-01 6.696487152222e-01 5.828328483650e-01 6.690546475750e-01 7.611776651101e-01 7.177269934700e-01 5.701662415660e-01 5.341242868790e-01 7.036832784966e-01 8.457542471492e-01 8.160056666883e-01 6.375173646471e-01 5.333840700487e-01 7.037504522983e-01 9.039950710044e-01 9.377502650140e-01 7.931384207536e-01 6.313813068599e-01 6.949746726141e-01 8.777436597462e-01 9.474295983770e-01 8.471306547671e-01 6.876730815455e-01 6.801415256377e-01 8.093817156780e-01 8.672812024254e-01 8.042067381519e-01 6.952544607363e-01 6.461362307288e-01 7.160212428984e-01 7.840217810211e-01 7.667795084875e-01 6.706835816780e-01 5.781050040342e-01 5.803156265104e-01 6.448211245510e-01 6.698196650163e-01 6.060776825190e-01 4.747123120828e-01 3.723137573646e-01 4.126353922650e-01 5.210335983306e-01 5.733579519470e-01 5.211788783643e-01 3.760833520270e-01 2.293955427188e-01 2.805979197978e-01 4.204007734524e-01 4.842637534196e-01 4.420665291183e-01 3.452733012553e-01 3.250226918552e-01 4.132079990746e-01 4.785190737459e-01 4.527191173266e-01 3.628359632944e-01 3.273856889792e-01 4.065485170431e-01 4.803802731516e-01 4.685851466228e-01 3.864965446366e-01 3.364576352384e-01 3.917689643388e-01 4.576633869559e-01 4.552479773264e-01 4.044317687968e-01 3.962219776613e-01 4.568157568285e-01 4.948947373628e-01 4.456393218761e-01 3.380340497290e-01 2.663336836546e-01 2.902526564713e-01 3.353954951049e-01 3.156360075168e-01 2.233732551950e-01 1.984645301736e-01 2.890174144232e-01 3.387750324490e-01 3.112362175321e-01 3.118217547775e-01 4.354126231446e-01 5.662837711484e-01 5.993022740276e-01 5.403633610662e-01 5.362068500789e-01 7.000693289968e-01 8.903017472013e-01 9.590679336820e-01 8.751348910308e-01 7.475763936386e-01 7.761310172788e-01 9.444933520824e-01 1.051053744040e+00 1.000113343061e+00 8.555352174694e-01 8.102481972795e-01 9.355868681288e-01 1.048631705960e+00 1.010382324671e+00 8.425100621224e-01 7.277288105746e-01 8.233299891154e-01 9.745886384654e-01 1.006681228570e+00 9.055064216141e-01 7.904503510531e-01 7.932190838183e-01 8.613293802335e-01 8.697333291078e-01 8.112356562926e-01 7.916903770250e-01 8.693209580937e-01 9.537198403547e-01 9.678316247281e-01 9.639029314043e-01 1.042773737548e+00 1.188907022154e+00 1.311336593006e+00 1.286790206739e+00 1.183257250138e+00 1.206640743661e+00 1.373551403638e+00 1.494039696198e+00 1.465183871304e+00 1.373667163038e+00 1.402175672529e+00 1.557806331803e+00 1.653796984809e+00 1.574691847483e+00 1.395631305643e+00 1.335901114153e+00 1.470548897210e+00 1.601477483309e+00 1.573029298718e+00 1.428809082373e+00 1.356545906857e+00 1.438698364597e+00 1.519867912881e+00 1.468935748890e+00 1.354528592875e+00 1.373687527354e+00 1.542050793061e+00 1.652489281949e+00 1.580641957757e+00 1.420279912124e+00 1.412231799359e+00 1.591018192404e+00 1.710314463424e+00 1.606888100298e+00 1.357144026483e+00 1.252529030889e+00 1.418163544901e+00 1.569768778056e+00 1.490544124085e+00 1.243421477291e+00 1.149580003800e+00 1.355238526951e+00 1.537514853376e+00 1.467038838375e+00 1.265665251398e+00 1.266833657820e+00 1.529485299562e+00 1.799742467864e+00 1.808947625218e+00 1.486529691824e+00 1.213857688083e+00 1.424684766325e+00 1.781383026626e+00 1.850520592005e+00 1.564548207610e+00 1.217969658178e+00 1.310108806518e+00 1.653918545390e+00 1.764318958989e+00 1.525402887349e+00 1.206217332737e+00 1.306652376703e+00 1.665293587838e+00 1.793108062091e+00 1.551576015188e+00 1.186663421948e+00 1.251297923493e+00 1.643315617597e+00 1.819597443740e+00 1.601484653750e+00 1.192794143326e+00 1.174345616653e+00 1.574352331144e+00 1.803445769859e+00 1.632255094589e+00 1.212468549403e+00 1.090436467809e+00 1.441423047842e+00 1.681238638290e+00 1.539248446703e+00 1.159741824076e+00 1.111146386262e+00 1.527700179907e+00 1.819279919182e+00 1.720210692519e+00 1.347015653647e+00 1.200539566876e+00 1.537355801217e+00 1.843217205395e+00 1.807935315904e+00 1.582648273931e+00 1.492330003780e+00 1.686872576259e+00 1.868639664263e+00 1.799925476269e+00 1.572516520425e+00 1.520280898677e+00 1.773359811878e+00 2.016081052463e+00 2.000870209253e+00 1.767540229525e+00 1.622719056394e+00 1.800527239551e+00 2.066079122010e+00 2.127625364277e+00 1.954852321321e+00 1.770076473772e+00 1.821211239543e+00 2.013150309364e+00 2.086427826309e+00 1.963525872118e+00 1.787441141465e+00 1.755556394686e+00 1.847968454176e+00 1.887505398200e+00 1.812259509884e+00 1.723247717368e+00 1.721559757340e+00 1.748308444169e+00 1.698979503055e+00 1.612929517585e+00 1.646359846304e+00 1.810423834920e+00 1.916082400099e+00 1.835193463259e+00 1.660034154875e+00 1.652395213437e+00 1.868957474613e+00 2.041082284791e+00 1.966439427303e+00 1.702820331511e+00 1.563172614250e+00 1.747053166689e+00 1.974917997948e+00 2.010450631650e+00 1.872056118303e+00 1.704810999490e+00 1.621755077314e+00 1.711968384816e+00 1.849224411433e+00 1.850592577524e+00 1.700022305972e+00 1.576279027096e+00 1.651015509501e+00 1.810134178875e+00 1.834697998577e+00 1.671854495942e+00 1.483260445200e+00 1.492919845617e+00 1.648532485545e+00 1.713153638377e+00 1.593060057174e+00 1.405333961924e+00 1.358311721780e+00 1.454298724147e+00 1.491769197695e+00 1.372085530533e+00 1.198819983960e+00 1.169546315508e+00 1.274941570540e+00 1.316509477493e+00 1.211093575777e+00 1.070673590140e+00 1.074780806094e+00 1.179759935773e+00 1.197223238464e+00 1.078952365984e+00 9.775127855036e-01 1.061419139023e+00 1.206490234319e+00 1.210843791266e+00 1.058399273783e+00 9.632785848464e-01 1.123153773065e+00 1.337906412498e+00 1.362326910188e+00 1.162629768220e+00 9.675769218772e-01 1.115853232370e+00 1.420493060465e+00 1.583052975995e+00 1.494981269750e+00 1.193367259750e+00 9.728434016784e-01 1.208160482857e+00 1.556001866682e+00 1.642220663982e+00 1.418807341605e+00 1.137024831666e+00 1.208247195396e+00 1.507598885804e+00 1.637129221435e+00 1.477749198104e+00 1.198194838681e+00 1.160679139670e+00 1.387410148704e+00 1.527126745420e+00 1.421083657190e+00 1.189038153491e+00 1.142976286347e+00 1.344712360908e+00 1.496799620264e+00 1.430715687312e+00 1.227394044563e+00 1.159560063699e+00 1.343441318802e+00 1.539827799451e+00 1.559919946238e+00 1.416069187681e+00 1.276368388250e+00 1.300242679941e+00 1.422474797360e+00 1.484668772248e+00 1.436167364113e+00 1.337047503975e+00 1.277391711118e+00 1.285040466191e+00 1.319334116979e+00 1.335588552396e+00 1.309820143096e+00 1.236565190237e+00 1.147677754459e+00 1.123872388333e+00 1.207719463378e+00 1.365682230823e+00 1.511929689969e+00 1.522777138514e+00 1.359314451057e+00 1.086507004675e+00 1.023527654688e+00 1.261688815921e+00 1.454026007320e+00 1.398484671288e+00 1.138829607668e+00 9.390486644652e-01 1.035472115447e+00 1.203107420682e+00 1.187623720089e+00 9.785331752982e-01 7.918786037437e-01 8.731618503263e-01 1.041635476124e+00 1.050534156016e+00 8.747212560863e-01 6.987850117895e-01 7.641466280240e-01 9.258193665743e-01 9.474239166056e-01 7.941927635613e-01 6.308584817057e-01 7.012461340346e-01 8.827128688371e-01 9.442797492793e-01 8.355417826077e-01 6.698300325287e-01 6.625178436641e-01 8.097568662124e-01 9.142065170094e-01 9.016887578657e-01 8.374992378944e-01 8.485640814296e-01 9.605041428965e-01 1.074489723205e+00 1.115610445553e+00 1.085284379788e+00 1.038161844953e+00 1.031916688510e+00 1.071741518082e+00 1.110666452219e+00 1.121865395384e+00 1.089736555508e+00 1.032755935471e+00 9.382391748221e-01 8.611734526628e-01 8.394877512830e-01 8.736518054197e-01 8.708278205598e-01 7.785670337729e-01 6.793798826875e-01 7.331614970697e-01 8.870201706571e-01 9.509201427986e-01 8.409276373698e-01 6.398794367634e-01 6.204591390509e-01 8.264359733887e-01 9.668314940493e-01 9.010633599267e-01 6.812297649545e-01 5.903533866911e-01 8.031400250657e-01 1.005310243829e+00 1.003216835838e+00 8.109712331856e-01 6.491961931260e-01 7.776860649286e-01 9.936561889242e-01 1.061876384183e+00 9.677423841872e-01 8.740295392360e-01 9.515682961571e-01 1.096450339321e+00 1.124297967507e+00 1.003579548453e+00 8.817037478636e-01 9.461562897615e-01 1.107393023058e+00 1.159975053181e+00 1.037768599878e+00 8.415337319065e-01 7.873792862910e-01 9.080585803092e-01 9.965801659227e-01 9.464942700469e-01 8.415577366418e-01 8.232616960560e-01 8.969355073176e-01 9.066795503574e-01 7.932609004997e-01 7.202236516479e-01 8.439253219740e-01 1.002935216327e+00 1.013273303419e+00 8.622808597393e-01 7.201160434817e-01 7.876374245290e-01 9.306102875741e-01 9.398245080761e-01 7.890743783399e-01 6.421433561813e-01 7.026367751394e-01 8.328657110306e-01 8.281257255012e-01 6.767033967531e-01 5.679017639086e-01 6.796729802428e-01 8.143103427934e-01 7.902866078779e-01 6.329215955641e-01 5.832284125747e-01 7.686561888931e-01 9.311292381809e-01 9.094164851958e-01 7.411520380520e-01 6.611294771984e-01 8.160268673056e-01 9.654203001584e-01 9.265585716746e-01 7.150586490211e-01 5.631221925255e-01 7.010863480358e-01 8.706080073876e-01 8.566514266087e-01 6.686465534705e-01 5.258165115454e-01 6.463410314881e-01 7.922389545032e-01 7.709590240763e-01 6.486327700689e-01 6.624333237856e-01 8.466120458161e-01 1.017472577415e+00 1.022055878835e+00 8.116271235946e-01 6.402597373060e-01 7.867142079084e-01 9.994456908276e-01 1.028273789790e+00 8.774965620839e-01 7.774251837614e-01 9.349442876270e-01 1.146038827840e+00 1.200697794525e+00 1.098108600847e+00 1.013083135099e+00 1.101633819772e+00 1.253186352832e+00 1.304744677011e+00 1.252721647009e+00 1.227458576642e+00 1.311918309818e+00 1.413283348220e+00 1.422004729948e+00 1.357158636054e+00 1.336703461178e+00 1.405817071441e+00 1.459274804319e+00 1.402416740846e+00 1.277877962511e+00 1.232105872118e+00 1.308264730882e+00 1.365332256711e+00 1.295227408504e+00 1.159875244972e+00 1.143041924648e+00 1.277866968189e+00 1.379234070062e+00 1.328676818925e+00 1.199218705824e+00 1.194617662392e+00 1.357474779192e+00 1.496156443191e+00 1.487657334079e+00 1.400342188630e+00 1.464647871336e+00 1.673338675134e+00 1.820898333789e+00 1.718198165178e+00 1.386187826801e+00 1.283126617218e+00 1.624389129330e+00 1.949295939526e+00 1.944438329038e+00 1.641466522140e+00 1.407271118500e+00 1.612317570761e+00 1.963943149335e+00 2.078810221331e+00 1.901352571979e+00 1.674838117160e+00 1.725798811457e+00 1.970035394730e+00 2.077297539696e+00 1.920253240660e+00 1.646029988993e+00 1.564072037316e+00 1.735372514788e+00 1.879048839172e+00 1.813443994396e+00 1.595009450185e+00 1.444333265291e+00 1.496072029832e+00 1.606613044290e+00 1.610488788598e+00 1.508496841179e+00 1.420008359672e+00 1.427727479938e+00 1.479399380370e+00 1.497321620297e+00 1.480196054724e+00 1.465861466887e+00 1.454922279161e+00 1.417987178600e+00 1.367671699610e+00 1.367477601429e+00 1.434581472884e+00 1.490381946677e+00 1.459091482769e+00 1.391020287457e+00 1.435981647748e+00 1.576838022248e+00 1.689943509597e+00 1.619207730288e+00 1.451347135445e+00 1.461414421795e+00 1.658704016828e+00 1.797122214475e+00 1.767937992337e+00 1.690542865186e+00 1.745390330333e+00 1.894191402272e+00 1.951837088176e+00 1.864286054770e+00 1.784301085286e+00 1.880671322132e+00 2.058875232857e+00 2.106393561712e+00 1.973957771826e+00 1.837600608710e+00 1.902854282024e+00 2.078640760167e+00 2.126072444442e+00 1.989730884029e+00 1.872240065148e+00 2.000767961191e+00 2.249322681946e+00 2.339458662714e+00 2.195691324105e+00 2.021037318582e+00 2.095869624533e+00 2.343094935089e+00 2.448418302489e+00 2.278898790556e+00 2.012030920893e+00 2.009727554839e+00 2.295414167084e+00 2.503113735259e+00 2.401919254728e+00 2.067165314335e+00 1.845895695570e+00 1.994451693473e+00 2.258247868130e+00 2.324167394009e+00 2.229377664049e+00 2.203949423914e+00 2.280439571855e+00 2.374417861542e+00 2.337738175777e+00 2.179792314871e+00 2.135730037426e+00 2.295417430524e+00 2.435698465923e+00 2.372969021725e+00 2.177729265138e+00 2.104330074957e+00 2.252985805013e+00 2.413471453825e+00 2.396640988687e+00 2.238131028593e+00 2.131717663540e+00 2.177364965550e+00 2.247973559336e+00 2.216516536353e+00 2.134493307364e+00 2.140936022803e+00 2.227124354919e+00 2.231943231048e+00 2.078942853693e+00 1.909275089850e+00 1.950457112560e+00 2.153011629790e+00 2.244099104672e+00 2.082537174028e+00 1.789433800303e+00 1.684314844848e+00 1.870027000610e+00 2.051718078604e+00 2.009204959263e+00 1.795102648612e+00 1.667661598921e+00 1.777420448705e+00 1.933137983374e+00 1.932980770428e+00 1.801056034223e+00 1.735769277694e+00 1.846744021346e+00 1.990152738611e+00 2.008726325254e+00 1.926068416287e+00 1.972029433823e+00 2.139653022680e+00 2.312282147473e+00 2.272714552233e+00 1.997946089790e+00 1.791139674022e+00 1.933198062422e+00 2.203679811085e+00 2.272845066133e+00 2.086363613750e+00 1.866788345249e+00 1.886011742974e+00 2.062016615340e+00 2.116206226543e+00 1.967354039214e+00 1.796683624793e+00 1.836327155001e+00 2.002625268810e+00 2.035394095813e+00 1.854527386075e+00 1.651235735927e+00 1.705908830372e+00 1.936103898436e+00 2.027345163907e+00 1.846696894660e+00 1.543156378815e+00 1.474094934657e+00 1.707757616391e+00 1.889119512486e+00 1.796422384755e+00 1.501389935592e+00 1.346364390592e+00 1.552653444062e+00 1.811177159370e+00 1.830750861520e+00 1.611695214946e+00 1.441936910828e+00 1.622361591080e+00 1.950408733969e+00 2.086316599511e+00 1.929172569683e+00 1.652286039022e+00 1.622488175121e+00 1.907766840127e+00 2.148260435562e+00 2.196957648334e+00 2.093725815476e+00 1.864614077181e+00 1.653835535151e+00 1.720585415486e+00 1.968906158842e+00 2.079528835504e+00 1.913900475605e+00 1.617184640605e+00 1.558606283595e+00 1.822445145326e+00 2.038210466493e+00 1.955170696418e+00 1.627351432541e+00 1.417357803299e+00 1.620751466944e+00 1.913698614352e+00 1.940940331654e+00 1.665693955454e+00 1.372652939828e+00 1.458215542573e+00 1.751265705501e+00 1.840827578659e+00 1.604837667018e+00 1.242177825561e+00 1.202923399167e+00 1.493443036893e+00 1.657533273080e+00 1.499646084366e+00 1.141351570295e+00 1.011198042451e+00 1.288046995823e+00 1.532349702808e+00 1.502566411961e+00 1.268111658242e+00 1.141365407066e+00 1.317449892677e+00 1.526384658044e+00 1.525578228891e+00 1.321877257106e+00 1.142302587101e+00 1.215582818566e+00 1.395480541453e+00 1.434259296280e+00 1.346560957657e+00 1.225244047789e+00 1.148427458748e+00 1.137219795199e+00 1.159533226385e+00 1.151312443850e+00 1.139792013747e+00 1.150866420879e+00 1.147788279778e+00 1.092024537650e+00 1.009334875498e+00 9.682949332695e-01 9.823710419233e-01 9.851130569970e-01 9.280355527011e-01 8.385572444261e-01 7.819052596473e-01 7.668060233199e-01 7.374928228697e-01 6.743082260576e-01 6.326867036381e-01 6.540792098008e-01 6.792342448082e-01 6.449102284310e-01 5.921782861925e-01 6.385367055413e-01 7.715908764921e-01 8.580871490778e-01 8.341020408140e-01 7.683497436897e-01 8.122120848158e-01 9.670058069489e-01 1.074394963607e+00 1.035394031095e+00 8.834098135356e-01 7.805000189001e-01 8.490290663572e-01 9.605208140873e-01 9.665958285395e-01 8.659980606129e-01 7.858301702311e-01 8.297269118275e-01 9.074647506615e-01 8.986949555680e-01 8.097829664602e-01 7.576391243222e-01 8.385857821167e-01 9.467921649845e-01 9.128656492250e-01 7.344000753996e-01 6.106815739399e-01 7.198510644763e-01 8.576179597043e-01 8.391215893957e-01 6.785397121775e-01 5.713686221177e-01 6.680376315893e-01 7.678675748756e-01 7.028793945524e-01 5.012585198363e-01 4.294997569545e-01 6.216958905391e-01 7.592301266118e-01 7.013211847793e-01 5.247299649776e-01 5.502884065863e-01 8.166501350574e-01 1.009745079578e+00 1.002706208199e+00 8.472050086929e-01 7.560326142383e-01 8.733829596631e-01 1.013934750411e+00 1.002895420555e+00 8.390192528468e-01 6.828469051065e-01 7.171857998575e-01 8.292314224342e-01 8.341311994677e-01 7.116928221779e-01 5.943987771457e-01 6.306207750562e-01 7.291314212192e-01 7.492990523727e-01 6.894406624217e-01 6.480334546066e-01 6.770308062928e-01 6.962904726602e-01 6.410938677939e-01 5.762359369679e-01 5.970272662867e-01 6.727371562351e-01 7.024587010665e-01 6.005563531833e-01 4.369531598701e-01 4.806092151038e-01 6.714148687891e-01 7.573222431042e-01 6.775379285957e-01 5.532571725757e-01 6.148524201044e-01 7.911455614259e-01 8.609885859190e-01 7.603391420670e-01 6.019926718576e-01 6.262495736537e-01 7.964480138519e-01 8.783179649977e-01 7.955611047294e-01 6.483803584623e-01 6.532212887704e-01 8.010397123555e-01 8.810661356877e-01 8.059990795104e-01 6.369385488703e-01 5.441994433705e-01 6.064040049861e-01 6.870633578496e-01 7.189623661649e-01 7.458131624018e-01 7.872597814097e-01 7.811546794801e-01 6.878230351598e-01 6.066762508085e-01 7.090588872047e-01 8.955739477002e-01 9.575585022723e-01 8.104251078058e-01 5.378869646635e-01 4.942192570043e-01 7.460259827633e-01 8.936564259999e-01 7.966611925764e-01 5.302087488927e-01 4.565189377526e-01 6.922606054625e-01 8.833145947743e-01 8.717198345085e-01 6.483610263720e-01 5.328354082226e-01 8.265186243140e-01 1.083508854857e+00 1.048175338464e+00 7.296981708496e-01 5.074116388650e-01 8.445303871866e-01 1.159319530314e+00 1.142089705921e+00 7.910380196102e-01 4.868014714952e-01 8.591589586752e-01 1.247426786362e+00 1.289974660519e+00 9.732289017846e-01 6.145200910060e-01 8.558000162038e-01 1.247548792480e+00 1.329856096150e+00 1.049695206048e+00 6.659811539192e-01 7.932298374950e-01 1.154200257721e+00 1.241617871747e+00 9.762947410826e-01 6.067518162965e-01 7.579510401819e-01 1.122325731433e+00 1.201749480078e+00 9.091462787911e-01 4.370785455127e-01 5.794497149630e-01 1.001122192030e+00 1.122457470664e+00 8.838502786587e-01 4.966085128933e-01 6.002983122405e-01 9.394262726880e-01 1.009571414124e+00 7.653518986891e-01 5.290537494567e-01 7.949816059918e-01 1.161264168423e+00 1.295964904539e+00 1.030685704241e+00 5.144791855419e-01 6.614367896548e-01 1.215654834257e+00 1.456522523502e+00 1.260707283579e+00 7.677841895261e-01 5.950511568376e-01 1.019635842817e+00 1.273265812814e+00 1.155785648551e+00 8.158574327641e-01 7.582387573582e-01 1.071416154568e+00 1.234568007454e+00 1.073129895658e+00 7.454597470323e-01 7.520382827703e-01 1.065898926904e+00 1.198260005773e+00 1.021488262893e+00 7.314800246227e-01 7.973621417664e-01 1.081358710488e+00 1.145934968790e+00 8.896064424012e-01 5.372434627905e-01 6.913826162692e-01 1.025864162423e+00 1.077913612412e+00 8.080017927072e-01 5.670420337940e-01 8.784369065810e-01 1.219836123326e+00 1.224032909037e+00 8.710582263678e-01 5.433830006861e-01 9.015902199315e-01 1.293035383259e+00 1.310099307902e+00 9.452326268151e-01 6.483451371236e-01 1.017331095040e+00 1.514818318658e+00 1.750825814155e+00 1.528836560868e+00 9.624765033733e-01 8.052212196221e-01 1.325987459342e+00 1.639879958578e+00 1.480652691208e+00 9.990459418090e-01 8.910812092824e-01 1.391152960651e+00 1.725552751495e+00 1.621594721538e+00 1.210304903484e+00 1.051376311315e+00 1.423964794013e+00 1.721384523878e+00 1.630851662315e+00 1.253495175375e+00 1.095379213786e+00 1.425487133614e+00 1.701961293033e+00 1.609873380353e+00 1.236902893735e+00 1.079688466893e+00 1.415457967164e+00 1.705524704861e+00 1.626776631697e+00 1.243445850818e+00 1.026155745040e+00 1.338363863536e+00 1.660461623762e+00 1.639669289783e+00 1.314912942581e+00 1.082147750267e+00 1.300418717269e+00 1.577494742020e+00 1.561914701977e+00 1.279492083434e+00 1.107499690263e+00 1.346114497070e+00 1.621959846478e+00 1.612943083839e+00 1.372081970274e+00 1.195973479793e+00 1.292876294609e+00 1.477085228366e+00 1.491155217133e+00 1.315301440734e+00 1.163547243044e+00 1.266646904970e+00 1.479927641444e+00 1.545046646032e+00 1.396821332516e+00 1.187107797878e+00 1.172277300042e+00 1.332467301640e+00 1.409248184092e+00 1.286829241104e+00 1.078474669427e+00 1.050742283573e+00 1.224926223204e+00 1.326313427827e+00 1.200700615907e+00 9.214958697570e-01 8.121001068287e-01 1.036010463488e+00 1.246525967351e+00 1.221546786560e+00 9.788155153508e-01 7.733584474398e-01 9.102696846240e-01 1.159274966231e+00 1.237233314195e+00 1.109594603864e+00 9.452122591300e-01 9.843430731901e-01 1.167905207783e+00 1.275066707455e+00 1.249064202232e+00 1.201605417737e+00 1.258309776029e+00 1.363184906131e+00 1.374376823774e+00 1.263334046860e+00 1.167700712373e+00 1.241688170808e+00 1.392822480388e+00 1.422000334922e+00 1.279109626504e+00 1.119737177040e+00 1.137143809052e+00 1.320310834558e+00 1.464565162725e+00 1.442392570429e+00 1.281562452148e+00 1.158960619286e+00 1.243493685677e+00 1.431283817969e+00 1.515214506356e+00 1.415915274230e+00 1.221127104982e+00 1.149846827077e+00 1.293656150003e+00 1.455629356110e+00 1.451179052676e+00 1.262160257788e+00 1.057324245579e+00 1.096940807023e+00 1.326087474234e+00 1.470943657494e+00 1.401185695727e+00 1.180929524369e+00 1.066799254502e+00 1.243857614906e+00 1.489500464406e+00 1.553730367780e+00 1.376317170125e+00 1.110891105737e+00 1.110191441901e+00 1.424828989234e+00 1.704165915797e+00 1.732672697898e+00 1.500029991736e+00 1.206897283873e+00 1.217382627548e+00 1.531451076208e+00 1.793207533954e+00 1.813495857880e+00 1.615291638701e+00 1.403542189522e+00 1.424186008387e+00 1.615418862162e+00 1.715805265319e+00 1.597001860543e+00 1.335651456130e+00 1.202942537528e+00 1.377343776593e+00 1.623163088238e+00 1.681300214575e+00 1.483393056118e+00 1.159843080625e+00 1.048570279096e+00 1.295061260590e+00 1.567198663794e+00 1.622025383516e+00 1.424539748520e+00 1.117109294125e+00 1.003571391537e+00 1.195620841160e+00 1.405908170335e+00 1.431408392291e+00 1.257969548604e+00 1.020993036700e+00 9.445110590734e-01 1.067518434370e+00 1.186283659136e+00 1.172947023534e+00 1.044986641678e+00 9.209199207153e-01 9.133219039755e-01 9.840641560605e-01 1.023687210335e+00 9.961163222531e-01 9.447747209911e-01 9.255183591953e-01 9.364126112238e-01 9.384359702995e-01 9.276966889259e-01 9.421547832168e-01 9.912706603129e-01 1.017543525866e+00 9.570278839346e-01 8.146427684004e-01 7.093091028505e-01 7.837291431453e-01 9.478158915801e-01 1.017706341385e+00 9.048074098440e-01 6.385669917195e-01 4.476304791002e-01 6.452629311169e-01 9.178829418251e-01 1.017399754488e+00 8.867562445289e-01 5.951445372190e-01 4.404369267813e-01 6.863312282232e-01 9.394560497242e-01 9.931720388177e-01 8.253800814592e-01 5.597727480882e-01 5.409175188466e-01 8.009774500730e-01 9.862044226561e-01 9.574924851329e-01 7.296341995921e-01 4.948486335538e-01 6.226236682803e-01 9.188937203666e-01 1.083939156672e+00 1.038377423503e+00 8.306985886250e-01 6.427614277054e-01 6.989728591805e-01 8.803689948022e-01 9.725937641184e-01 9.237178621391e-01 8.091457395221e-01 7.719621584334e-01 8.510535205418e-01 9.252777718283e-01 8.985964811709e-01 7.786747589050e-01 6.734131506631e-01 7.069985835379e-01 8.364783675127e-01 9.393818142478e-01 9.643931026124e-01 9.265651653011e-01 8.680659525685e-01 8.257226458316e-01 8.254779352073e-01 8.873969286589e-01 9.981911035683e-01 1.093250855784e+00 1.094087627187e+00 9.619723097135e-01 7.541426808614e-01 6.892292974531e-01 9.017299690485e-01 1.157257213602e+00 1.255161332719e+00 1.133956736673e+00 8.753648773324e-01 7.677500086520e-01 1.007309772131e+00 1.294288259569e+00 1.383921289284e+00 1.210743910372e+00 8.662881602191e-01 6.822998578215e-01 9.247071635117e-01 1.203055342712e+00 1.245294227625e+00 9.962064349784e-01 5.551722161550e-01 4.176229484042e-01 8.301023272793e-01 1.128856352740e+00 1.140004311183e+00 8.657290296767e-01 4.698490790404e-01 5.195891858893e-01 9.097315648010e-01 1.139757599907e+00 1.100783700584e+00 8.310636647450e-01 5.201287743944e-01 5.454999829044e-01 7.725518412542e-01 8.588679034952e-01 7.389986531004e-01 5.197525474472e-01 4.939854188904e-01 6.947884954097e-01 8.287227900251e-01 7.922542442647e-01 6.572975670781e-01 6.485793944450e-01 8.387034105169e-01 1.012969906475e+00 1.029601360164e+00 8.894725264125e-01 7.353853187277e-01 7.685596384792e-01 9.255156523674e-01 1.000106933506e+00 9.188933697787e-01 7.674850287517e-01 7.508141841181e-01 9.013903430649e-01 1.010782556008e+00 9.469716890317e-01 7.381407093675e-01 6.226401425758e-01 8.233402469435e-01 1.085771112577e+00 1.185018503473e+00 1.078531301585e+00 8.839148726081e-01 8.517202955778e-01 1.029227407782e+00 1.170862388574e+00 1.128051545322e+00 9.424181725286e-01 8.557982535707e-01 1.044789270225e+00 1.277824333326e+00 1.319821510299e+00 1.117076973707e+00 8.332276820438e-01 8.875128961695e-01 1.262914904701e+00 1.549542339241e+00 1.562495868433e+00 1.316912591754e+00 1.042342403248e+00 1.111760310933e+00 1.435043521282e+00 1.648464746235e+00 1.606119371665e+00 1.377746097921e+00 1.220119656528e+00 1.338309393455e+00 1.543630642560e+00 1.580116417480e+00 1.394064037325e+00 1.168542765131e+00 1.229132474030e+00 1.530032064618e+00 1.735137377806e+00 1.667419797113e+00 1.363091375740e+00 1.101988403591e+00 1.242806805453e+00 1.584215102273e+00 1.758823674807e+00 1.638161309998e+00 1.303305527963e+00 1.046898041993e+00 1.154879019731e+00 1.390371478841e+00 1.444450166296e+00 1.258283946825e+00 1.005142131268e+00 1.017716598217e+00 1.274956527310e+00 1.444595293877e+00 1.367412831174e+00 1.094842661692e+00 9.054301666092e-01 1.079686713113e+00 1.372579582782e+00 1.497464968011e+00 1.388200906099e+00 1.156440630559e+00 1.042287900057e+00 1.147380167184e+00 1.266524927695e+00 1.229226233859e+00 1.049853126485e+00 9.133548599703e-01 9.916008707756e-01 1.145913788446e+00 1.170514265357e+00 1.017643014549e+00 8.201024200357e-01 8.358373832835e-01 1.047963879225e+00 1.202929103000e+00 1.184338287044e+00 1.035970143111e+00 9.192670792644e-01 9.517861427857e-01 1.025081959764e+00 9.935139872608e-01 8.561275827818e-01 7.739512530171e-01 8.802917013258e-01 1.026309262422e+00 1.032930509654e+00 8.760008308128e-01 7.328798790449e-01 8.657799797794e-01 1.132560822590e+00 1.266022624260e+00 1.173228157846e+00 9.485095593573e-01 8.911191610328e-01 1.128396987263e+00 1.356096421388e+00 1.350035181600e+00 1.091278387277e+00 8.127130940972e-01 9.560122834626e-01 1.331026271527e+00 1.519193408773e+00 1.366666345129e+00 9.319304273269e-01 6.561884267546e-01 1.078233184837e+00 1.557289629313e+00 1.716431556348e+00 1.476306672004e+00 9.650886091593e-01 7.290946325626e-01 1.188890813542e+00 1.625648785836e+00 1.708601121987e+00 1.402543682644e+00 8.961353850225e-01 7.816060651939e-01 1.212794163223e+00 1.526731337511e+00 1.487072577244e+00 1.131192953963e+00 7.845584910153e-01 9.866803262738e-01 1.396055251417e+00 1.569748321673e+00 1.408984207781e+00 1.043209864094e+00 8.769858412303e-01 1.149910584100e+00 1.436381708367e+00 1.469862988210e+00 1.255987907272e+00 1.021938552953e+00 1.070383272800e+00 1.277959143234e+00 1.331189972933e+00 1.132874524160e+00 8.544729163240e-01 9.269706247884e-01 1.291285765315e+00 1.523147733351e+00 1.440032808025e+00 1.076335199916e+00 7.585657017421e-01 9.962925257438e-01 1.405950704785e+00 1.565145261377e+00 1.371334686870e+00 9.369555539413e-01 7.154216812422e-01 1.060242560327e+00 1.400571402866e+00 1.426679798364e+00 1.108238970747e+00 6.377876495655e-01 6.579347949881e-01 1.097628949214e+00 1.342905832491e+00 1.244279487397e+00 8.677950733734e-01 5.841370924723e-01 8.882044974898e-01 1.267647941784e+00 1.385729654176e+00 1.203388677533e+00 8.768216910011e-01 7.819909395188e-01 1.017271345265e+00 1.196347607785e+00 1.138134384740e+00 9.021308057037e-01 7.692211674777e-01 9.401208540461e-01 1.133299033034e+00 1.117796681868e+00 8.962466189875e-01 7.371119891013e-01 9.531230540502e-01 1.260400219928e+00 1.351806192749e+00 1.144075046609e+00 7.670764234584e-01 7.144889015991e-01 1.113221399990e+00 1.421812208552e+00 1.413629843662e+00 1.081964460469e+00 6.449116462446e-01 7.164815969078e-01 1.128749398602e+00 1.330007907206e+00 1.182417223752e+00 7.617459326006e-01 5.170093241865e-01 9.159909553281e-01 1.285184596892e+00 1.329911816497e+00 1.020588783098e+00
 1.106856009207e+00 1.091996245990e+00 1.038812441396e+00 1.009449848404e+00 1.080331711298e+00 1.188234724899e+00 1.236821644018e+00 1.210961449249e+00 1.174104767054e+00 1.185109715587e+00 1.221173564513e+00 1.225181040846e+00 1.195038037663e+00 1.188535662916e+00 1.239780551376e+00 1.301456286048e+00 1.309344702455e+00 1.260927987021e+00 1.218176743239e+00 1.233200811512e+00 1.276582858177e+00 1.283696102283e+00 1.242137252272e+00 1.208561474316e+00 1.241918762870e+00 1.322558859655e+00 1.382712544297e+00 1.389448026231e+00 1.366587718165e+00 1.355442886394e+00 1.361933650968e+00 1.356353717636e+00 1.321845735479e+00 1.281245115130e+00 1.270015118450e+00 1.287790244514e+00 1.299191486495e+00 1.283776116671e+00 1.265090558699e+00 1.283914532392e+00 1.342304142182e+00 1.396393619316e+00 1.414495400717e+00 1.439972937445e+00 1.509883188492e+00 1.595315471215e+00 1.618375671552e+00 1.492142823508e+00 1.386141351163e+00 1.447354042066e+00 1.557979276349e+00 1.543704114748e+00 1.411705742565e+00 1.355515475705e+00 1.501231051315e+00 1.688783806048e+00 1.733055181322e+00 1.627609546324e+00 1.535664336866e+00 1.605822538244e+00 1.754918220596e+00 1.815412892939e+00 1.750674613041e+00 1.666155945999e+00 1.668219226588e+00 1.710543339500e+00 1.674713879093e+00 1.544812531144e+00 1.445039151084e+00 1.489529361271e+00 1.598374165086e+00 1.622982369755e+00 1.538381971310e+00 1.461321712374e+00 1.503393731824e+00 1.598872427873e+00 1.606699778370e+00 1.492523606634e+00 1.365376776835e+00 1.361611755920e+00 1.447843157762e+00 1.480466777348e+00 1.406979373855e+00 1.312796531381e+00 1.315422763363e+00 1.394164823488e+00 1.435568563439e+00 1.427315411593e+00 1.492362449579e+00 1.604290911520e+00 1.676598311518e+00 1.653173086097e+00 1.497007748875e+00 1.344715554226e+00 1.388150206509e+00 1.547106819786e+00 1.610995238826e+00 1.517810108360e+00 1.388587025194e+00 1.393696962468e+00 1.508984153295e+00 1.569919540380e+00 1.513688558772e+00 1.433272851642e+00 1.451531436324e+00 1.531502982049e+00 1.534274275530e+00 1.414701343611e+00 1.287812359843e+00 1.311369035455e+00 1.435483192423e+00 1.472862784827e+00 1.341390962772e+00 1.138443630693e+00 1.081309006482e+00 1.207704679738e+00 1.304766347584e+00 1.237221019796e+00 1.055092957445e+00 9.538746167519e-01 1.037888432879e+00 1.140812256945e+00 1.112829817155e+00 9.799651074203e-01 9.145714507208e-01 1.017368727282e+00 1.146407536008e+00 1.164151237943e+00 1.085888345814e+00 1.047771174474e+00 1.132369484258e+00 1.236851521460e+00 1.236707772233e+00 1.157531824650e+00 1.135930455853e+00 1.202832426399e+00 1.297543134846e+00 1.314135737065e+00 1.231124390509e+00 1.208052906618e+00 1.315463734534e+00 1.431028696445e+00 1.434837747216e+00 1.344603775944e+00 1.292548049670e+00 1.360004286269e+00 1.452777299152e+00 1.447859888505e+00 1.340377968355e+00 1.246751770484e+00 1.269794599120e+00 1.343867856405e+00 1.340627942166e+00 1.237966608711e+00 1.147179638457e+00 1.187495821579e+00 1.300947776103e+00 1.346041571408e+00 1.278406284825e+00 1.181752977391e+00 1.176304467629e+00 1.251748200887e+00 1.291131615906e+00 1.241602130045e+00 1.170254079631e+00 1.182581540778e+00 1.266099239894e+00 1.309396017676e+00 1.257333453246e+00 1.169896244880e+00 1.156501517869e+00 1.219789694751e+00 1.248791500281e+00 1.178543425584e+00 1.071716362839e+00 1.066111464207e+00 1.175055730605e+00 1.256799290310e+00 1.236006821990e+00 1.186682264680e+00 1.172805193609e+00 1.189944201516e+00 1.174453802910e+00 1.094155124786e+00 1.005000814537e+00 1.036970320640e+00 1.166437665444e+00 1.238300610293e+00 1.161934695544e+00 9.803075036159e-01 8.584832836448e-01 9.077903135289e-01 9.917126781637e-01 9.531505743242e-01 7.773945443926e-01 5.957735543423e-01 5.890440137949e-01 6.735069390357e-01 6.618839443949e-01 5.235887882984e-01 3.897757159065e-01 4.365902379933e-01 5.244686668691e-01 4.863201552350e-01 3.239121551793e-01 2.571064807188e-01 4.302709851726e-01 5.454334054608e-01 4.844160204810e-01 2.665650887461e-01 1.889129427556e-01 4.458206648257e-01 6.073328937403e-01 5.934766095564e-01 4.662902778402e-01 4.396394913255e-01 5.836154318340e-01 6.825067261847e-01 6.406071175977e-01 5.531073645623e-01 6.388956948502e-01 8.437397043575e-01 9.459012226560e-01 8.478008206850e-01 6.498641603764e-01 5.537991752396e-01 6.859705358249e-01 8.545908983243e-01 8.793835130866e-01 7.832622099598e-01 7.217585455316e-01 7.998089996981e-01 8.992729016147e-01 8.991187869041e-01 8.198846814829e-01 7.924511287020e-01 8.721581664470e-01 9.367211750417e-01 8.802168520185e-01 7.342025622409e-01 6.741400609040e-01 7.910058915963e-01 9.079714266642e-01 8.821236208261e-01 7.237351526846e-01 5.992241823587e-01 6.779746194977e-01 8.203250461147e-01 8.656073246157e-01 8.245212175279e-01 8.248002866557e-01 9.259177576030e-01 1.017471948120e+00 9.965725537212e-01 8.879112277585e-01 8.416069848585e-01 9.444650491466e-01 1.061138070640e+00 1.049720584460e+00 9.034449933053e-01 7.696937546937e-01 8.294001331698e-01 9.909444979632e-01 1.063464621384e+00 9.914494913105e-01 8.565684779923e-01 8.105256913879e-01 8.908516237263e-01 9.673047135409e-01 9.630472944609e-01 8.877434741481e-01 7.770645135011e-01 6.853224695318e-01 6.714169116089e-01 7.273890217587e-01 7.759865751167e-01 7.608207431502e-01 6.911470248310e-01 6.441263647232e-01 6.953355360207e-01 8.021272018757e-01 8.683055042437e-01 8.550561107755e-01 8.092518026017e-01 8.287559009852e-01 9.344893222772e-01 1.034099773317e+00 1.044681540581e+00 9.631764990442e-01 8.692827239707e-01 8.589843137276e-01 9.226046222111e-01 9.745278730750e-01 9.809011335497e-01 9.801471174609e-01 1.012409796020e+00 1.057214477872e+00 1.075375808540e+00 1.083784163209e+00 1.145962091884e+00 1.271025510619e+00 1.379696839474e+00 1.393067356861e+00 1.306841696830e+00 1.200632363194e+00 1.169588052713e+00 1.211026859731e+00 1.244310800930e+00 1.233176898594e+00 1.214178498360e+00 1.223048304216e+00 1.229113927360e+00 1.182453911137e+00 1.103551253546e+00 1.127227852802e+00 1.256716481479e+00 1.361912156458e+00 1.303196028915e+00 1.185143428084e+00 1.196191842497e+00 1.342037180047e+00 1.449872395449e+00 1.426750847217e+00 1.334928052189e+00 1.310498522755e+00 1.378677201138e+00 1.425381762069e+00 1.382807912252e+00 1.323760913465e+00 1.370622100992e+00 1.498095267283e+00 1.562442605053e+00 1.497741071568e+00 1.400355951348e+00 1.444561455531e+00 1.627549166209e+00 1.766901284145e+00 1.748445355852e+00 1.629412940793e+00 1.592695158813e+00 1.725606354457e+00 1.886198937059e+00 1.914040982362e+00 1.792175492168e+00 1.644557346491e+00 1.610565211745e+00 1.668493839141e+00 1.690263772255e+00 1.628961053708e+00 1.557656204433e+00 1.558692692015e+00 1.601320020125e+00 1.603079986240e+00 1.563910441385e+00 1.569702781502e+00 1.654013361968e+00 1.721374275655e+00 1.773192518108e+00 1.796375044925e+00 1.758037976919e+00 1.705673804591e+00 1.703526168166e+00 1.721245894047e+00 1.679005837428e+00 1.608408896280e+00 1.592562841030e+00 1.674803166443e+00 1.784240306612e+00 1.814459922221e+00 1.737455694131e+00 1.639983134170e+00 1.647750273950e+00 1.763260784067e+00 1.864082360456e+00 1.866642316526e+00 1.802271330149e+00 1.767587325205e+00 1.802780155122e+00 1.847320567836e+00 1.841258442528e+00 1.802928451513e+00 1.789050289913e+00 1.801280271019e+00 1.781337440254e+00 1.706460899623e+00 1.641662748347e+00 1.662855822731e+00 1.732448526495e+00 1.741241323923e+00 1.651630556366e+00 1.549226026511e+00 1.546557639708e+00 1.613161632132e+00 1.616444533311e+00 1.507879834526e+00 1.393137177564e+00 1.416949519469e+00 1.533412307313e+00 1.572374905561e+00 1.473051892471e+00 1.351783041551e+00 1.375848551088e+00 1.501218697111e+00 1.583012260177e+00 1.580998038129e+00 1.562347630462e+00 1.512872452460e+00 1.512328827623e+00 1.618483961010e+00 1.707980989056e+00 1.678450256843e+00 1.597403916550e+00 1.635049743336e+00 1.800164204241e+00 1.904854876557e+00 1.824293841612e+00 1.639626390338e+00 1.592041906887e+00 1.757635778180e+00 1.905550354165e+00 1.848447500496e+00 1.641234447591e+00 1.561653797807e+00 1.760825093437e+00 1.990848199979e+00 2.001176922822e+00 1.784563859436e+00 1.589666052532e+00 1.692812471825e+00 1.955543606485e+00 2.071515151120e+00 1.941002752345e+00 1.707264868952e+00 1.640013586701e+00 1.790054252163e+00 1.922957819969e+00 1.881770613650e+00 1.721374627606e+00 1.630752668031e+00 1.701221543743e+00 1.802037294725e+00 1.796191268554e+00 1.697745333486e+00 1.634469996591e+00 1.684085285172e+00 1.771376396840e+00 1.807458016502e+00 1.854720590874e+00 1.951745658417e+00 2.035702536393e+00 2.039610135813e+00 1.956628720056e+00 1.841060102243e+00 1.795948428835e+00 1.897946465210e+00 2.023508928717e+00 2.045187486642e+00 1.962366778158e+00 1.874230736376e+00 1.865139769951e+00 1.913654571379e+00 1.944988808511e+00 1.925095513716e+00 1.873728496042e+00 1.824966190502e+00 1.794695755784e+00 1.777687326667e+00 1.757673177780e+00 1.717451168878e+00 1.657339372487e+00 1.609295403572e+00 1.608557698028e+00 1.634724289535e+00 1.616024374972e+00 1.512068597627e+00 1.382779403274e+00 1.356035404252e+00 1.448748719320e+00 1.513522066810e+00 1.429361278414e+00 1.232692980421e+00 1.128988097108e+00 1.250057360749e+00 1.402863650632e+00 1.374610467787e+00 1.145182660596e+00 9.300417436439e-01 1.026801722375e+00 1.271253309682e+00 1.358605416333e+00 1.218869840576e+00 1.016418902315e+00 1.038165518169e+00 1.249298786460e+00 1.412616323933e+00 1.395966500970e+00 1.189920249091e+00 1.090807864911e+00 1.287561106648e+00 1.491779556770e+00 1.460406556334e+00 1.226854946656e+00 1.096372749509e+00 1.289031271654e+00 1.515765379007e+00 1.506025373293e+00 1.263853799824e+00 1.073399600937e+00 1.226646366751e+00 1.476729282279e+00 1.510830208990e+00 1.288388105805e+00 1.049107810407e+00 1.144792152040e+00 1.419640731329e+00 1.525309420865e+00 1.365545127207e+00 1.094902566107e+00 1.045392834581e+00 1.252469996321e+00 1.398137785711e+00 1.332103563162e+00 1.141666224907e+00 1.069276413041e+00 1.201472403396e+00 1.331933520045e+00 1.317557795999e+00 1.208697520255e+00 1.174881385158e+00 1.277033326312e+00 1.376180147625e+00 1.357380102770e+00 1.256961121199e+00 1.227536514795e+00 1.345994776479e+00 1.496236156000e+00 1.572752890088e+00 1.630191253629e+00 1.652113971628e+00 1.620455277903e+00 1.549831092887e+00 1.458186394697e+00 1.410819814139e+00 1.480257204229e+00 1.581658238303e+00 1.594375953872e+00 1.502604525164e+00 1.412991592282e+00 1.446981552631e+00 1.577585847208e+00 1.679118495195e+00 1.683792490675e+00 1.620306455629e+00 1.565765578841e+00 1.565768426439e+00 1.598075339436e+00 1.617230272115e+00 1.601214238820e+00 1.553877231789e+00 1.492167597668e+00 1.439455064635e+00 1.413089554717e+00 1.402054406022e+00 1.368576097145e+00 1.288713195245e+00 1.192639407448e+00 1.152150665193e+00 1.191870368268e+00 1.242388882764e+00 1.228661676869e+00 1.153608981593e+00 1.097274481253e+00 1.121391936342e+00 1.174323387136e+00 1.163448440677e+00 1.068797429164e+00 9.718167737266e-01 9.792476260811e-01 1.069673731504e+00 1.127551067311e+00 1.093146969478e+00 1.007406802049e+00 9.800713166647e-01 1.026606466031e+00 1.088442681204e+00 1.096362067239e+00 1.020810087686e+00 8.908006477917e-01 8.693865657817e-01 9.990061775697e-01 1.115424675948e+00 1.098119184561e+00 9.639738677671e-01 8.559423310976e-01 9.034196607444e-01 1.011733536716e+00 1.020587201480e+00 8.843855016056e-01 6.924100431193e-01 6.293752337994e-01 7.179285891071e-01 7.711829337163e-01 6.991189570196e-01 5.653119340129e-01 5.360348375591e-01 6.258422795818e-01 6.636651159809e-01 5.733731555515e-01 4.481340329036e-01 5.097209071797e-01 6.882525516447e-01 7.655067170315e-01 6.679925210429e-01 4.807873048604e-01 4.926043125354e-01 7.197993064228e-01 8.716066021247e-01 8.351036393892e-01 6.591285403194e-01 5.710148752622e-01 7.308190391731e-01 9.069982911416e-01 9.254992707829e-01 7.872042545434e-01 6.474270357019e-01 6.941162769957e-01 8.219760044851e-01 8.369706341459e-01 7.431023183268e-01 6.464868049841e-01 6.682405783669e-01 7.779936191167e-01 8.204435502190e-01 7.461805395685e-01 6.051908926364e-01 5.328665627842e-01 6.050224311041e-01 7.025632211230e-01 7.123849426893e-01 6.070495406700e-01 4.271167403081e-01 2.966695728529e-01 3.611260885889e-01 4.814890426795e-01 5.214195777713e-01 4.474541675957e-01 2.877846241430e-01 1.938746069579e-01 3.386938510406e-01 4.900202093560e-01 5.381449638235e-01 4.719288533878e-01 3.560156289590e-01 3.380475518505e-01 4.367705592329e-01 5.025310772088e-01 4.678404364234e-01 3.641204878418e-01 3.195199288625e-01 4.013047919690e-01 4.780892065339e-01 4.679467793777e-01 3.897542931017e-01 3.439631098316e-01 3.932121559585e-01 4.474982825378e-01 4.378481954746e-01 3.926538594238e-01 3.990659268798e-01 4.600615940424e-01 4.832790487922e-01 4.170713933178e-01 3.138780654245e-01 2.820658038482e-01 3.458860878927e-01 4.051509058310e-01 3.776966776985e-01 2.831708905518e-01 2.591487843538e-01 3.398540490937e-01 3.836203119977e-01 3.506427076239e-01 3.352558960989e-01 4.328515457782e-01 5.410213304723e-01 5.540738052493e-01 4.845578803183e-01 4.971683161738e-01 6.823513283453e-01 8.707084837886e-01 9.257032706851e-01 8.335056230407e-01 7.252101948666e-01 7.952674000062e-01 9.793251619611e-01 1.075738218075e+00 1.006907826351e+00 8.539768304956e-01 8.216838345387e-01 9.625462677318e-01 1.079409888598e+00 1.041415163247e+00 8.826248701419e-01 7.885904759515e-01 8.919999466685e-01 1.037772196509e+00 1.064453583626e+00 9.623593404103e-01 8.458432707143e-01 8.353132369868e-01 8.850958370941e-01 8.807400932935e-01 8.133874530105e-01 7.793397609454e-01 8.353674650659e-01 9.027188521553e-01 9.122552365098e-01 9.201934771580e-01 1.009749629398e+00 1.142648033534e+00 1.218192627610e+00 1.162566548855e+00 1.092953226175e+00 1.189630325056e+00 1.378593229442e+00 1.464092318026e+00 1.391387343664e+00 1.301657587324e+00 1.389785760150e+00 1.593221850406e+00 1.689916580345e+00 1.581821395194e+00 1.375041611141e+00 1.319096290170e+00 1.478036753463e+00 1.622575408412e+00 1.594009661334e+00 1.441923014259e+00 1.356790739331e+00 1.426471547076e+00 1.505553132501e+00 1.470485421115e+00 1.384769737085e+00 1.411758014271e+00 1.549567759805e+00 1.624008931599e+00 1.547434153608e+00 1.431765967928e+00 1.476083880866e+00 1.646912652042e+00 1.715291574441e+00 1.566526913543e+00 1.322165173020e+00 1.282244000076e+00 1.482361440649e+00 1.610150521571e+00 1.487940669368e+00 1.218638425704e+00 1.149961939182e+00 1.379077232671e+00 1.551154844279e+00 1.456938132561e+00 1.259931385254e+00 1.279059643961e+00 1.536657729968e+00 1.778480088013e+00 1.745231832453e+00 1.439178175710e+00 1.263083688608e+00 1.517776630660e+00 1.820850266709e+00 1.819716808612e+00 1.503456439943e+00 1.213995179633e+00 1.375025712052e+00 1.689385506715e+00 1.732836039354e+00 1.449789605039e+00 1.166497120403e+00 1.340771654182e+00 1.686139001898e+00 1.754378215679e+00 1.466470777718e+00 1.135274038174e+00 1.294527982900e+00 1.685119846158e+00 1.799651777363e+00 1.520136394001e+00 1.120031178212e+00 1.210841935385e+00 1.637682636627e+00 1.817791404514e+00 1.582695354236e+00 1.147008645660e+00 1.121259489909e+00 1.526334889593e+00 1.744461527035e+00 1.561628889602e+00 1.175818507785e+00 1.182439167278e+00 1.612896372868e+00 1.875027032417e+00 1.738871232500e+00 1.359209130326e+00 1.258948645123e+00 1.611317340644e+00 1.888284586078e+00 1.848548009391e+00 1.639951516743e+00 1.579200333132e+00 1.747142146643e+00 1.879268206612e+00 1.782664903740e+00 1.573742733041e+00 1.569764869090e+00 1.831180602277e+00 2.043447630513e+00 1.996585900338e+00 1.758940421846e+00 1.643725845945e+00 1.843244883721e+00 2.104708178820e+00 2.162783317016e+00 2.007769547713e+00 1.853045890764e+00 1.903661306341e+00 2.064403562457e+00 2.120129691749e+00 2.022483580310e+00 1.903775660956e+00 1.899061019254e+00 1.957711134746e+00 1.949279814407e+00 1.864217306148e+00 1.813436416921e+00 1.848458807054e+00 1.867811027339e+00 1.782254013823e+00 1.669555387476e+00 1.703686156690e+00 1.871054195494e+00 1.964166659228e+00 1.868382925346e+00 1.700015765487e+00 1.714501036299e+00 1.924589735919e+00 2.058897187604e+00 1.948073954038e+00 1.692866551610e+00 1.619089723608e+00 1.839451029089e+00 2.035447808407e+00 2.025885852600e+00 1.880286567329e+00 1.735348487051e+00 1.686658713868e+00 1.796313778303e+00 1.912246318554e+00 1.872361056506e+00 1.696411774393e+00 1.588564441379e+00 1.691121380376e+00 1.842351795879e+00 1.829485949645e+00 1.634924450953e+00 1.459654173356e+00 1.516070643049e+00 1.684219775999e+00 1.718213646443e+00 1.560460052883e+00 1.375888610870e+00 1.383209347447e+00 1.515354853156e+00 1.538395195918e+00 1.377470483625e+00 1.179737328941e+00 1.173856428480e+00 1.307415758266e+00 1.343050519001e+00 1.205237229294e+00 1.036800084173e+00 1.050223963729e+00 1.177520785144e+00 1.199773430077e+00 1.073016710132e+00 9.695874787876e-01 1.063732119980e+00 1.208846060976e+00 1.196443810730e+00 1.020146582061e+00 9.153663103011e-01 1.082927333595e+00 1.289524594540e+00 1.288437209561e+00 1.066545970972e+00 8.957776380570e-01 1.094488761184e+00 1.406753809251e+00 1.546846514330e+00 1.426682820773e+00 1.099665124147e+00 9.168256691153e-01 1.226898025431e+00 1.573871883487e+00 1.621094325457e+00 1.366760147360e+00 1.113071040335e+00 1.248833250379e+00 1.548237858990e+00 1.634358322498e+00 1.433192569351e+00 1.158252323748e+00 1.171929880866e+00 1.402847418947e+00 1.496483204412e+00 1.343157139195e+00 1.121185686764e+00 1.154867698113e+00 1.385874263208e+00 1.491585362692e+00 1.356577870934e+00 1.135305235321e+00 1.157722169334e+00 1.422388996246e+00 1.610166843925e+00 1.567168409206e+00 1.365302153461e+00 1.242740748541e+00 1.347738119589e+00 1.511217900232e+00 1.545343575313e+00 1.433118929595e+00 1.294248792195e+00 1.262861433860e+00 1.328157758696e+00 1.379692658738e+00 1.357787824920e+00 1.277454941650e+00 1.188778520627e+00 1.145202692199e+00 1.181132037707e+00 1.270207090532e+00 1.408751485246e+00 1.526100300204e+00 1.526020009218e+00 1.346700727014e+00 1.115788654300e+00 1.115962535245e+00 1.338903298622e+00 1.475647629287e+00 1.377098024852e+00 1.127159963626e+00 1.002473163485e+00 1.137511656946e+00 1.274144361125e+00 1.216823767341e+00 1.002783088220e+00 8.701089606913e-01 9.797080181038e-01 1.112503675623e+00 1.071367536055e+00 8.748551484004e-01 7.442325357698e-01 8.581626709815e-01 1.007426802089e+00 9.914465049918e-01 8.083961327970e-01 6.449701273420e-01 7.204999550621e-01 8.788273731242e-01 9.078399140262e-01 7.814224854497e-01 6.313539331802e-01 6.470554860855e-01 7.718450457179e-01 8.344217781552e-01 8.032899275320e-01 7.707426824104e-01 8.319143664407e-01 9.459885660742e-01 1.018279370235e+00 1.017508323262e+00 9.809654174567e-01 9.664140980247e-01 9.937208957528e-01 1.034160389820e+00 1.050698187706e+00 1.053967912715e+00 1.030659091950e+00 9.872562828806e-01 8.997687772682e-01 8.226771666364e-01 8.051350807880e-01 8.409863580661e-01 8.306439212933e-01 7.281858107233e-01 6.308188947023e-01 6.985168165181e-01 8.486105065650e-01 8.906008831115e-01 7.576047195643e-01 5.585785720734e-01 5.890004267747e-01 8.095546898996e-01 9.208775295114e-01 8.135532538631e-01 5.677320276160e-01 5.266832233674e-01 7.874996789479e-01 9.740781867204e-01 9.301660949043e-01 6.945049480889e-01 5.336056068552e-01 7.214987002254e-01 9.519551092309e-01 1.004645754774e+00 8.924174273611e-01 7.979594591540e-01 8.885831288667e-01 1.034585994478e+00 1.060504526422e+00 9.577866851665e-01 8.785550905441e-01 9.593830600088e-01 1.087042898912e+00 1.095273415275e+00 9.582105280656e-01 8.101970300580e-01 8.337918562395e-01 9.624413383387e-01 1.006894355879e+00 9.121234039008e-01 7.998919058942e-01 8.096750760053e-01 8.933014660181e-01 8.832295668719e-01 7.425913050991e-01 6.688730204126e-01 8.151381997726e-01 9.755423146986e-01 9.685970314205e-01 7.991402616929e-01 6.595441158443e-01 7.480591697715e-01 8.891083204221e-01 8.781233989199e-01 7.069472125493e-01 5.616409447277e-01 6.465505649787e-01 7.766371809182e-01 7.559629122974e-01 5.984368916408e-01 5.205256692116e-01 6.602484849592e-01 7.808400289174e-01 7.308555917082e-01 5.697292207798e-01 5.675971007504e-01 7.758509600770e-01 9.149687897281e-01 8.579429361864e-01 6.751898382219e-01 6.349579922958e-01 8.213186983341e-01 9.531023608943e-01 8.762681845174e-01 6.367468156511e-01 5.186622105186e-01 7.108281075058e-01 8.774779397047e-01 8.349490002021e-01 6.196787304137e-01 4.864615646541e-01 6.397245492789e-01 7.857769402049e-01 7.505515895768e-01 6.383122626057e-01 6.803174712904e-01 8.704845792269e-01 1.027259647669e+00 9.923778771269e-01 7.738194943452e-01 6.629383207171e-01 8.531857385623e-01 1.042152104333e+00 1.027309964801e+00 8.493979274239e-01 7.703464954834e-01 9.535023477446e-01 1.147559050084e+00 1.164137593001e+00 1.033416842821e+00 9.612773479631e-01 1.086520651193e+00 1.251438228905e+00 1.298039387955e+00 1.243530220723e+00 1.222321957063e+00 1.298675857103e+00 1.375936360551e+00 1.369385474200e+00 1.327361918662e+00 1.359665089516e+00 1.453922270598e+00 1.479858009863e+00 1.372253017531e+00 1.227947843167e+00 1.229170323894e+00 1.363198655745e+00 1.430367718116e+00 1.329540100880e+00 1.161125881469e+00 1.151802620832e+00 1.315554470074e+00 1.424099132001e+00 1.357019170512e+00 1.209446201881e+00 1.208635734200e+00 1.381808072104e+00 1.511798872631e+00 1.477315590649e+00 1.390824148945e+00 1.467577868090e+00 1.677296796680e+00 1.805608139861e+00 1.658381656063e+00 1.322912956161e+00 1.285356166722e+00 1.651785901437e+00 1.931413289605e+00 1.861648026321e+00 1.529090116018e+00 1.361564205717e+00 1.650364556768e+00 1.996340197135e+00 2.058970526450e+00 1.838844724088e+00 1.626297472030e+00 1.727549806677e+00 1.977383140236e+00 2.048900316278e+00 1.860988498284e+00 1.605179872353e+00 1.581132234231e+00 1.765230566293e+00 1.868228445752e+00 1.758351133473e+00 1.540442990005e+00 1.444930692892e+00 1.535582546898e+00 1.630017004318e+00 1.603096383529e+00 1.502407998699e+00 1.453021250393e+00 1.487034824690e+00 1.521526808312e+00 1.507773317704e+00 1.484973863102e+00 1.493176820222e+00 1.496192786411e+00 1.443338359348e+00 1.368336415180e+00 1.370987543015e+00 1.463410093516e+00 1.528523905697e+00 1.474658946336e+00 1.390360248146e+00 1.447392452218e+00 1.595058041349e+00 1.684842961138e+00 1.583599121705e+00 1.430419209215e+00 1.500323940478e+00 1.733955692520e+00 1.865968310901e+00 1.812081902824e+00 1.720337292092e+00 1.783743776719e+00 1.946653309850e+00 2.009572764975e+00 1.919670169407e+00 1.831871855414e+00 1.912523277445e+00 2.070735365171e+00 2.103264576329e+00 1.970636664919e+00 1.850815059741e+00 1.929525333259e+00 2.102095775118e+00 2.146436540494e+00 2.028632266509e+00 1.948341551488e+00 2.088457382436e+00 2.309919354709e+00 2.370389537785e+00 2.230271544848e+00 2.099650995932e+00 2.201347227814e+00 2.415034513907e+00 2.463144895712e+00 2.268116679894e+00 2.049661563963e+00 2.126012187266e+00 2.415844300938e+00 2.563251593911e+00 2.400195519816e+00 2.067436593070e+00 1.938124669667e+00 2.157451158696e+00 2.401032922737e+00 2.405358976964e+00 2.292313755894e+00 2.292294984738e+00 2.400032655257e+00 2.501876214832e+00 2.445182729556e+00 2.242647675860e+00 2.202506737521e+00 2.383224091544e+00 2.521339884774e+00 2.443576847865e+00 2.254362304407e+00 2.216066568407e+00 2.382765627335e+00 2.521349592364e+00 2.469549281645e+00 2.305547935945e+00 2.241977070106e+00 2.336516916001e+00 2.419815175102e+00 2.374609142310e+00 2.284187744281e+00 2.302645058658e+00 2.403945052524e+00 2.411437930398e+00 2.255880435767e+00 2.092291421665e+00 2.139030973912e+00 2.329042136336e+00 2.394692228454e+00 2.213239560758e+00 1.928706460849e+00 1.852724877970e+00 2.040317235804e+00 2.195906472927e+00 2.127021329840e+00 1.912895325490e+00 1.811207849562e+00 1.926892343877e+00 2.055737073224e+00 2.024757590383e+00 1.889054513099e+00 1.847397234111e+00 1.962586173991e+00 2.069317075338e+00 2.039097119618e+00 1.951875190450e+00 2.021211483912e+00 2.219304967919e+00 2.367175430658e+00 2.268640174692e+00 1.947809302754e+00 1.793110859713e+00 2.018722874585e+00 2.290494051709e+00 2.294756641320e+00 2.036491692429e+00 1.805689842917e+00 1.880699489081e+00 2.087941747307e+00 2.119226691882e+00 1.928183633461e+00 1.744735514987e+00 1.811254469783e+00 1.992625068577e+00 2.014716545598e+00 1.830742324778e+00 1.667860081182e+00 1.771656690045e+00 1.991637612623e+00 2.028520594458e+00 1.798613414573e+00 1.505264005424e+00 1.504371380739e+00 1.752261415360e+00 1.878368355081e+00 1.716505932671e+00 1.402068954111e+00 1.317955745398e+00 1.572877678470e+00 1.790153177312e+00 1.735059828616e+00 1.478564540601e+00 1.369954800802e+00 1.627280358200e+00 1.938478045848e+00 2.006063478518e+00 1.801572074013e+00 1.568361381662e+00 1.652481195246e+00 1.973401518876e+00 2.166872333689e+00 2.173582585172e+00 2.066783873448e+00 1.871854307361e+00 1.716131915481e+00 1.809290876600e+00 2.023493298264e+00 2.089235294611e+00 1.914540301844e+00 1.666816837437e+00 1.661816232834e+00 1.899587466061e+00 2.048816644325e+00 1.918398817287e+00 1.607246752780e+00 1.479947302198e+00 1.711301163008e+00 1.950952878081e+00 1.910794189905e+00 1.611700550164e+00 1.383756646318e+00 1.543445118033e+00 1.813670901634e+00 1.829414177446e+00 1.529821527018e+00 1.186380308606e+00 1.260355256643e+00 1.586403980588e+00 1.705098975624e+00 1.479967432362e+00 1.094128285059e+00 1.036167976691e+00 1.361116684373e+00 1.576293827764e+00 1.485562435027e+00 1.207646879717e+00 1.110136994259e+00 1.336544319683e+00 1.540312053340e+00 1.499839592565e+00 1.267250342208e+00 1.116821712182e+00 1.240936260691e+00 1.413300059318e+00 1.413420880707e+00 1.281954445407e+00 1.141870133025e+00 1.084276393636e+00 1.105969956250e+00 1.134965035530e+00 1.106283309709e+00 1.097066584331e+00 1.140209675594e+00 1.165329666301e+00 1.110057262342e+00 1.009078212526e+00 9.662311319709e-01 1.011267409304e+00 1.048696782138e+00 1.000639738456e+00 8.885706075000e-01 8.027356061535e-01 7.888332601126e-01 7.862835403625e-01 7.397951920134e-01 6.759641555941e-01 6.506905590018e-01 6.502631730979e-01 6.218955250550e-01 5.861481228207e-01 6.307185248844e-01 7.449429462624e-01 8.176697860199e-01 7.953501487441e-01 7.486439797926e-01 8.123701059132e-01 9.650595493566e-01 1.053545287472e+00 9.906453699224e-01 8.239645575084e-01 7.405991832842e-01 8.513781715125e-01 9.810126805782e-01 9.750770170552e-01 8.426785622115e-01 7.428573818432e-01 8.165386951989e-01 9.414158389025e-01 9.598006472941e-01 8.622273917159e-01 7.689683403677e-01 8.294321617247e-01 9.476116632112e-01 9.370579910081e-01 7.843856811372e-01 6.588250220425e-01 7.308332384525e-01 8.522487646589e-01 8.468042148990e-01 7.170914504487e-01 6.229314140584e-01 6.841992039717e-01 7.513652520066e-01 6.803450644765e-01 5.049964174934e-01 4.680303948223e-01 6.425572797193e-01 7.551476532407e-01 6.851531381175e-01 5.158087747135e-01 5.547213157316e-01 8.117134490935e-01 9.913819833491e-01 9.789687708713e-01 8.274625745012e-01 7.346673068349e-01 8.284325755816e-01 9.393913748635e-01 9.099346100722e-01 7.500187228773e-01 6.248879528727e-01 6.812158031274e-01 7.758800652611e-01 7.522869665992e-01 6.228204633365e-01 5.505478245070e-01 6.398559076270e-01 7.354249084343e-01 7.170890942484e-01 6.183086940131e-01 5.825208021717e-01 6.570122170307e-01 7.051754594077e-01 6.395723323004e-01 5.364487146287e-01 5.191671059240e-01 5.942974003708e-01 6.490289118195e-01 5.781737639421e-01 4.415893575956e-01 4.579459029222e-01 6.098713060668e-01 6.864748260857e-01 6.314156178489e-01 5.537086022154e-01 6.202583178810e-01 7.556507234948e-01 7.894552358355e-01 6.816242245351e-01 5.593667843878e-01 6.259286006855e-01 7.848811942524e-01 8.343586775929e-01 7.287463518972e-01 5.925681968494e-01 6.395458294175e-01 7.984027406480e-01 8.582270388939e-01 7.523542704537e-01 5.614845557038e-01 4.950583823824e-01 6.111260879983e-01 7.144708004017e-01 7.329510263738e-01 7.192059106760e-01 7.274490984137e-01 7.287342770761e-01 6.878473798279e-01 6.677505302363e-01 7.560493633307e-01 8.766184289518e-01 8.850223829820e-01 7.282954007720e-01 5.246535079563e-01 5.797689281790e-01 8.064721424944e-01 9.012706507363e-01 7.697513941439e-01 5.129577437308e-01 4.855484049726e-01 7.064017119704e-01 8.640949348615e-01 8.322945588155e-01 6.208315442760e-01 5.454700411706e-01 8.114680161531e-01 1.013326065490e+00 9.396861163841e-01 6.388668965726e-01 5.495175990732e-01 9.024830062724e-01 1.153577423932e+00 1.078234703753e+00 7.204988131817e-01 5.396227662518e-01 9.296673311948e-01 1.246189258891e+00 1.216369789936e+00 8.706125709307e-01 6.091484711728e-01 9.290658882467e-01 1.263342038199e+00 1.262569169582e+00 9.261691067767e-01 6.066374002866e-01 8.744772581203e-01 1.218895360526e+00 1.239379004443e+00 9.169895756817e-01 5.827132798550e-01 8.346033945101e-01 1.179628568620e+00 1.196324709079e+00 8.405938380823e-01 3.789548607041e-01 6.706947097918e-01 1.082512720233e+00 1.154292532580e+00 8.654505602998e-01 4.831166831092e-01 6.645874163418e-01 9.972574782846e-01 1.032413796940e+00 7.564117159470e-01 5.418626880728e-01 8.337220882228e-01 1.179605715551e+00 1.261861116155e+00 9.472824028554e-01 4.806088149177e-01 7.927878090917e-01 1.315607395152e+00 1.483271040647e+00 1.212095940821e+00 6.931605050109e-01 6.566280230516e-01 1.108416843471e+00 1.307004319601e+00 1.115735102920e+00 7.346559307560e-01 7.577066952853e-01 1.116901272766e+00 1.255122514573e+00 1.049289338083e+00 7.175407166871e-01 8.038174842035e-01 1.136322054153e+00 1.236052729347e+00 1.017907896352e+00 7.335088894981e-01 8.619577586511e-01 1.150066195784e+00 1.175681349817e+00 8.688521084075e-01 5.127555094784e-01 7.464983534371e-01 1.090310845187e+00 1.118556322543e+00 8.338384321585e-01 6.496223868045e-01 9.891826725109e-01 1.306690070043e+00 1.271522881965e+00 8.953462973785e-01 6.220648776524e-01 9.931672646706e-01 1.343854648465e+00 1.308221047725e+00 9.161164933486e-01 7.147807015610e-01 1.156653060952e+00 1.635900524638e+00 1.810936838662e+00 1.489314030437e+00 8.800669870659e-01 8.813580492754e-01 1.454886754989e+00 1.715274442026e+00 1.471293145365e+00 9.532441768067e-01 9.853136504865e-01 1.543486632908e+00 1.832296083917e+00 1.638872840299e+00 1.158164745176e+00 1.074720839189e+00 1.538445545407e+00 1.828221298649e+00 1.673473560108e+00 1.233469104041e+00 1.122037500619e+00 1.538654021261e+00 1.830887506002e+00 1.705426977110e+00 1.289629256525e+00 1.136393693324e+00 1.500383888100e+00 1.789808183494e+00 1.688780960390e+00 1.293858306991e+00 1.109606635125e+00 1.433152474610e+00 1.725447834822e+00 1.662885768234e+00 1.328068273016e+00 1.166530444095e+00 1.435626750799e+00 1.682755922943e+00 1.603058013969e+00 1.278978262065e+00 1.162781372995e+00 1.475171087559e+00 1.748228841148e+00 1.684923790644e+00 1.391934926811e+00 1.219897415421e+00 1.355219585657e+00 1.547237102395e+00 1.534859199864e+00 1.327762163676e+00 1.180646146291e+00 1.317434214295e+00 1.534723912495e+00 1.567561986947e+00 1.377373770287e+00 1.164124327839e+00 1.206814580865e+00 1.407600077225e+00 1.474584761628e+00 1.316876999918e+00 1.095156700243e+00 1.111381931893e+00 1.323773125937e+00 1.416867493761e+00 1.250350644891e+00 9.358440863865e-01 8.609084175202e-01 1.138247278495e+00 1.353923728517e+00 1.294458616730e+00 1.002291700929e+00 7.883639675093e-01 9.783467672734e-01 1.253350401564e+00 1.316322710367e+00 1.149396242423e+00 9.584610422601e-01 1.021496467865e+00 1.236244546680e+00 1.343269758901e+00 1.286992000372e+00 1.203235386021e+00 1.252527735842e+00 1.374304994534e+00 1.397417124666e+00 1.279855618692e+00 1.164312332171e+00 1.226629839116e+00 1.379989729391e+00 1.411774143405e+00 1.274922513816e+00 1.114875092690e+00 1.127190500947e+00 1.306256166226e+00 1.446637636539e+00 1.419665673785e+00 1.255867011857e+00 1.138969241910e+00 1.236591903156e+00 1.431510101088e+00 1.514542737806e+00 1.411606357066e+00 1.216812962290e+00 1.151406310306e+00 1.297977434189e+00 1.455957541511e+00 1.447585994591e+00 1.263980682139e+00 1.078415734542e+00 1.128765383071e+00 1.342535303531e+00 1.464157020775e+00 1.381637297771e+00 1.175764133679e+00 1.099921831450e+00 1.284104972698e+00 1.496616346690e+00 1.517564213909e+00 1.315751866373e+00 1.083021408073e+00 1.162810574776e+00 1.497560443088e+00 1.738997304156e+00 1.708654803554e+00 1.427894769768e+00 1.142943962242e+00 1.231109239652e+00 1.582160914209e+00 1.821607493884e+00 1.791732044562e+00 1.544694525828e+00 1.320832485786e+00 1.378286400218e+00 1.597291979718e+00 1.692705374565e+00 1.554251735969e+00 1.285514843786e+00 1.180085015862e+00 1.381310484594e+00 1.617706560564e+00 1.646238346570e+00 1.423288253598e+00 1.107991460866e+00 1.048642244271e+00 1.312299226489e+00 1.550619463201e+00 1.555809547805e+00 1.323333985019e+00 1.030606315601e+00 9.910867850337e-01 1.213133580338e+00 1.387155696193e+00 1.355789395506e+00 1.147319933966e+00 9.455387756983e-01 9.694331207339e-01 1.138317556662e+00 1.226944511771e+00 1.150816637849e+00 9.732791923104e-01 8.638418108196e-01 9.271376885390e-01 1.041331311862e+00 1.068827704002e+00 9.908393816248e-01 8.868429705548e-01 8.572883299154e-01 9.039637159347e-01 9.488723991919e-01 9.563553240817e-01 9.538715179083e-01 9.670947672850e-01 9.664177962320e-01 9.035188617290e-01 7.871694158727e-01 7.218452501906e-01 8.013313909454e-01 9.304113750962e-01 9.578902325620e-01 8.161342844857e-01 5.539955150961e-01 4.360606611982e-01 6.658734711082e-01 8.979860305773e-01 9.426236715012e-01 7.691777745720e-01 4.816094741200e-01 4.553597842237e-01 7.486500589622e-01 9.600197378599e-01 9.524344128415e-01 7.362996241272e-01 4.879056786841e-01 5.841145706149e-01 8.648709471689e-01 1.007524052644e+00 9.209499919463e-01 6.572296376555e-01 4.852484636620e-01 7.093706185347e-01 9.943919513309e-01 1.103696075666e+00 9.952662843769e-01 7.583788799487e-01 6.358313376103e-01 7.846885618939e-01 9.690821858247e-01 1.011905288957e+00 9.071013966558e-01 7.804194329453e-01 7.989875756774e-01 9.256832491851e-01 9.896341200540e-01 9.106615643538e-01 7.372665619222e-01 6.469793092514e-01 7.659822592173e-01 9.413833133844e-01 1.024306454299e+00 9.883118533857e-01 8.953819486763e-01 8.430224706677e-01 8.711870857922e-01 9.342056042787e-01 9.898477262756e-01 1.034803893635e+00 1.063544436139e+00 1.042681857338e+00 9.452602761476e-01 8.151208782448e-01 7.965516514558e-01 9.568014585127e-01 1.144422190425e+00 1.204396456071e+00 1.089759807551e+00 8.963050805212e-01 8.748777028604e-01 1.104421057820e+00 1.332331984691e+00 1.366290641268e+00 1.165601587188e+00 8.555836901242e-01 7.811055336852e-01 1.045675247564e+00 1.275546039421e+00 1.255442264654e+00 9.560959560951e-01 5.233828601597e-01 5.345494705093e-01 9.501993273334e-01 1.202756900077e+00 1.153327572600e+00 8.264595897483e-01 4.505623478689e-01 6.346398115093e-01 1.034257081754e+00 1.229513243209e+00 1.140402714003e+00 8.347893151817e-01 5.666729405748e-01 6.855355746161e-01 9.167415735638e-01 9.646264608431e-01 7.889699858147e-01 5.321759899754e-01 5.502276131578e-01 7.971391991641e-01 9.360094707364e-01 8.713373468550e-01 6.899716634203e-01 6.606130384745e-01 8.756437491506e-01 1.070808428438e+00 1.086634992546e+00 9.305567178196e-01 7.726193116627e-01 8.381481754624e-01 1.029200391695e+00 1.114908646140e+00 1.019779558233e+00 8.414068842154e-01 8.188560647861e-01 1.000276678428e+00 1.145963893391e+00 1.101440177589e+00 8.826604063829e-01 7.107301623733e-01 8.631166422847e-01 1.138125870950e+00 1.269405129280e+00 1.190608921429e+00 1.004896309990e+00 9.481603082339e-01 1.101485217217e+00 1.250445021888e+00 1.237798814075e+00 1.094039061330e+00 1.024723054730e+00 1.177666392512e+00 1.377507239249e+00 1.410291187312e+00 1.226472778523e+00 9.938204390758e-01 1.059834967313e+00 1.392126929758e+00 1.640987541951e+00 1.628108217847e+00 1.379534186567e+00 1.146061441362e+00 1.263114274415e+00 1.588971670662e+00 1.780656607508e+00 1.706249668341e+00 1.452731811092e+00 1.303014081648e+00 1.456010532650e+00 1.686273240738e+00 1.725618255097e+00 1.521239464140e+00 1.263405578080e+00 1.300883130738e+00 1.610241589047e+00 1.836548015477e+00 1.786536326946e+00 1.493034856172e+00 1.229171210664e+00 1.342375252480e+00 1.668119135742e+00 1.845395586435e+00 1.739605369709e+00 1.435223005583e+00 1.212699885043e+00 1.305703937480e+00 1.504455120243e+00 1.532754717988e+00 1.343925963184e+00 1.126448603493e+00 1.177426469520e+00 1.427728221009e+00 1.568740604494e+00 1.459095356461e+00 1.172992258189e+00 1.017632367976e+00 1.229593363587e+00 1.526120852346e+00 1.630730801268e+00 1.489751618966e+00 1.238634664521e+00 1.143354004997e+00 1.281462579548e+00 1.410782327528e+00 1.354806738821e+00 1.137139229556e+00 9.711248003939e-01 1.061772944068e+00 1.245485277548e+00 1.282488147475e+00 1.113091760091e+00 8.721685085847e-01 8.556168138596e-01 1.082790332016e+00 1.262447434568e+00 1.252420005254e+00 1.090658125490e+00 9.506703722002e-01 9.791199905235e-01 1.067576992431e+00 1.045478612262e+00 8.951832326745e-01 7.811858688422e-01 8.803954233053e-01 1.052321076221e+00 1.089181372193e+00 9.451200061217e-01 7.738885418058e-01 8.576766386759e-01 1.117674752423e+00 1.271253765918e+00 1.205123135036e+00 1.000050362586e+00 9.354141300740e-01 1.151702602185e+00 1.374106654225e+00 1.374887362546e+00 1.130862206863e+00 8.719251686310e-01 1.011836224534e+00 1.376195100585e+00 1.560275805393e+00 1.407736733138e+00 9.837965869275e-01 7.364132723832e-01 1.148925342235e+00 1.620656858323e+00 1.773303918725e+00 1.525470776947e+00 1.017033233330e+00 8.070060359895e-01 1.265248974585e+00 1.695267812786e+00 1.763319332297e+00 1.434704738425e+00 9.149638050854e-01 8.356033119207e-01 1.295663974518e+00 1.613823826615e+00 1.554525743797e+00 1.154266220283e+00 7.521719770550e-01 9.773231054291e-01 1.430084714505e+00 1.620810274253e+00 1.446586242285e+00 1.036754900602e+00 8.332661397718e-01 1.142588123206e+00 1.469396100676e+00 1.519274358831e+00 1.293424704840e+00 1.026802511874e+00 1.067855372181e+00 1.306164865747e+00 1.391838822498e+00 1.207349722049e+00 9.031220584263e-01 9.144056550434e-01 1.266905802360e+00 1.518323292138e+00 1.461678856046e+00 1.124150497317e+00 8.207291400039e-01 1.032290719779e+00 1.427307912769e+00 1.584979544502e+00 1.395148761080e+00 9.728604679601e-01 7.689092321079e-01 1.105071074778e+00 1.437028205392e+00 1.456216268431e+00 1.132606715083e+00 6.668748395180e-01 6.881134070879e-01 1.114117252117e+00 1.343621163999e+00 1.226640256388e+00 8.398555839399e-01 5.961895224797e-01 9.408597849875e-01 1.313544716298e+00 1.405471026918e+00 1.193588451228e+00 8.667481878852e-01 8.362740057737e-01 1.106310493193e+00 1.263307391658e+00 1.144541615417e+00 8.340527770750e-01 7.112184846264e-01 9.923887183700e-01 1.244415901463e+00 1.216816697041e+00 9.074380621442e-01 6.173231083889e-01 8.857198977814e-01 1.303989450121e+00 1.464924378338e+00 1.264591595167e+00 7.987970725423e-01 5.819884320736e-01 1.036180123053e+00 1.438653610187e+00 1.499314010109e+00 1.190380454725e+00 6.909968750397e-01 6.374407110400e-01 1.082971589474e+00 1.345352865476e+00 1.242521278161e+00 8.248380714950e-01 4.865042753505e-01 8.667387472810e-01 1.284408156321e+00 1.378531938874e+00 1.097921161830e+00
 1.116919577728e+00 1.089886411695e+00 1.017146375189e+00 9.972037142115e-01 1.087337183548e+00 1.195151670775e+00 1.220873619845e+00 1.164712218430e+00 1.111146354486e+00 1.126769195318e+00 1.173289431646e+00 1.182519924693e+00 1.158899611147e+00 1.168356882807e+00 1.236013440389e+00 1.300593959924e+00 1.301006233587e+00 1.252396292362e+00 1.230908687984e+00 1.275562168067e+00 1.329974535386e+00 1.324657054943e+00 1.265923833670e+00 1.235223562476e+00 1.292928920139e+00 1.392634046318e+00 1.450121421980e+00 1.439541579315e+00 1.403060118831e+00 1.393451523207e+00 1.409297276370e+00 1.407741387797e+00 1.370777411733e+00 1.330682669260e+00 1.328237607020e+00 1.355277933395e+00 1.366960414159e+00 1.343516475643e+00 1.315944913752e+00 1.328559357350e+00 1.379127779188e+00 1.421722343001e+00 1.432300287261e+00 1.457297571741e+00 1.542258684482e+00 1.630466686043e+00 1.630794637844e+00 1.461780343563e+00 1.347516801573e+00 1.445494036848e+00 1.591852191635e+00 1.592046319480e+00 1.463329098986e+00 1.412569055502e+00 1.565205964652e+00 1.756642383194e+00 1.805831547386e+00 1.713029292997e+00 1.634164833366e+00 1.691735833049e+00 1.799914624658e+00 1.815627063845e+00 1.730959371655e+00 1.669697153838e+00 1.714975799786e+00 1.775310083316e+00 1.723524833251e+00 1.567686147882e+00 1.465237280172e+00 1.534551845111e+00 1.662296015341e+00 1.684234876128e+00 1.585120095765e+00 1.498909549605e+00 1.541781826899e+00 1.635359511965e+00 1.633831902049e+00 1.514510241603e+00 1.401967274971e+00 1.422377984227e+00 1.510464727965e+00 1.515758923627e+00 1.403511099116e+00 1.290495721795e+00 1.313524693939e+00 1.423543798557e+00 1.476191464840e+00 1.458889147694e+00 1.516073680692e+00 1.618161228073e+00 1.681737408109e+00 1.643150202526e+00 1.477752285257e+00 1.352210083952e+00 1.420967370638e+00 1.563021679952e+00 1.582559244474e+00 1.451610631980e+00 1.324733201708e+00 1.367090019983e+00 1.499363765575e+00 1.540374699031e+00 1.452535999677e+00 1.364055990865e+00 1.406493829657e+00 1.506388499870e+00 1.504498173996e+00 1.370741586534e+00 1.250782431499e+00 1.308315935604e+00 1.453207080819e+00 1.480982790006e+00 1.321852887899e+00 1.096857038148e+00 1.048813423667e+00 1.196940713405e+00 1.301470811668e+00 1.235304957336e+00 1.066121355799e+00 9.904201627563e-01 1.081396221106e+00 1.170938466032e+00 1.134899848654e+00 1.020640629423e+00 9.878202346507e-01 1.084724733240e+00 1.170341242310e+00 1.145025069573e+00 1.061898407743e+00 1.067396822210e+00 1.186324650173e+00 1.274551608836e+00 1.226797192084e+00 1.124165956086e+00 1.126102337758e+00 1.238003617984e+00 1.370744943589e+00 1.399269735177e+00 1.319457258787e+00 1.289849969795e+00 1.380907885424e+00 1.483263406195e+00 1.491454407818e+00 1.429142702450e+00 1.407515384366e+00 1.468930334450e+00 1.520775790450e+00 1.473512454152e+00 1.355486444914e+00 1.295122781641e+00 1.356534613399e+00 1.433506822943e+00 1.405835707088e+00 1.277911149882e+00 1.180501714306e+00 1.224003486110e+00 1.327658031339e+00 1.350277130158e+00 1.262558781119e+00 1.161215055338e+00 1.159508160209e+00 1.225261480659e+00 1.240198786831e+00 1.170168034654e+00 1.103917418756e+00 1.144212873365e+00 1.245412018200e+00 1.283228821090e+00 1.215026808655e+00 1.118401082736e+00 1.110696367793e+00 1.182363230609e+00 1.213154407769e+00 1.143305818970e+00 1.040521451005e+00 1.034444554407e+00 1.127410625689e+00 1.187053690991e+00 1.184645213292e+00 1.152211728063e+00 1.149233903660e+00 1.151466068218e+00 1.127162495701e+00 1.039384786616e+00 9.560365575958e-01 1.001640518073e+00 1.131706339486e+00 1.194196382199e+00 1.114007280662e+00 9.439424243888e-01 8.397377133331e-01 8.831916882787e-01 9.401590222773e-01 8.761276047170e-01 6.887992456051e-01 5.127549598811e-01 5.182726861847e-01 5.962549041532e-01 5.721307519505e-01 4.337620547076e-01 3.240375396349e-01 3.909748110427e-01 4.623072648582e-01 4.019461455746e-01 2.305513787710e-01 2.091973746002e-01 3.885456906029e-01 4.655489036221e-01 3.677405565348e-01 1.494695306844e-01 2.620272478854e-01 5.163805336421e-01 6.324210715567e-01 5.740630893965e-01 4.323398692744e-01 4.431006873034e-01 6.027353903299e-01 6.840302288966e-01 6.204369978560e-01 5.292647477005e-01 6.199879898378e-01 8.012631176235e-01 8.631107602145e-01 7.431703284194e-01 5.738321256730e-01 5.648413666606e-01 7.532783621122e-01 9.127715279629e-01 8.996013595626e-01 7.716743960214e-01 7.171001681298e-01 8.225810190458e-01 9.237773239145e-01 8.961677426372e-01 7.743634625007e-01 7.191284742431e-01 8.033128134398e-01 8.776072947499e-01 8.268320646703e-01 6.977772941578e-01 6.785391124857e-01 8.190323021644e-01 9.258365077850e-01 8.757223462607e-01 7.040724445713e-01 6.104047517180e-01 7.333173386068e-01 8.806934475221e-01 9.039916199112e-01 8.337770968893e-01 8.207615778243e-01 9.276779730653e-01 1.022807891403e+00 9.967697252747e-01 8.846782386556e-01 8.497875088171e-01 9.652543726671e-01 1.076312911075e+00 1.044872636473e+00 8.815323972903e-01 7.621133299443e-01 8.586036335346e-01 1.027161603867e+00 1.074747161973e+00 9.654228436283e-01 8.130151177840e-01 7.976884170068e-01 9.101759326933e-01 9.802650028710e-01 9.628819017094e-01 8.599845751489e-01 7.246918666751e-01 6.333178926514e-01 6.452593277197e-01 7.174278219546e-01 7.515061832875e-01 7.128690171305e-01 6.418376416163e-01 6.245279906163e-01 6.962481074547e-01 7.904315217762e-01 8.367548922691e-01 8.243754867961e-01 8.041941930765e-01 8.420393940141e-01 9.316011576208e-01 1.000026719237e+00 9.919888866817e-01 9.141812230788e-01 8.341693753347e-01 8.236123508807e-01 8.725784731506e-01 9.175938922132e-01 9.324169364709e-01 9.395469198654e-01 9.599848036428e-01 9.815754115415e-01 9.932866249397e-01 1.026323664949e+00 1.119536904251e+00 1.243518704061e+00 1.317055301028e+00 1.287586851597e+00 1.182754238445e+00 1.106355930529e+00 1.138806952059e+00 1.228477847095e+00 1.277792040334e+00 1.262769109947e+00 1.232409995510e+00 1.228013881524e+00 1.221980778022e+00 1.170689903783e+00 1.099919781405e+00 1.125641012625e+00 1.277064909841e+00 1.368558466578e+00 1.288747173349e+00 1.163939247547e+00 1.184609912927e+00 1.336050691918e+00 1.440848952481e+00 1.417354745953e+00 1.334209521464e+00 1.318307157255e+00 1.383319430145e+00 1.423722461185e+00 1.386551802088e+00 1.344450583604e+00 1.397396910676e+00 1.509449962129e+00 1.557023254909e+00 1.497825141800e+00 1.433145824081e+00 1.504135918848e+00 1.678855441801e+00 1.794914340685e+00 1.766478808154e+00 1.661743998605e+00 1.643816058837e+00 1.768711607375e+00 1.902636412927e+00 1.912013433869e+00 1.795344165229e+00 1.671525023585e+00 1.654907933680e+00 1.712331755931e+00 1.731759050912e+00 1.677552211589e+00 1.612707467337e+00 1.602687111988e+00 1.624956429126e+00 1.622037044584e+00 1.601585081874e+00 1.624489189050e+00 1.694467420984e+00 1.725117216321e+00 1.772534080215e+00 1.804646167447e+00 1.780947165962e+00 1.736585467204e+00 1.698540456042e+00 1.680976153293e+00 1.644846418040e+00 1.616669448330e+00 1.628530912502e+00 1.685123064231e+00 1.740895096404e+00 1.738126192597e+00 1.671656035328e+00 1.613107423140e+00 1.644744044697e+00 1.748016556970e+00 1.824623299897e+00 1.818149174441e+00 1.766550341752e+00 1.751630858398e+00 1.793735676964e+00 1.830904517141e+00 1.814899170623e+00 1.772679867460e+00 1.761684762399e+00 1.780444374541e+00 1.769803637598e+00 1.706746601814e+00 1.650784657686e+00 1.670734542577e+00 1.734296896299e+00 1.746870012960e+00 1.679277322197e+00 1.607440356615e+00 1.616024255050e+00 1.665361137706e+00 1.645373373443e+00 1.532892440867e+00 1.443422633644e+00 1.497501102542e+00 1.619877083012e+00 1.645509743007e+00 1.529393971645e+00 1.399092334575e+00 1.423934816101e+00 1.555628635313e+00 1.666011256872e+00 1.689008339071e+00 1.667344044961e+00 1.562582783959e+00 1.520585598358e+00 1.639886654013e+00 1.772220191129e+00 1.776200907952e+00 1.700720952093e+00 1.717069090809e+00 1.857058090355e+00 1.947549532594e+00 1.863164852625e+00 1.685887710942e+00 1.652648434148e+00 1.822840071323e+00 1.962119621572e+00 1.892177601717e+00 1.680438961161e+00 1.608121494009e+00 1.806022586289e+00 2.018870958821e+00 2.012310915730e+00 1.807876887214e+00 1.674714505801e+00 1.833430387539e+00 2.089519250929e+00 2.159872028578e+00 1.983865907749e+00 1.746332827102e+00 1.725995137845e+00 1.911119166722e+00 2.035434308176e+00 1.962234255787e+00 1.778915551586e+00 1.695734090664e+00 1.786099753727e+00 1.894108014120e+00 1.888293976377e+00 1.799682742949e+00 1.754667151161e+00 1.805049947640e+00 1.867398304819e+00 1.880527003150e+00 1.929925603575e+00 2.042234636458e+00 2.137530413420e+00 2.140823436146e+00 2.004665393615e+00 1.852980459695e+00 1.831508309516e+00 1.986171839296e+00 2.128419359106e+00 2.120014052931e+00 1.995712726341e+00 1.901570272560e+00 1.926753686417e+00 2.002414089852e+00 2.024047032753e+00 1.974865978901e+00 1.912409034474e+00 1.885548026530e+00 1.882714366439e+00 1.864539876975e+00 1.814618411271e+00 1.746063099993e+00 1.684342773927e+00 1.653655535980e+00 1.659528559652e+00 1.669901044610e+00 1.632081674125e+00 1.529739440769e+00 1.427251763581e+00 1.424078997860e+00 1.508835242310e+00 1.549336874111e+00 1.454481558714e+00 1.281461133973e+00 1.221457334529e+00 1.348706081004e+00 1.470437675821e+00 1.409600034297e+00 1.177793566301e+00 1.010701195454e+00 1.141359161776e+00 1.363462405298e+00 1.409815861021e+00 1.241849998684e+00 1.053639760946e+00 1.115498224036e+00 1.349669246110e+00 1.490026354338e+00 1.432330337658e+00 1.187301382948e+00 1.099213135367e+00 1.330292272724e+00 1.534722985081e+00 1.474752229600e+00 1.212081495142e+00 1.090880643815e+00 1.308710681891e+00 1.524836302507e+00 1.479009087863e+00 1.212139733571e+00 1.062876398434e+00 1.278057866366e+00 1.522769885138e+00 1.505295365040e+00 1.231023151246e+00 1.014236117038e+00 1.201673173606e+00 1.501306680534e+00 1.567684253301e+00 1.349306978278e+00 1.061657441676e+00 1.075650938245e+00 1.318980945073e+00 1.434802309635e+00 1.314107486823e+00 1.106372729403e+00 1.097250381292e+00 1.283930553470e+00 1.398817908020e+00 1.331551171792e+00 1.196270284092e+00 1.211835414481e+00 1.379285490594e+00 1.488804798526e+00 1.428740566852e+00 1.275646441138e+00 1.235585277510e+00 1.385554855421e+00 1.559121435445e+00 1.641859063298e+00 1.688267563447e+00 1.700797185979e+00 1.668671460171e+00 1.601543063289e+00 1.506850783219e+00 1.466850116650e+00 1.548464053405e+00 1.650379871843e+00 1.650025985070e+00 1.546605825587e+00 1.466029400257e+00 1.522780767444e+00 1.658222152540e+00 1.738376785973e+00 1.715844464433e+00 1.649685788131e+00 1.627677479077e+00 1.664820111642e+00 1.703852985411e+00 1.702457611798e+00 1.669336480171e+00 1.630384417517e+00 1.590414539373e+00 1.540634725058e+00 1.486474962104e+00 1.442333495789e+00 1.400902579954e+00 1.335927187223e+00 1.246442343284e+00 1.179908885190e+00 1.180884645336e+00 1.217256457586e+00 1.215471137859e+00 1.152033370457e+00 1.082618301473e+00 1.078092353437e+00 1.118990361761e+00 1.119024432684e+00 1.038104544718e+00 9.315611508166e-01 9.046336552407e-01 9.706733890278e-01 1.029879172599e+00 1.011744964595e+00 9.468872692206e-01 9.417696430671e-01 9.788625476661e-01 1.017152453228e+00 1.004544136801e+00 9.247372995645e-01 8.279935837567e-01 8.526484128460e-01 9.692000141621e-01 1.030107314196e+00 9.673828170205e-01 8.405583066551e-01 7.969506096991e-01 8.802438522103e-01 9.514921247659e-01 8.986487018613e-01 7.296436723767e-01 5.774566292453e-01 5.980155608459e-01 6.944223516280e-01 7.005566440130e-01 5.900532764898e-01 4.732869139992e-01 5.001486094558e-01 5.864264748757e-01 5.758296955280e-01 4.480147974365e-01 3.621136432915e-01 4.994210491091e-01 6.592451285862e-01 6.737213482984e-01 5.223091285318e-01 3.582210095558e-01 4.911470088420e-01 7.223092232558e-01 8.124823424674e-01 7.153151357780e-01 5.391160694764e-01 5.578023191757e-01 7.683962119001e-01 9.053185414925e-01 8.639560557843e-01 6.972219988057e-01 6.041859520569e-01 7.095309377742e-01 8.250742030573e-01 8.027432404647e-01 6.852457629401e-01 6.118422588381e-01 6.938501961761e-01 8.133706871837e-01 8.181971663581e-01 6.900124741307e-01 5.200724152079e-01 4.935639254274e-01 6.230274859154e-01 7.244832274983e-01 7.065476398360e-01 5.702153417493e-01 3.818404233458e-01 2.906380918480e-01 3.775582301776e-01 4.697124924893e-01 4.691354027624e-01 3.631208027480e-01 2.076810467440e-01 2.355200376780e-01 4.256396784969e-01 5.642935909065e-01 5.877110446835e-01 4.974841600633e-01 3.693545431829e-01 3.581001582469e-01 4.621613734378e-01 5.244175239433e-01 4.823209437242e-01 3.733801380041e-01 3.301612404650e-01 4.137761741405e-01 4.910247198459e-01 4.849561514208e-01 4.185986707695e-01 3.817502771826e-01 4.161478167607e-01 4.451668584445e-01 4.153764475032e-01 3.665822318057e-01 3.865910823899e-01 4.526978986348e-01 4.665721920736e-01 3.912095870129e-01 3.029404466370e-01 3.158015530592e-01 4.093942793756e-01 4.712843577613e-01 4.325329402914e-01 3.362015921901e-01 3.215306509565e-01 4.026970026788e-01 4.436061627651e-01 4.050891951164e-01 3.724710922644e-01 4.421679037176e-01 5.283347811030e-01 5.223008871115e-01 4.351753412349e-01 4.465765367988e-01 6.413832301853e-01 8.276339588807e-01 8.754086193736e-01 7.830481676745e-01 6.950557168894e-01 7.917552650077e-01 9.765668549688e-01 1.056525437839e+00 9.701023907067e-01 8.142628518408e-01 8.040047215460e-01 9.647876982495e-01 1.086043961600e+00 1.050346856446e+00 9.060694741046e-01 8.380147605192e-01 9.494304104785e-01 1.085515014898e+00 1.102164112735e+00 9.988850555230e-01 8.897033683429e-01 8.817307119484e-01 9.243462128653e-01 9.114294398127e-01 8.366307321710e-01 7.896997649102e-01 8.258231301328e-01 8.773590951276e-01 8.818306866605e-01 9.002717341810e-01 9.945297277943e-01 1.109473348174e+00 1.139411922255e+00 1.054941617040e+00 1.020123270077e+00 1.175310846373e+00 1.371204341603e+00 1.421006572560e+00 1.312631709853e+00 1.234672655996e+00 1.378424426537e+00 1.612985685936e+00 1.701196325013e+00 1.567839243295e+00 1.348232290087e+00 1.311442176015e+00 1.494597033089e+00 1.644419831639e+00 1.609675877439e+00 1.450281527285e+00 1.359530876322e+00 1.424157967276e+00 1.503769888944e+00 1.481837891341e+00 1.415870045947e+00 1.441259584672e+00 1.547308962680e+00 1.590274823896e+00 1.514898964754e+00 1.443158479326e+00 1.526915755299e+00 1.683048152618e+00 1.704911454950e+00 1.521784977186e+00 1.296698460984e+00 1.321021644825e+00 1.542843497404e+00 1.643986222365e+00 1.486133689439e+00 1.208722312227e+00 1.171331033607e+00 1.413587596974e+00 1.569320217367e+00 1.457285524676e+00 1.277524214850e+00 1.315850199117e+00 1.563909810412e+00 1.753340407867e+00 1.680162204905e+00 1.403215441266e+00 1.322402422074e+00 1.598863149414e+00 1.841128539022e+00 1.772119203789e+00 1.438052014771e+00 1.222615584925e+00 1.442601927802e+00 1.718907125271e+00 1.694385333959e+00 1.373557818174e+00 1.140847167367e+00 1.383482108002e+00 1.708013095577e+00 1.717207374633e+00 1.389322992535e+00 1.103537513764e+00 1.344268037422e+00 1.722081945693e+00 1.777071665086e+00 1.445099704243e+00 1.066170596356e+00 1.249877632284e+00 1.680390078815e+00 1.806900805581e+00 1.514057067804e+00 1.080362202023e+00 1.161474589804e+00 1.604952680116e+00 1.796471694308e+00 1.577576640944e+00 1.196724467491e+00 1.255850614717e+00 1.688762616056e+00 1.917398968802e+00 1.748002383456e+00 1.374566894204e+00 1.329487531588e+00 1.692941826119e+00 1.936767671623e+00 1.887057227425e+00 1.688500561890e+00 1.638774976234e+00 1.782032730382e+00 1.878549394173e+00 1.777967155315e+00 1.599773987076e+00 1.619813067806e+00 1.858105644895e+00 2.032936308272e+00 1.970787407635e+00 1.755590762729e+00 1.677062095709e+00 1.873534439574e+00 2.106567092692e+00 2.153949142140e+00 2.025432472852e+00 1.912776117362e+00 1.965714117851e+00 2.090102232713e+00 2.124670620050e+00 2.056086521443e+00 1.998956848173e+00 2.021090219285e+00 2.045612293383e+00 1.988810442836e+00 1.897902363044e+00 1.893546904176e+00 1.971963091394e+00 1.990780297104e+00 1.874865482561e+00 1.735776316415e+00 1.763423186124e+00 1.926445701518e+00 2.006087347469e+00 1.901862206432e+00 1.748793417087e+00 1.784155340388e+00 1.978425938721e+00 2.067918941177e+00 1.921368267543e+00 1.684380911754e+00 1.681531520182e+00 1.930009805973e+00 2.088894810228e+00 2.047427152987e+00 1.889956741693e+00 1.755811579604e+00 1.739484247488e+00 1.866036396370e+00 1.962163007961e+00 1.885684309832e+00 1.690725702078e+00 1.603649302744e+00 1.732376030372e+00 1.873852607405e+00 1.826132344246e+00 1.606561495558e+00 1.450882813648e+00 1.546958240993e+00 1.714152952403e+00 1.709992826535e+00 1.515934668887e+00 1.346879655812e+00 1.416886097892e+00 1.577856369771e+00 1.576581790136e+00 1.368480701465e+00 1.151285938638e+00 1.184768138830e+00 1.353002779908e+00 1.380260096542e+00 1.204637746993e+00 1.007053876974e+00 1.041006917960e+00 1.200999347109e+00 1.230791529434e+00 1.090642197875e+00 9.751276575211e-01 1.076073876560e+00 1.228050497720e+00 1.207436172923e+00 1.007590742818e+00 8.769922300003e-01 1.039067242259e+00 1.242503452943e+00 1.230273821109e+00 9.995292940242e-01 8.483646559350e-01 1.066109913193e+00 1.370398527015e+00 1.487566783519e+00 1.343354967353e+00 1.005779997111e+00 8.827018162295e-01 1.242094993687e+00 1.564293726388e+00 1.564574165253e+00 1.287196086561e+00 1.084241065855e+00 1.286467292023e+00 1.572593959899e+00 1.605936939364e+00 1.362042396937e+00 1.103476632296e+00 1.176533397024e+00 1.404473648871e+00 1.444339347964e+00 1.241404339420e+00 1.041006915827e+00 1.160190126727e+00 1.406455114489e+00 1.455862649986e+00 1.251981498679e+00 1.038587226211e+00 1.182515927929e+00 1.511676273388e+00 1.669423751314e+00 1.550611635047e+00 1.293312502798e+00 1.213824323443e+00 1.409792973327e+00 1.599386898009e+00 1.591763925660e+00 1.413778671394e+00 1.251325012782e+00 1.272170407525e+00 1.395290128723e+00 1.449488766245e+00 1.382627543757e+00 1.258040572409e+00 1.180174728501e+00 1.198779527095e+00 1.276784328415e+00 1.360328077822e+00 1.469723979548e+00 1.553106014982e+00 1.534039397823e+00 1.356472757005e+00 1.174051622700e+00 1.210822510880e+00 1.396770404510e+00 1.471108131221e+00 1.335290715284e+00 1.114717789162e+00 1.075709876388e+00 1.236614134398e+00 1.332997875262e+00 1.230863199364e+00 1.020383401649e+00 9.530153367411e-01 1.090127484909e+00 1.185159642516e+00 1.090909432541e+00 8.790060502019e-01 8.094148886747e-01 9.722236581983e-01 1.105863387048e+00 1.046849277235e+00 8.310304284600e-01 6.780655688052e-01 7.740666491445e-01 9.155118413683e-01 9.101684107423e-01 7.603593985381e-01 6.232468052463e-01 6.622685367389e-01 7.689544609912e-01 7.928681504626e-01 7.410450919804e-01 7.302877282905e-01 8.188935890379e-01 9.173868195907e-01 9.433132778009e-01 9.057152385076e-01 8.762378425506e-01 9.013054458344e-01 9.495301269380e-01 9.717844772853e-01 9.591369151908e-01 9.508495378969e-01 9.507482643139e-01 9.280685576728e-01 8.551889066005e-01 7.698156518453e-01 7.485801785637e-01 7.871754910437e-01 7.778826950452e-01 6.743243766187e-01 5.796302442746e-01 6.521497156905e-01 7.931674090263e-01 8.168682048426e-01 6.710585751423e-01 4.889747835210e-01 5.700793258947e-01 7.911965271726e-01 8.705544296047e-01 7.271592449654e-01 4.658968763315e-01 4.867563005722e-01 7.740201762188e-01 9.345711883954e-01 8.510592426129e-01 5.831465142243e-01 4.458290748648e-01 6.863325493283e-01 9.083106749782e-01 9.315546156331e-01 7.974920795900e-01 7.123257675591e-01 8.278892056407e-01 9.751876982405e-01 9.941378406740e-01 9.031164153225e-01 8.583069093806e-01 9.497377741150e-01 1.045990348301e+00 1.015168367794e+00 8.734969957687e-01 7.880712890457e-01 8.808826748049e-01 1.005518273573e+00 1.002915068472e+00 8.616913009379e-01 7.441552088663e-01 7.857818957141e-01 8.807709392277e-01 8.565990324278e-01 6.943803529124e-01 6.200436163140e-01 7.784596781914e-01 9.297913253269e-01 9.018604099050e-01 7.194821145859e-01 6.014482717318e-01 7.220888028363e-01 8.557496221864e-01 8.163480013179e-01 6.195070046594e-01 4.861031877409e-01 6.121081076273e-01 7.442111249560e-01 7.049673329540e-01 5.373737396488e-01 4.906542627904e-01 6.568674003024e-01 7.671101602551e-01 6.971032897671e-01 5.354659808655e-01 5.687516323211e-01 7.841185843171e-01 8.995082570522e-01 8.131225132023e-01 6.217938969508e-01 6.177860436731e-01 8.214254156722e-01 9.325064245839e-01 8.227560941623e-01 5.634137659144e-01 4.869713733552e-01 7.168475304320e-01 8.706461310929e-01 7.989570529299e-01 5.618334800010e-01 4.520582347809e-01 6.393281391482e-01 7.826146178761e-01 7.349562495125e-01 6.362281319006e-01 6.988390483869e-01 8.852175233946e-01 1.019532991732e+00 9.510963676069e-01 7.451569329295e-01 7.071606723586e-01 9.203570433151e-01 1.074587848188e+00 1.015562632038e+00 8.194397269155e-01 7.706601460133e-01 9.694882887051e-01 1.135008074744e+00 1.109370615209e+00 9.581505919427e-01 9.173773098468e-01 1.082487234944e+00 1.248014043499e+00 1.274762925046e+00 1.207874776029e+00 1.191306392438e+00 1.268172014048e+00 1.329535771566e+00 1.311419447826e+00 1.289992940769e+00 1.363717322226e+00 1.471088126456e+00 1.468166408135e+00 1.318754052319e+00 1.172653330285e+00 1.234796978397e+00 1.419083349182e+00 1.485738410796e+00 1.352045379188e+00 1.157199292680e+00 1.163439011379e+00 1.353618083305e+00 1.463873047804e+00 1.381849631449e+00 1.228413014442e+00 1.244032735023e+00 1.425406755791e+00 1.537240796771e+00 1.470312979238e+00 1.374914942015e+00 1.473990276888e+00 1.697041881304e+00 1.804449332395e+00 1.619402166637e+00 1.286255389593e+00 1.302540831821e+00 1.674899159401e+00 1.907455237723e+00 1.783752958562e+00 1.441875642915e+00 1.351907224300e+00 1.695731497915e+00 2.015693930139e+00 2.024851165073e+00 1.775446250078e+00 1.593903320411e+00 1.739309137259e+00 1.976513987927e+00 2.004043961641e+00 1.793400264413e+00 1.577925684527e+00 1.619091730797e+00 1.801948035813e+00 1.851467027899e+00 1.696421704772e+00 1.496588019788e+00 1.475932299776e+00 1.603426724081e+00 1.671340243610e+00 1.605345955581e+00 1.505377532378e+00 1.499008927855e+00 1.561166801162e+00 1.580681172439e+00 1.536553319972e+00 1.507241082146e+00 1.535306741131e+00 1.551160695297e+00 1.487350457396e+00 1.395263618453e+00 1.401463603431e+00 1.509653065042e+00 1.574347442876e+00 1.498345849740e+00 1.409480812784e+00 1.480349663515e+00 1.631976382382e+00 1.691514533838e+00 1.565400767996e+00 1.437895753120e+00 1.566086073199e+00 1.821445905670e+00 1.934772609984e+00 1.849513130881e+00 1.742550808710e+00 1.816343606548e+00 1.992573319340e+00 2.056932155171e+00 1.959589943172e+00 1.860321554663e+00 1.925638879940e+00 2.066280874638e+00 2.085319488595e+00 1.952318166036e+00 1.848464358388e+00 1.942962591233e+00 2.117877778098e+00 2.163219231902e+00 2.059785805230e+00 1.999878518525e+00 2.135731649496e+00 2.328787131904e+00 2.368180672468e+00 2.240882093160e+00 2.151836412471e+00 2.268784174370e+00 2.447311932765e+00 2.450121181667e+00 2.250453363051e+00 2.092798192019e+00 2.228398272349e+00 2.499495677254e+00 2.582959294161e+00 2.375578697547e+00 2.079184762725e+00 2.056823004264e+00 2.324006801264e+00 2.530295735232e+00 2.472867817106e+00 2.362174235894e+00 2.396119131579e+00 2.535291330675e+00 2.629616071940e+00 2.526556301817e+00 2.300153094091e+00 2.280379054023e+00 2.479731691448e+00 2.606207779057e+00 2.512319247796e+00 2.339248522014e+00 2.341162845577e+00 2.514527635584e+00 2.615760594961e+00 2.523686250495e+00 2.366410084169e+00 2.362347081672e+00 2.504232299669e+00 2.583932545504e+00 2.507520376981e+00 2.401127832455e+00 2.436485454108e+00 2.560900123462e+00 2.575911653852e+00 2.421339213465e+00 2.268633097650e+00 2.324733783028e+00 2.501101177923e+00 2.537023547632e+00 2.335782024653e+00 2.071151656325e+00 2.040083886718e+00 2.235455023283e+00 2.358492053898e+00 2.251865184844e+00 2.031587463395e+00 1.959995245730e+00 2.091269930441e+00 2.198629333770e+00 2.135403191515e+00 1.992504315469e+00 1.973505835091e+00 2.095980080601e+00 2.169884466586e+00 2.091173075176e+00 2.006170006400e+00 2.098069896205e+00 2.319132358407e+00 2.421679980452e+00 2.257864442989e+00 1.905772730641e+00 1.810337953060e+00 2.101353152864e+00 2.358748285255e+00 2.295411761373e+00 1.971448941017e+00 1.740400708719e+00 1.870806441538e+00 2.095121842219e+00 2.093265883759e+00 1.859935179478e+00 1.675198698190e+00 1.779517353094e+00 1.974768832816e+00 1.981848953528e+00 1.794627192424e+00 1.674924306726e+00 1.822939040977e+00 2.026284549114e+00 2.006346422102e+00 1.731010565797e+00 1.462455359669e+00 1.538570670366e+00 1.796729088113e+00 1.866500101457e+00 1.638838899821e+00 1.315754091476e+00 1.309504137970e+00 1.599105343819e+00 1.770553147353e+00 1.647768302863e+00 1.368776392608e+00 1.327606639358e+00 1.633002015633e+00 1.907553787721e+00 1.909955245568e+00 1.680826359699e+00 1.517793703106e+00 1.692745149710e+00 2.004973386677e+00 2.156769571993e+00 2.133748279319e+00 2.029183973609e+00 1.869557129005e+00 1.769826841001e+00 1.867743018568e+00 2.034273058163e+00 2.057820058386e+00 1.888722918549e+00 1.700388070750e+00 1.737299887486e+00 1.937781394878e+00 2.020547472351e+00 1.854499317118e+00 1.579636234743e+00 1.535784405114e+00 1.776212142814e+00 1.952703400140e+00 1.844023343454e+00 1.527590296836e+00 1.370698088542e+00 1.592576046265e+00 1.837233087462e+00 1.791211744229e+00 1.455770766446e+00 1.173450155516e+00 1.351428125520e+00 1.676655372028e+00 1.733999117292e+00 1.446339592408e+00 1.063687282041e+00 1.102120219544e+00 1.453417816974e+00 1.622599631706e+00 1.466952911262e+00 1.158246524622e+00 1.110398459128e+00 1.378131372338e+00 1.560526560780e+00 1.472486675614e+00 1.216733516042e+00 1.111755852389e+00 1.283086204715e+00 1.434698553330e+00 1.386128356909e+00 1.213370333854e+00 1.071200006673e+00 1.058137578203e+00 1.111775158900e+00 1.121528715801e+00 1.059967854239e+00 1.056470377274e+00 1.142185094902e+00 1.198048867387e+00 1.138358875308e+00 1.012251515482e+00 9.663406641376e-01 1.046621760785e+00 1.119257275440e+00 1.076910954986e+00 9.384185998146e-01 8.205044342542e-01 8.091389460722e-01 8.363887086820e-01 8.094665534543e-01 7.320341706605e-01 6.701792191926e-01 6.495200057549e-01 6.303645586307e-01 6.103268126990e-01 6.486333187976e-01 7.421330904867e-01 8.017553691149e-01 7.787529767720e-01 7.378293363886e-01 8.010170909241e-01 9.420948062513e-01 1.013689455775e+00 9.331089380319e-01 7.555854124143e-01 6.903388621843e-01 8.366907259956e-01 9.803352135941e-01 9.653162401177e-01 8.087008984651e-01 6.963782999939e-01 7.998651165794e-01 9.596404889043e-01 9.897963822080e-01 8.717667508507e-01 7.567037779986e-01 8.108735297999e-01 9.399361649117e-01 9.541948986041e-01 8.212874252496e-01 6.878116849531e-01 7.268689874891e-01 8.383508229011e-01 8.508426758004e-01 7.503087957748e-01 6.616470530881e-01 6.873960475468e-01 7.258871120015e-01 6.582686370091e-01 5.222957401929e-01 5.194399083794e-01 6.716178722995e-01 7.585610201070e-01 6.820984041927e-01 5.297904429704e-01 5.745662627875e-01 8.058572962141e-01 9.609974602783e-01 9.358706995382e-01 7.834229198705e-01 6.891306623236e-01 7.661820876004e-01 8.538854244608e-01 8.110894432348e-01 6.604857285267e-01 5.706188150772e-01 6.454516615516e-01 7.213132857527e-01 6.737797963768e-01 5.504021682132e-01 5.383476314810e-01 6.687700582590e-01 7.510695967915e-01 6.931248359518e-01 5.589934823119e-01 5.383284731335e-01 6.585221311237e-01 7.277002295920e-01 6.514113924636e-01 5.188431021495e-01 4.711656025398e-01 5.492347745103e-01 6.226224476124e-01 5.811596427324e-01 4.679209623234e-01 4.521205459816e-01 5.563133563160e-01 6.163311324095e-01 5.759458384200e-01 5.275827385262e-01 5.931189698547e-01 6.974242647447e-01 7.066433559214e-01 6.048644879830e-01 5.322100900113e-01 6.351838744019e-01 7.756127610366e-01 7.906196665923e-01 6.634876928853e-01 5.442240518441e-01 6.312471177996e-01 7.911712714386e-01 8.245352895546e-01 6.867794848478e-01 4.850591786600e-01 4.737020695873e-01 6.383565979214e-01 7.401670973068e-01 7.218484471118e-01 6.577445900370e-01 6.491622170093e-01 6.887257358704e-01 7.100228614847e-01 7.202073765942e-01 7.677238688340e-01 8.228940832832e-01 7.970470880163e-01 6.635524766163e-01 5.508724474613e-01 6.535426262027e-01 8.353466154600e-01 8.812494192600e-01 7.304088113594e-01 5.058185437884e-01 5.097521669688e-01 6.991351394812e-01 8.186633643375e-01 7.707439298544e-01 5.856672299935e-01 5.542680629464e-01 7.839728822052e-01 9.259575729678e-01 8.199509459444e-01 5.662580562100e-01 6.165968369388e-01 9.551816923970e-01 1.135064047813e+00 1.004848901485e+00 6.617754931930e-01 6.108472196039e-01 9.878155029726e-01 1.224177420260e+00 1.123224447899e+00 7.680040629028e-01 6.402963938438e-01 1.000371533119e+00 1.259143970723e+00 1.167796114938e+00 7.828008760893e-01 5.865758581136e-01 9.711041791112e-01 1.275603421481e+00 1.218411896474e+00 8.404863868947e-01 5.804259707619e-01 9.279704470460e-01 1.241782584578e+00 1.189315813751e+00 7.717137629844e-01 3.668157330828e-01 7.785241113626e-01 1.162384646213e+00 1.174573792029e+00 8.303938977070e-01 4.699491392750e-01 7.419414616903e-01 1.067708472997e+00 1.067268703479e+00 7.604013747253e-01 5.685910855293e-01 8.723150765657e-01 1.192815082404e+00 1.224946625544e+00 8.760694810982e-01 5.094659441815e-01 9.253018744424e-01 1.398707920052e+00 1.486799172251e+00 1.142300060597e+00 6.227057907850e-01 7.451883334784e-01 1.199305196233e+00 1.331430210583e+00 1.061088165298e+00 6.509505714759e-01 7.871101252128e-01 1.179733833268e+00 1.282632355496e+00 1.027480902669e+00 6.994618403581e-01 8.652255869452e-01 1.203507577332e+00 1.260722355276e+00 9.941301091292e-01 7.254505607667e-01 9.349580664697e-01 1.232868680771e+00 1.220669482216e+00 8.637239460534e-01 5.165290182135e-01 8.246719691968e-01 1.173938259897e+00 1.176121968937e+00 8.657262002251e-01 7.046146684681e-01 1.066654170063e+00 1.374717730285e+00 1.316249968695e+00 9.318278884127e-01 7.038473396382e-01 1.070574991184e+00 1.382191984979e+00 1.302774926248e+00 9.023545999781e-01 7.952422027957e-01 1.276531666288e+00 1.734004409621e+00 1.833985325981e+00 1.427837935685e+00 8.037156546502e-01 9.742669498694e-01 1.570084372064e+00 1.771967308427e+00 1.453338986835e+00 9.268644132603e-01 1.089585863665e+00 1.666878317498e+00 1.896799605133e+00 1.618278646137e+00 1.094449114192e+00 1.119852713873e+00 1.645705087562e+00 1.901528715435e+00 1.671003722340e+00 1.179637934531e+00 1.156521920797e+00 1.656915702344e+00 1.946422291149e+00 1.774102320497e+00 1.315332230167e+00 1.184932975575e+00 1.583098058880e+00 1.863443136556e+00 1.731568950092e+00 1.325662039658e+00 1.186499026660e+00 1.525899423930e+00 1.782456776061e+00 1.670903568583e+00 1.329644249710e+00 1.255201267742e+00 1.578970232672e+00 1.796772333400e+00 1.651218580121e+00 1.286372002579e+00 1.230065161652e+00 1.607193427689e+00 1.874431572196e+00 1.758292570805e+00 1.430420220777e+00 1.269042288147e+00 1.432901258966e+00 1.622306202181e+00 1.576899598908e+00 1.343027413407e+00 1.214810789117e+00 1.389715576402e+00 1.604741904375e+00 1.598465847598e+00 1.363592408583e+00 1.154494236323e+00 1.262082723948e+00 1.498201441689e+00 1.549675958226e+00 1.353692553041e+00 1.120951621251e+00 1.184844570012e+00 1.434184169261e+00 1.521023064703e+00 1.321338098387e+00 9.868793887458e-01 9.520191742501e-01 1.264789688457e+00 1.474712889123e+00 1.378461212534e+00 1.043406037051e+00 8.355529844736e-01 1.074265056483e+00 1.364404451474e+00 1.405909315781e+00 1.198202387282e+00 9.869017074000e-01 1.082257830562e+00 1.327847964097e+00 1.430177821686e+00 1.335949764739e+00 1.206113236982e+00 1.245354725192e+00 1.390245435890e+00 1.431642432235e+00 1.308006465505e+00 1.162385884119e+00 1.199841495621e+00 1.354275224754e+00 1.397659939149e+00 1.281608342732e+00 1.127734149509e+00 1.124302321212e+00 1.282686239925e+00 1.411545729220e+00 1.383044402997e+00 1.228236646699e+00 1.129701031007e+00 1.239929644922e+00 1.432050985561e+00 1.505145793957e+00 1.394265417261e+00 1.200874574122e+00 1.146635453604e+00 1.298896825404e+00 1.452229593700e+00 1.438269814690e+00 1.258296187017e+00 1.088849768771e+00 1.146462904519e+00 1.344082324634e+00 1.442941450285e+00 1.349005349951e+00 1.158725544295e+00 1.118086155567e+00 1.305916480124e+00 1.485723577168e+00 1.465892452980e+00 1.245008835950e+00 1.053822095949e+00 1.208633700811e+00 1.553812486285e+00 1.755081813889e+00 1.667183929840e+00 1.341356090271e+00 1.071811262745e+00 1.237576082053e+00 1.614953928531e+00 1.826930363872e+00 1.745520362224e+00 1.448649399951e+00 1.213189605844e+00 1.311997478789e+00 1.560081853771e+00 1.653768562215e+00 1.503542274743e+00 1.237710243119e+00 1.161418226692e+00 1.376160917970e+00 1.591465425689e+00 1.586638074317e+00 1.343542384791e+00 1.050664782886e+00 1.051525174985e+00 1.322662833169e+00 1.517820551160e+00 1.468242707272e+00 1.201919330298e+00 9.376239239490e-01 9.844033485588e-01 1.229754269303e+00 1.364150909469e+00 1.277766070743e+00 1.043373750432e+00 8.957886443799e-01 1.012812638317e+00 1.202871005676e+00 1.251553303931e+00 1.113832842787e+00 8.958436785048e-01 8.181636193433e-01 9.493944933398e-01 1.086717888632e+00 1.089684884854e+00 9.618802372286e-01 8.177370439636e-01 7.986638726153e-01 8.894081699538e-01 9.651764988465e-01 9.746045078308e-01 9.506180650954e-01 9.382087477938e-01 9.268418844056e-01 8.730121955768e-01 7.798528376092e-01 7.329363983796e-01 8.006532857428e-01 8.985584316240e-01 8.973362871746e-01 7.420239085855e-01 4.941370048614e-01 4.287128240853e-01 6.573184360142e-01 8.480052693346e-01 8.493912174883e-01 6.530841388479e-01 4.085000104107e-01 5.105484235531e-01 8.037107809618e-01 9.632802102395e-01 8.982890018069e-01 6.479930686936e-01 4.512563431423e-01 6.450396851099e-01 9.180917673027e-01 1.012279249581e+00 8.744026656137e-01 5.958766877139e-01 5.154857377687e-01 7.931973316439e-01 1.044629041913e+00 1.091701868977e+00 9.264029409638e-01 6.872739487241e-01 6.682296950588e-01 8.850953108323e-01 1.048143455349e+00 1.031027202439e+00 8.716133645071e-01 7.511437466727e-01 8.380368260358e-01 9.974177941421e-01 1.035787562344e+00 8.990389858444e-01 6.837395506091e-01 6.470996475976e-01 8.533730021036e-01 1.045930250395e+00 1.084946960613e+00 9.762764054282e-01 8.395915384804e-01 8.353247114620e-01 9.565803816463e-01 1.061319705896e+00 1.079254508330e+00 1.036868411713e+00 9.974487860541e-01 9.815217971556e-01 9.546376047024e-01 9.053367182350e-01 8.941182802058e-01 9.763925992639e-01 1.091504832445e+00 1.130113071773e+00 1.051172286474e+00 9.396929779822e-01 9.741286382120e-01 1.170658406064e+00 1.339164016796e+00 1.331973159228e+00 1.131673797827e+00 8.896476483276e-01 9.056128344071e-01 1.159350789828e+00 1.334204376364e+00 1.259570703298e+00 9.314035409907e-01 5.509995068973e-01 6.667235620345e-01 1.054643496146e+00 1.254579063436e+00 1.149299998069e+00 7.860241565401e-01 4.704180479437e-01 7.528420410049e-01 1.142169209471e+00 1.297083167979e+00 1.161368879213e+00 8.362012941301e-01 6.402780317233e-01 8.358012741147e-01 1.062785304900e+00 1.071890955127e+00 8.467563440688e-01 5.693528037853e-01 6.351890665031e-01 9.131335057341e-01 1.049545824475e+00 9.558788200848e-01 7.332779503544e-01 6.895965224170e-01 9.295370603889e-01 1.143552015501e+00 1.157897845083e+00 9.867666578460e-01 8.250829444170e-01 9.169902452189e-01 1.135686231885e+00 1.229978039182e+00 1.121492323567e+00 9.189985359862e-01 8.934935879244e-01 1.106605777039e+00 1.289065015868e+00 1.265406497404e+00 1.041835794310e+00 8.274479061372e-01 9.307658936864e-01 1.211976217433e+00 1.372492625084e+00 1.317810095965e+00 1.135038095462e+00 1.051432160572e+00 1.183277081445e+00 1.345412092609e+00 1.365682695830e+00 1.251237792768e+00 1.172039418971e+00 1.274877090371e+00 1.443197791324e+00 1.482452642243e+00 1.341389417599e+00 1.172091847569e+00 1.241964296467e+00 1.518439349441e+00 1.718546359155e+00 1.679891454767e+00 1.440729450968e+00 1.262275989028e+00 1.422025198747e+00 1.740520829701e+00 1.902482709892e+00 1.792112074279e+00 1.514223188964e+00 1.376568276506e+00 1.566352266290e+00 1.820938649554e+00 1.861917061112e+00 1.636414797702e+00 1.338966177074e+00 1.345037136528e+00 1.662613197678e+00 1.915375276532e+00 1.890586365818e+00 1.614077541644e+00 1.347499838032e+00 1.428435172673e+00 1.733524052515e+00 1.913172083169e+00 1.825685418031e+00 1.553495890063e+00 1.359947218253e+00 1.440956518300e+00 1.610491210378e+00 1.620965377349e+00 1.436064483881e+00 1.247446938187e+00 1.315654879684e+00 1.551014024396e+00 1.667738590243e+00 1.539350101876e+00 1.258656133515e+00 1.140881688614e+00 1.370347532688e+00 1.654652554670e+00 1.732919317594e+00 1.563655790133e+00 1.303694218212e+00 1.235043802000e+00 1.402584238733e+00 1.537177908833e+00 1.464014136499e+00 1.218546173475e+00 1.037492923842e+00 1.141501433615e+00 1.343986454554e+00 1.384972473868e+00 1.201095971846e+00 9.357629786460e-01 9.083185768445e-01 1.148373059244e+00 1.339762581986e+00 1.324703533231e+00 1.140736280450e+00 9.790372181258e-01 1.014432448546e+00 1.126625950730e+00 1.116251124444e+00 9.507173725765e-01 7.978557437654e-01 8.843496915688e-01 1.084761194292e+00 1.155991758453e+00 1.027548843573e+00 8.290574334587e-01 8.554392849433e-01 1.104846212702e+00 1.283923666774e+00 1.252789214518e+00 1.073162395867e+00 9.977257456565e-01 1.182713713465e+00 1.396405051300e+00 1.409019152772e+00 1.188505247605e+00 9.492536057887e-01 1.067685749984e+00 1.407768638466e+00 1.585899905447e+00 1.441722435678e+00 1.045382677032e+00 8.340153554705e-01 1.221543790584e+00 1.672695231194e+00 1.814695710541e+00 1.564862239338e+00 1.075939265893e+00 9.044249329698e-01 1.349450190995e+00 1.760457537859e+00 1.807227332939e+00 1.456239939189e+00 9.309313025424e-01 8.937849974167e-01 1.377512912058e+00 1.695768394411e+00 1.616509138463e+00 1.175624204465e+00 7.203509321433e-01 9.659148583392e-01 1.456223795718e+00 1.660828014955e+00 1.475466225532e+00 1.030855828336e+00 8.010650921546e-01 1.144696737778e+00 1.500402318147e+00 1.553889821041e+00 1.303057246686e+00 9.946999907575e-01 1.041436599633e+00 1.330812886909e+00 1.460099134202e+00 1.292776239103e+00 9.575015378113e-01 8.892386720580e-01 1.224761384006e+00 1.504331055838e+00 1.485785892416e+00 1.181977171720e+00 8.823887786859e-01 1.046750010718e+00 1.420627870860e+00 1.582326311622e+00 1.409080847846e+00 1.011797966135e+00 8.185109592148e-01 1.127002972287e+00 1.441626395402e+00 1.454894151761e+00 1.135593092423e+00 6.908386220340e-01 7.200204976313e-01 1.123539209354e+00 1.332449367970e+00 1.200205765229e+00 8.156959777657e-01 6.236074924406e-01 9.877493701997e-01 1.339027803286e+00 1.397368724912e+00 1.156230606826e+00 8.423471067829e-01 8.914338362173e-01 1.191816640298e+00 1.320629846630e+00 1.134309279147e+00 7.348198488426e-01 6.342314122188e-01 1.044589223465e+00 1.353562142033e+00 1.317345627847e+00 9.308584659004e-01 4.884493881972e-01 8.214637399615e-01 1.349565757628e+00 1.573326156415e+00 1.382545855766e+00 8.510537594038e-01 4.577234975369e-01 9.703252129410e-01 1.460291318206e+00 1.579854164148e+00 1.287144909626e+00 7.328316774639e-01 5.520028263944e-01 1.040563150280e+00 1.366178281929e+00 1.306744880377e+00 8.924883183892e-01 4.629455436191e-01 8.143938733836e-01 1.283775305694e+00 1.430168928022e+00 1.183310313519e+00
 1.147548628417e+00 1.107547992207e+00 1.019601917923e+00 1.000720589777e+00 1.094132029887e+00 1.191192123439e+00 1.194618773783e+00 1.118896101853e+00 1.063044027469e+00 1.088664487473e+00 1.137069255010e+00 1.137240815008e+00 1.110150237501e+00 1.135382976567e+00 1.224657909567e+00 1.295782956318e+00 1.288307661557e+00 1.235696340161e+00 1.230923746979e+00 1.302662754632e+00 1.370722457272e+00 1.360894796111e+00 1.293111641931e+00 1.265277556435e+00 1.335330667690e+00 1.439152324361e+00 1.487211454845e+00 1.464283784541e+00 1.426868867474e+00 1.429018953891e+00 1.454789055006e+00 1.452304610724e+00 1.411555755746e+00 1.379349860763e+00 1.397435749181e+00 1.441181383475e+00 1.453957253117e+00 1.420226694013e+00 1.382894918292e+00 1.391465459690e+00 1.437062626623e+00 1.468170619392e+00 1.464374416879e+00 1.489076876318e+00 1.584635497246e+00 1.672769859781e+00 1.640625118201e+00 1.432443075534e+00 1.315009110891e+00 1.452218978984e+00 1.632453593616e+00 1.647609234038e+00 1.526810381332e+00 1.484846020208e+00 1.640314649851e+00 1.828345718857e+00 1.877695088999e+00 1.798118693859e+00 1.738395031374e+00 1.791978935782e+00 1.864451005399e+00 1.834426068915e+00 1.724296376810e+00 1.678092370442e+00 1.756581188805e+00 1.828496633861e+00 1.761328268155e+00 1.585634963223e+00 1.487859129689e+00 1.582627268597e+00 1.723108079542e+00 1.735787396015e+00 1.618618731489e+00 1.524291324718e+00 1.571619017748e+00 1.665571845409e+00 1.655257803631e+00 1.531966098680e+00 1.438074706657e+00 1.488249015293e+00 1.584483379901e+00 1.569696530087e+00 1.425805293769e+00 1.299456063720e+00 1.344430344922e+00 1.483832869292e+00 1.548433046912e+00 1.532095631874e+00 1.576494489374e+00 1.659742309983e+00 1.705531410671e+00 1.632372212464e+00 1.458160698225e+00 1.363052487338e+00 1.462451219842e+00 1.593491653996e+00 1.572418527847e+00 1.403130882114e+00 1.275279943240e+00 1.349722516283e+00 1.494589239138e+00 1.514799991584e+00 1.393494502103e+00 1.290806475951e+00 1.349529326391e+00 1.464217017871e+00 1.459102245953e+00 1.317487072177e+00 1.208497478044e+00 1.292102076449e+00 1.443811915940e+00 1.454710449190e+00 1.272635524867e+00 1.044591019230e+00 1.027609790799e+00 1.198625604194e+00 1.301519157374e+00 1.231725010081e+00 1.081242472828e+00 1.042646604171e+00 1.145411122826e+00 1.219574659083e+00 1.171566430304e+00 1.072984921042e+00 1.068889173749e+00 1.159197410792e+00 1.201578361708e+00 1.129273089980e+00 1.035594314915e+00 1.078913808556e+00 1.227220093175e+00 1.302542367530e+00 1.216701198655e+00 1.108336582599e+00 1.134114946302e+00 1.284438808043e+00 1.436622693425e+00 1.469082322432e+00 1.393678936394e+00 1.360587389717e+00 1.432715914728e+00 1.513348660338e+00 1.516078324087e+00 1.473561075044e+00 1.478860755146e+00 1.540186821619e+00 1.562372327023e+00 1.483339588949e+00 1.363275873497e+00 1.338063379114e+00 1.431033685375e+00 1.506515970743e+00 1.457391462687e+00 1.313538506868e+00 1.219964478651e+00 1.268881803730e+00 1.357694350294e+00 1.352807295947e+00 1.245488891206e+00 1.148393017715e+00 1.162144531298e+00 1.224470013216e+00 1.215336372069e+00 1.121128226287e+00 1.054530183541e+00 1.116381492156e+00 1.229569691608e+00 1.259752355705e+00 1.175911124505e+00 1.071426104159e+00 1.069790560801e+00 1.148662365685e+00 1.180713824918e+00 1.113196297879e+00 1.019341429926e+00 1.018835751116e+00 1.100814197856e+00 1.146925895833e+00 1.150144733063e+00 1.118315193740e+00 1.110455237936e+00 1.093754800824e+00 1.065902525206e+00 9.727297535815e-01 8.913947827296e-01 9.372979349359e-01 1.058363496878e+00 1.113440376745e+00 1.042642707555e+00 9.040136331355e-01 8.302211524983e-01 8.633390306297e-01 8.820831141037e-01 7.840703801100e-01 5.844355338423e-01 4.290282797462e-01 4.668370109604e-01 5.413770322920e-01 5.013511922998e-01 3.574960274957e-01 2.690540075603e-01 3.533179576975e-01 4.087623739336e-01 3.289191557818e-01 1.501716208194e-01 1.929569482527e-01 3.674334035311e-01 4.122892507088e-01 2.920600865981e-01 1.292378427563e-01 3.346642521463e-01 5.541135359152e-01 6.215895274581e-01 5.192237077193e-01 3.632090588404e-01 4.187226857904e-01 5.935228251772e-01 6.554659973818e-01 5.638844354244e-01 4.552376688667e-01 5.500300205579e-01 7.186623839709e-01 7.525697913702e-01 6.433618891669e-01 5.223470464330e-01 5.892406968415e-01 8.000340633314e-01 9.256648235858e-01 8.662397660168e-01 7.121865704313e-01 6.857626885967e-01 8.308274953845e-01 9.343975618181e-01 8.819250787119e-01 7.269733647645e-01 6.573325744191e-01 7.504580795040e-01 8.261433175004e-01 7.677312464787e-01 6.417341425572e-01 6.542775330132e-01 8.153451574300e-01 9.130588138386e-01 8.434996834975e-01 6.731608940187e-01 6.358655195104e-01 8.070953495397e-01 9.536174044492e-01 9.483293868062e-01 8.428667983672e-01 8.148723453472e-01 9.323051605541e-01 1.037292617402e+00 1.011573059595e+00 8.971720027546e-01 8.650852639273e-01 9.813991492897e-01 1.083400546854e+00 1.037647548226e+00 8.694526152310e-01 7.729092489658e-01 8.937653911385e-01 1.053433525522e+00 1.067960193280e+00 9.202489266527e-01 7.570466224353e-01 7.835910001579e-01 9.238278087364e-01 9.939807171565e-01 9.661145530951e-01 8.424854846438e-01 6.810840015719e-01 5.916273297373e-01 6.364801676300e-01 7.192452687007e-01 7.354723430189e-01 6.783531763713e-01 6.188020571605e-01 6.364857419388e-01 7.171844611774e-01 7.883068939734e-01 8.138915756925e-01 8.107681247182e-01 8.221523006017e-01 8.700013219629e-01 9.278768875370e-01 9.516359351045e-01 9.210948640169e-01 8.572002840013e-01 8.111932439635e-01 8.177074790145e-01 8.572119154445e-01 8.905119951170e-01 9.058406784482e-01 9.163160027513e-01 9.282626213107e-01 9.333116887457e-01 9.371248260242e-01 9.748249434197e-01 1.065357843835e+00 1.163578372616e+00 1.198928156535e+00 1.144690993107e+00 1.057189825385e+00 1.048578661797e+00 1.151702096983e+00 1.269667100680e+00 1.312114125540e+00 1.276638182232e+00 1.228203140347e+00 1.216082747467e+00 1.213384128487e+00 1.177072404702e+00 1.133017685431e+00 1.173354153646e+00 1.327477543754e+00 1.385348601967e+00 1.279888776528e+00 1.157106928480e+00 1.195959197127e+00 1.348478633258e+00 1.439251914029e+00 1.406293201390e+00 1.330296208615e+00 1.330034096546e+00 1.401911860931e+00 1.442913864938e+00 1.412153248915e+00 1.381036013472e+00 1.432662557362e+00 1.529401067241e+00 1.568409543458e+00 1.524665236262e+00 1.491280660471e+00 1.571201374446e+00 1.720223360893e+00 1.806712314122e+00 1.773342401899e+00 1.692321305417e+00 1.695250442716e+00 1.805472829253e+00 1.905705394487e+00 1.896434672910e+00 1.793596108900e+00 1.704576532618e+00 1.708667296236e+00 1.760198116799e+00 1.769071128881e+00 1.717298010640e+00 1.662271584083e+00 1.652360766823e+00 1.665477468615e+00 1.660914198089e+00 1.650834185741e+00 1.677116527693e+00 1.728691808824e+00 1.737154249367e+00 1.789047387574e+00 1.833742239073e+00 1.820480426183e+00 1.769526190703e+00 1.698079352024e+00 1.641274778826e+00 1.622789488435e+00 1.648616183790e+00 1.687050231169e+00 1.711594522934e+00 1.710122011262e+00 1.678626199582e+00 1.633033265008e+00 1.617455460796e+00 1.664834520371e+00 1.744809763194e+00 1.789748079558e+00 1.770669262225e+00 1.729425257108e+00 1.730941209200e+00 1.777424544199e+00 1.806690722892e+00 1.780376359747e+00 1.732517634645e+00 1.722651519336e+00 1.748782881642e+00 1.750630985151e+00 1.701823021250e+00 1.654076882790e+00 1.671111762224e+00 1.729360830976e+00 1.748203676948e+00 1.702402807741e+00 1.654960855233e+00 1.669251785600e+00 1.705331472622e+00 1.674542812076e+00 1.572037014996e+00 1.511581047834e+00 1.585512149251e+00 1.703990523174e+00 1.715857620514e+00 1.590979349733e+00 1.462827576828e+00 1.494964035675e+00 1.633916447124e+00 1.754598676802e+00 1.800663830758e+00 1.765200615900e+00 1.605215744197e+00 1.531791316573e+00 1.675517722657e+00 1.848070802114e+00 1.869096926891e+00 1.778486829419e+00 1.764316646670e+00 1.888488487034e+00 1.983072759222e+00 1.911630055654e+00 1.748516224993e+00 1.721160380554e+00 1.883926032042e+00 2.011858690683e+00 1.935651190867e+00 1.728164757697e+00 1.660973843044e+00 1.843766043860e+00 2.028363600286e+00 2.002576009705e+00 1.814380502651e+00 1.739340669168e+00 1.934756069844e+00 2.168885794432e+00 2.188166700919e+00 1.974290182980e+00 1.755899612438e+00 1.802744302251e+00 2.022696105521e+00 2.130547002336e+00 2.021566918996e+00 1.822241306576e+00 1.761390533956e+00 1.880488780165e+00 1.995636788928e+00 1.987003247620e+00 1.906357324933e+00 1.878422871590e+00 1.928907150392e+00 1.966984300623e+00 1.951449464389e+00 1.999200600479e+00 2.127105832609e+00 2.231834048803e+00 2.229880508952e+00 2.059106448060e+00 1.867007498481e+00 1.872736252145e+00 2.070092210396e+00 2.212877890599e+00 2.167423478083e+00 2.010016209270e+00 1.927877394088e+00 1.993910975813e+00 2.084245931525e+00 2.079608107148e+00 1.994430314876e+00 1.928464340967e+00 1.935095629273e+00 1.961785878946e+00 1.937634656149e+00 1.856057287656e+00 1.765104193456e+00 1.710860551652e+00 1.699551913230e+00 1.706542373320e+00 1.698731481343e+00 1.649519400797e+00 1.563131129827e+00 1.494247975654e+00 1.504788530429e+00 1.568675227510e+00 1.583052105196e+00 1.489469016550e+00 1.357006104343e+00 1.341397184859e+00 1.462636631957e+00 1.546291179001e+00 1.457487553012e+00 1.241272158481e+00 1.135711707500e+00 1.289165203803e+00 1.477167013107e+00 1.476305275697e+00 1.281598345157e+00 1.114960141918e+00 1.216435725876e+00 1.476499250807e+00 1.592575743831e+00 1.494350069931e+00 1.203702610419e+00 1.113777464405e+00 1.369551328320e+00 1.573779744297e+00 1.489079350359e+00 1.199242829826e+00 1.081929643279e+00 1.316337672970e+00 1.519864726818e+00 1.442140031921e+00 1.158730101177e+00 1.057090383446e+00 1.322250621639e+00 1.553067358729e+00 1.484859326417e+00 1.167674701892e+00 9.916405237773e-01 1.262536105484e+00 1.568739391458e+00 1.588146244763e+00 1.314855487502e+00 1.032273053141e+00 1.129192210476e+00 1.400487338286e+00 1.477693732302e+00 1.299733025393e+00 1.085178811601e+00 1.151068536107e+00 1.382197378361e+00 1.470631668722e+00 1.342912836964e+00 1.180797433311e+00 1.253455920625e+00 1.484718408211e+00 1.602912857461e+00 1.505981534699e+00 1.308738894882e+00 1.264970050002e+00 1.443086702789e+00 1.631504635274e+00 1.704282184590e+00 1.739114871122e+00 1.747260274734e+00 1.722479803409e+00 1.656129669676e+00 1.552429667767e+00 1.509499951098e+00 1.595478831444e+00 1.700493856933e+00 1.698761797251e+00 1.596384486438e+00 1.525024919443e+00 1.586773472748e+00 1.707711247827e+00 1.759895880526e+00 1.718304656086e+00 1.665091173067e+00 1.681529733021e+00 1.742554501728e+00 1.768331076497e+00 1.734852251047e+00 1.688906159151e+00 1.674572785426e+00 1.670860467957e+00 1.629773936152e+00 1.548136226872e+00 1.471832254864e+00 1.430493870497e+00 1.394313077822e+00 1.324652078165e+00 1.239926947089e+00 1.200702750207e+00 1.219907219496e+00 1.234677463585e+00 1.193663212724e+00 1.120875896193e+00 1.085372126980e+00 1.102416660449e+00 1.105848840396e+00 1.041896128521e+00 9.385061556434e-01 8.852883046111e-01 9.195498037491e-01 9.683397296481e-01 9.594849226272e-01 9.181768695159e-01 9.263777824435e-01 9.561063905548e-01 9.750990832419e-01 9.364638965039e-01 8.397488770970e-01 7.754382692111e-01 8.442894651909e-01 9.519772208161e-01 9.628392523182e-01 8.492148899364e-01 7.127870015803e-01 7.141213137843e-01 8.228984592971e-01 8.676944080186e-01 7.698887127473e-01 5.813012721020e-01 4.839377924813e-01 5.766710685857e-01 6.672385538764e-01 6.295862919562e-01 4.870924925920e-01 3.972064107480e-01 4.757294547991e-01 5.530871830299e-01 5.020234638373e-01 3.468088693376e-01 3.127370356440e-01 4.929873143794e-01 6.211431513298e-01 5.822969865995e-01 3.950644176853e-01 2.913089866510e-01 5.049393240943e-01 7.037597879855e-01 7.316290650098e-01 5.922410521540e-01 4.567940931379e-01 5.791919998314e-01 7.884900961301e-01 8.642582648254e-01 7.605001005556e-01 5.817503804424e-01 5.683045116735e-01 7.268531888615e-01 8.215227627319e-01 7.696619639641e-01 6.396534811217e-01 5.951741692667e-01 7.145409856995e-01 8.144868752524e-01 7.739854179152e-01 6.023038559763e-01 4.343147143626e-01 4.780671834599e-01 6.315790516919e-01 7.039028715229e-01 6.454761470892e-01 4.948195446699e-01 3.629098886365e-01 3.777927524704e-01 4.671545449812e-01 5.041532538967e-01 4.487970270749e-01 3.192716325591e-01 2.238727224008e-01 3.351843258454e-01 5.106556467982e-01 6.184681135107e-01 6.137623578589e-01 5.076385733459e-01 3.851110300901e-01 3.908377916202e-01 4.937370244483e-01 5.468681878367e-01 4.987798390823e-01 3.946281938429e-01 3.620435711877e-01 4.419495370576e-01 5.118528724808e-01 5.063710847936e-01 4.534180539754e-01 4.294175009876e-01 4.517987701683e-01 4.522668706932e-01 3.938385208865e-01 3.324781937920e-01 3.649562043975e-01 4.394914689914e-01 4.478753351110e-01 3.695502951668e-01 2.996608791066e-01 3.484830302912e-01 4.609514134667e-01 5.213801381991e-01 4.707644143126e-01 3.765628304120e-01 3.766936757273e-01 4.611061382314e-01 4.968492129658e-01 4.492857533349e-01 4.029956735757e-01 4.569677729437e-01 5.323280131562e-01 5.161902192796e-01 4.134666721895e-01 4.068640222145e-01 5.958218256860e-01 7.770448737124e-01 8.211519754769e-01 7.315877151186e-01 6.554924918599e-01 7.585808883140e-01 9.309407416678e-01 9.913468899127e-01 8.920946746568e-01 7.454379667092e-01 7.703925641034e-01 9.513536939328e-01 1.071776619875e+00 1.034573000658e+00 9.038536809214e-01 8.618721518365e-01 9.813957343935e-01 1.106325915866e+00 1.111212696168e+00 1.008853989764e+00 9.164201048539e-01 9.247966918212e-01 9.703796014101e-01 9.543944032710e-01 8.771522963710e-01 8.244366097621e-01 8.465654696250e-01 8.844796954700e-01 8.835260444731e-01 9.110690926943e-01 1.004756473331e+00 1.096010692620e+00 1.088389449381e+00 9.760733576982e-01 9.687308439338e-01 1.162281144756e+00 1.354585123874e+00 1.374197412130e+00 1.243188751232e+00 1.183619094546e+00 1.366557234864e+00 1.609803866246e+00 1.680679985820e+00 1.529617247182e+00 1.317997225302e+00 1.316189950704e+00 1.517364335897e+00 1.659537925409e+00 1.611590426282e+00 1.448996931793e+00 1.365936287323e+00 1.435125569338e+00 1.514208411082e+00 1.496647855030e+00 1.439100743017e+00 1.458319889606e+00 1.538037048593e+00 1.557246866847e+00 1.486160601734e+00 1.449919200077e+00 1.557784000593e+00 1.696187638052e+00 1.681591868637e+00 1.480827557710e+00 1.288797234828e+00 1.367147545394e+00 1.593510596278e+00 1.665030708258e+00 1.481922320121e+00 1.215651976394e+00 1.215822695054e+00 1.458250844612e+00 1.586794601148e+00 1.467420157529e+00 1.316851243022e+00 1.373955135608e+00 1.603654044374e+00 1.736810612093e+00 1.623001255796e+00 1.378100168464e+00 1.379229024537e+00 1.660349108909e+00 1.841308804158e+00 1.712449143843e+00 1.377021971879e+00 1.246932106864e+00 1.509316491460e+00 1.739660148889e+00 1.648862361458e+00 1.300807708667e+00 1.134604460989e+00 1.435694702088e+00 1.732253716688e+00 1.684158348050e+00 1.324179832970e+00 1.093141560440e+00 1.398676239601e+00 1.755878458633e+00 1.756488289407e+00 1.383611458059e+00 1.035722613621e+00 1.287601360697e+00 1.703343368724e+00 1.776719422405e+00 1.438649309938e+00 1.030630866299e+00 1.213192269334e+00 1.670683855284e+00 1.827432177010e+00 1.576261941331e+00 1.212198163416e+00 1.323633326775e+00 1.750492047670e+00 1.941351340895e+00 1.741412208256e+00 1.386051645417e+00 1.405126621217e+00 1.779777591089e+00 1.991866395436e+00 1.915984313337e+00 1.721571358572e+00 1.665790617798e+00 1.791190690099e+00 1.871207572249e+00 1.791347927939e+00 1.651843704015e+00 1.671450332744e+00 1.859648938058e+00 1.991575555406e+00 1.930118748175e+00 1.760494197157e+00 1.720352209687e+00 1.891166853694e+00 2.074574681950e+00 2.104742261268e+00 2.010126869539e+00 1.948849899670e+00 2.006929851121e+00 2.092262077814e+00 2.101940618279e+00 2.061109735271e+00 2.062097289214e+00 2.107945542110e+00 2.102584412535e+00 2.005822136441e+00 1.918475021142e+00 1.964030795619e+00 2.081815449651e+00 2.099290785010e+00 1.958985858878e+00 1.801730393735e+00 1.825022999531e+00 1.979130228363e+00 2.041672366155e+00 1.930938905528e+00 1.798823228767e+00 1.856297045000e+00 2.031623323130e+00 2.073461679032e+00 1.892070784462e+00 1.679162793707e+00 1.744717150741e+00 2.011086710944e+00 2.137641073414e+00 2.069732986204e+00 1.897516144109e+00 1.767242590676e+00 1.776479901631e+00 1.915929807785e+00 1.995118503448e+00 1.890040867705e+00 1.686219592917e+00 1.625489361945e+00 1.776444984692e+00 1.904571858083e+00 1.824360733229e+00 1.587870798145e+00 1.458779776874e+00 1.587191454279e+00 1.741814865333e+00 1.693364390134e+00 1.464294895795e+00 1.320327362318e+00 1.453780043595e+00 1.633107048687e+00 1.599333084508e+00 1.342189951780e+00 1.116729377742e+00 1.206855064346e+00 1.411335966820e+00 1.425422370240e+00 1.207948343381e+00 9.845178116310e-01 1.051783394903e+00 1.248970824187e+00 1.282219950464e+00 1.118001116443e+00 9.772530067647e-01 1.084308602085e+00 1.253256844087e+00 1.235366543798e+00 1.017497693986e+00 8.537253216855e-01 1.001549989664e+00 1.206241972279e+00 1.194121915747e+00 9.643581280645e-01 8.214233095321e-01 1.032257452978e+00 1.320185760896e+00 1.417016214667e+00 1.255401273254e+00 9.187829770541e-01 8.690160842801e-01 1.249825117895e+00 1.528283686896e+00 1.474588143379e+00 1.178861719289e+00 1.043668137887e+00 1.309877619154e+00 1.573836926308e+00 1.549632606818e+00 1.264535835684e+00 1.036288358867e+00 1.176101028621e+00 1.395844251731e+00 1.377798309502e+00 1.124365011840e+00 9.562713562368e-01 1.159830734512e+00 1.408384513169e+00 1.397665224298e+00 1.131762793450e+00 9.571939494713e-01 1.229279151000e+00 1.592773976732e+00 1.701504232813e+00 1.502028070795e+00 1.203089036925e+00 1.197776578154e+00 1.479773242114e+00 1.673628937685e+00 1.612169262313e+00 1.373520403727e+00 1.213910788837e+00 1.307523263604e+00 1.476502874086e+00 1.515808848305e+00 1.401832927613e+00 1.253553737533e+00 1.218311885871e+00 1.303920348612e+00 1.399343837185e+00 1.464704599619e+00 1.536946232855e+00 1.584244581627e+00 1.541368722865e+00 1.382205634503e+00 1.246279690417e+00 1.298592700276e+00 1.436797982614e+00 1.448675343680e+00 1.285162152930e+00 1.111728970624e+00 1.155486291674e+00 1.325789196644e+00 1.374443073355e+00 1.227067376930e+00 1.029701066977e+00 1.033463614009e+00 1.193901440758e+00 1.250635368386e+00 1.104924795861e+00 8.874548720405e-01 8.876340762609e-01 1.089822388616e+00 1.200852294035e+00 1.094192736978e+00 8.490136049791e-01 7.284768125559e-01 8.629442342346e-01 9.922266054684e-01 9.486907488289e-01 7.689530302772e-01 6.463128218379e-01 7.171298676311e-01 8.161692889979e-01 8.051045444205e-01 7.220896504891e-01 7.108479299783e-01 8.074379287683e-01 8.862415623735e-01 8.707823411295e-01 8.030772620565e-01 7.874025827260e-01 8.473534605721e-01 8.992733763157e-01 8.876813299162e-01 8.414486831278e-01 8.307333410391e-01 8.598397244010e-01 8.580325533236e-01 7.947060833315e-01 6.990738631428e-01 6.706622523405e-01 7.155668588629e-01 7.151689983019e-01 6.173158675785e-01 5.241656668802e-01 5.933951206748e-01 7.223497750716e-01 7.324299899966e-01 5.844000272536e-01 4.336730860649e-01 5.576615711043e-01 7.657554116603e-01 8.117716044920e-01 6.405386298997e-01 3.852284784203e-01 4.811567076571e-01 7.702863413320e-01 8.954403844634e-01 7.745607780914e-01 4.875488508663e-01 3.992922633534e-01 6.699343051800e-01 8.626926202194e-01 8.471799608401e-01 6.940927978885e-01 6.371509120650e-01 7.859791499406e-01 9.260151221034e-01 9.246220696884e-01 8.321384310226e-01 8.148268874392e-01 9.201645916121e-01 9.948466306240e-01 9.341156217722e-01 7.949191197813e-01 7.701137577317e-01 9.098397749373e-01 1.019525308878e+00 9.713111317227e-01 7.925062982465e-01 6.835803929241e-01 7.555507021357e-01 8.627459247203e-01 8.224456573292e-01 6.433483862509e-01 5.742250991479e-01 7.394263929064e-01 8.724093141714e-01 8.178775779744e-01 6.250607189102e-01 5.477317282021e-01 7.083165263782e-01 8.299207976854e-01 7.570395847111e-01 5.334009597508e-01 4.302630960936e-01 6.065915238055e-01 7.359835605530e-01 6.726527792542e-01 4.891931667427e-01 4.731921720857e-01 6.651308174671e-01 7.690005131870e-01 6.838333904887e-01 5.212981295885e-01 5.749788741061e-01 7.883735476662e-01 8.830844503739e-01 7.749436373012e-01 5.816504731262e-01 6.077845321788e-01 8.166442134699e-01 9.058055780367e-01 7.689543008524e-01 4.982390436394e-01 4.654844947102e-01 7.145025135244e-01 8.475959756507e-01 7.474710370750e-01 4.965186913098e-01 4.292801217667e-01 6.470787167386e-01 7.815189558632e-01 7.236285368945e-01 6.396004746126e-01 7.161168771446e-01 8.958367194395e-01 9.970216512225e-01 9.068357792987e-01 7.284751874485e-01 7.574309231808e-01 9.737636178969e-01 1.087341077714e+00 9.877297986010e-01 7.864773954348e-01 7.784477101657e-01 9.846462363625e-01 1.114092589816e+00 1.046351951510e+00 8.869399257474e-01 8.937638123583e-01 1.090545781894e+00 1.238627711860e+00 1.229947466546e+00 1.144533929088e+00 1.141481623769e+00 1.233555326999e+00 1.287929651594e+00 1.257113290351e+00 1.244736874016e+00 1.343158877693e+00 1.454838553244e+00 1.428728653970e+00 1.254582928665e+00 1.127959763982e+00 1.251884956730e+00 1.465970777144e+00 1.517739713039e+00 1.351106377136e+00 1.143835131543e+00 1.179663700330e+00 1.392637406817e+00 1.496424858780e+00 1.399034113991e+00 1.251610976132e+00 1.296028303188e+00 1.484093658077e+00 1.570018633861e+00 1.465428458584e+00 1.356874838677e+00 1.485946328495e+00 1.727387902441e+00 1.816076295487e+00 1.598694284884e+00 1.271167846009e+00 1.328714141711e+00 1.694636820929e+00 1.882722240068e+00 1.718796427597e+00 1.388580229242e+00 1.375518900762e+00 1.742547006300e+00 2.020251433766e+00 1.977764996822e+00 1.715482171989e+00 1.581774471968e+00 1.762205877710e+00 1.970089177904e+00 1.947361215048e+00 1.724036767185e+00 1.569838990219e+00 1.677064137355e+00 1.845393211895e+00 1.832524925911e+00 1.635118321424e+00 1.472482116887e+00 1.537320053244e+00 1.692244523731e+00 1.723047033285e+00 1.611169861399e+00 1.512241305309e+00 1.551921409977e+00 1.642809638217e+00 1.649196797932e+00 1.576263418381e+00 1.539541948487e+00 1.585085283706e+00 1.614388520396e+00 1.547092293862e+00 1.447903134726e+00 1.458603296905e+00 1.572534718098e+00 1.628649607118e+00 1.532686609785e+00 1.456885130194e+00 1.536282574981e+00 1.682388692121e+00 1.721322152035e+00 1.572212509305e+00 1.476015932424e+00 1.652289165406e+00 1.913491468851e+00 1.998917215609e+00 1.880362155132e+00 1.761056534862e+00 1.845787894218e+00 2.029691532951e+00 2.087673566909e+00 1.977398116382e+00 1.867123943047e+00 1.923187796168e+00 2.052089088525e+00 2.060527027352e+00 1.928148783376e+00 1.840671419380e+00 1.951218498580e+00 2.128269874906e+00 2.171756180320e+00 2.074328590470e+00 2.022259169980e+00 2.147634184429e+00 2.315801214209e+00 2.340894050060e+00 2.229146698465e+00 2.174748397032e+00 2.299513109904e+00 2.447959362365e+00 2.420913142122e+00 2.233993488853e+00 2.137622053201e+00 2.309585447191e+00 2.548021741761e+00 2.573947155685e+00 2.346144183270e+00 2.113733866523e+00 2.190042038668e+00 2.474812855183e+00 2.630704170501e+00 2.528819107831e+00 2.438963927870e+00 2.514418913969e+00 2.685162140676e+00 2.741165674837e+00 2.584732591436e+00 2.355170175053e+00 2.375884531161e+00 2.590103464576e+00 2.692399282297e+00 2.578091422360e+00 2.427966342961e+00 2.472742775724e+00 2.644262082738e+00 2.698565097766e+00 2.565855972021e+00 2.427353183617e+00 2.489534023666e+00 2.666784378783e+00 2.724574057391e+00 2.604799887961e+00 2.483876559964e+00 2.546189640199e+00 2.698376911104e+00 2.718272669248e+00 2.561856865403e+00 2.423177952482e+00 2.495861460344e+00 2.662081274150e+00 2.666784768774e+00 2.446644842429e+00 2.212186173734e+00 2.238433758061e+00 2.446129140180e+00 2.531422023092e+00 2.376652397768e+00 2.144135722853e+00 2.106488672083e+00 2.261891810005e+00 2.352881544323e+00 2.255860729260e+00 2.101162240426e+00 2.103079168262e+00 2.237147985743e+00 2.284759675555e+00 2.158324605616e+00 2.084059306673e+00 2.193196029169e+00 2.429557118944e+00 2.487024022382e+00 2.256377146327e+00 1.882070199141e+00 1.846091872205e+00 2.180276151125e+00 2.408263101357e+00 2.276306200692e+00 1.896727378191e+00 1.680885794584e+00 1.864435422676e+00 2.089918199237e+00 2.044994803952e+00 1.772216256432e+00 1.603613880890e+00 1.756851920041e+00 1.959620587588e+00 1.940545477141e+00 1.741616327791e+00 1.661522998119e+00 1.850252215516e+00 2.036638429555e+00 1.963327287199e+00 1.650514413547e+00 1.421533058969e+00 1.575515085259e+00 1.836199449581e+00 1.849327283930e+00 1.562465188218e+00 1.245834819390e+00 1.321376438750e+00 1.630962680920e+00 1.754008610286e+00 1.573952633563e+00 1.293426954474e+00 1.324740388066e+00 1.651216280941e+00 1.874687398586e+00 1.817230587407e+00 1.585883949693e+00 1.507786748263e+00 1.739661429393e+00 2.004359184456e+00 2.115202782040e+00 2.067266012248e+00 1.970139335046e+00 1.851949595831e+00 1.800706005580e+00 1.887744506368e+00 2.000854201423e+00 1.987978799266e+00 1.836298832442e+00 1.709460488084e+00 1.774964497912e+00 1.932650443825e+00 1.954698916435e+00 1.766695020276e+00 1.541063099089e+00 1.569758160575e+00 1.803041087352e+00 1.915098907933e+00 1.746030936708e+00 1.424735900918e+00 1.340523980053e+00 1.604846075497e+00 1.817503119789e+00 1.721392219206e+00 1.377910386183e+00 1.183603202542e+00 1.435699362406e+00 1.731127480961e+00 1.720671847330e+00 1.387511736193e+00 1.055292005167e+00 1.204516470144e+00 1.555836028847e+00 1.662370859149e+00 1.440808697301e+00 1.122718625391e+00 1.146911318335e+00 1.441693593127e+00 1.585190135232e+00 1.441111742331e+00 1.169563502963e+00 1.127012545785e+00 1.340848602882e+00 1.463152335568e+00 1.351409841183e+00 1.148355967199e+00 1.026453614980e+00 1.078387994462e+00 1.162172093966e+00 1.128978308037e+00 1.024377359870e+00 1.030731026383e+00 1.164529542893e+00 1.246984948976e+00 1.174319881805e+00 1.014630082771e+00 9.631945768436e-01 1.081048831021e+00 1.187320044007e+00 1.147570770359e+00 9.820068584246e-01 8.347123669893e-01 8.308343550031e-01 8.890558660196e-01 8.799126419338e-01 7.927803789129e-01 7.055426442043e-01 6.749627033301e-01 6.688540251076e-01 6.603095991163e-01 6.873212616515e-01 7.598212691246e-01 8.083937003183e-01 7.819736226794e-01 7.313641484046e-01 7.729320879218e-01 8.948384931057e-01 9.554666790276e-01 8.685190050970e-01 6.881662885822e-01 6.377579339914e-01 8.092097743381e-01 9.633621792389e-01 9.459568446687e-01 7.781287931595e-01 6.601870713270e-01 7.809681083670e-01 9.560828481364e-01 9.860344263799e-01 8.480085816995e-01 7.275818156916e-01 7.882479630815e-01 9.332744002932e-01 9.652530284088e-01 8.420976381547e-01 6.969436619078e-01 7.127373714084e-01 8.240197666874e-01 8.564300689864e-01 7.764589875207e-01 6.809373152013e-01 6.710027929375e-01 6.907461708387e-01 6.419497489505e-01 5.553004332521e-01 5.755778331180e-01 6.982188012652e-01 7.591178202666e-01 6.832152768585e-01 5.581951468989e-01 6.057193662044e-01 7.996437224429e-01 9.204654304871e-01 8.772270831014e-01 7.240899279420e-01 6.365272654802e-01 7.073244483046e-01 7.779207616820e-01 7.257359677775e-01 5.874992453446e-01 5.304050541897e-01 6.140041135816e-01 6.691696475170e-01 6.044258395982e-01 5.033430842468e-01 5.561995266172e-01 7.101506794865e-01 7.729486059057e-01 6.794663316888e-01 5.194223443332e-01 5.214066611383e-01 6.770864497484e-01 7.554252622065e-01 6.713729520723e-01 5.208844736111e-01 4.530440435958e-01 5.295920901992e-01 6.145301330976e-01 5.953015909169e-01 5.021027887406e-01 4.631482689037e-01 5.187333198930e-01 5.520843527454e-01 5.114423266625e-01 4.771257074079e-01 5.422378251154e-01 6.278739035884e-01 6.248273202492e-01 5.402124844635e-01 5.199859388620e-01 6.461848155737e-01 7.638487088850e-01 7.457544040373e-01 5.997750128164e-01 5.010216157532e-01 6.222339943506e-01 7.765727388279e-01 7.826467205985e-01 6.172457462263e-01 4.200648072431e-01 4.791621987522e-01 6.719142594872e-01 7.537190112182e-01 6.871413774392e-01 5.721728690345e-01 5.691968948714e-01 6.683869194345e-01 7.393825466054e-01 7.487797655531e-01 7.421528352193e-01 7.426291646520e-01 7.116083769617e-01 6.344883448082e-01 6.025743721874e-01 7.038885045896e-01 8.310643378767e-01 8.407427163059e-01 6.975354415875e-01 5.360984689002e-01 5.512561380647e-01 6.840713152705e-01 7.538512847407e-01 6.931278982725e-01 5.448875708771e-01 5.612226773040e-01 7.515279107409e-01 8.329942187233e-01 7.047587710397e-01 5.327545196281e-01 6.971995976696e-01 9.977015438841e-01 1.102206783185e+00 9.223797637881e-01 6.158728245717e-01 6.827058605207e-01 1.027687255669e+00 1.180950359340e+00 1.014264507813e+00 6.755864406820e-01 6.981044433262e-01 1.062459489212e+00 1.235810123462e+00 1.054258984078e+00 6.417601404831e-01 6.280320007662e-01 1.073481688372e+00 1.315174936501e+00 1.171816536572e+00 7.458293315552e-01 6.090194018316e-01 1.032750856727e+00 1.303417631188e+00 1.177059897899e+00 7.038516314070e-01 4.099720741496e-01 8.940277923695e-01 1.235249884945e+00 1.179179969764e+00 7.774525767746e-01 4.686833694355e-01 8.330876154388e-01 1.146260447745e+00 1.106190673283e+00 7.698331837154e-01 6.046093939393e-01 9.126024703998e-01 1.202909424575e+00 1.196431104253e+00 8.256021639762e-01 5.777728646065e-01 1.041109492052e+00 1.454915516304e+00 1.460147407447e+00 1.045819793527e+00 5.591860852552e-01 8.482823849495e-01 1.287449646394e+00 1.346657720791e+00 9.979073630116e-01 5.860302820996e-01 8.540873480283e-01 1.258644605173e+00 1.314653125041e+00 1.005934579120e+00 6.924751082424e-01 9.353229809199e-01 1.268586099947e+00 1.275218967594e+00 9.557461888497e-01 7.199558426132e-01 1.022164393924e+00 1.330091436520e+00 1.280824149372e+00 8.789059099084e-01 5.614667752235e-01 9.297396565847e-01 1.278121554637e+00 1.249832111832e+00 9.010189663794e-01 7.340529559190e-01 1.115204187395e+00 1.423970207599e+00 1.353574940921e+00 9.697905608639e-01 7.788104345084e-01 1.137246383550e+00 1.414926549567e+00 1.298971027342e+00 9.085682990125e-01 8.738540819677e-01 1.366729128932e+00 1.794829590901e+00 1.830249419375e+00 1.354679099313e+00 7.571184747191e-01 1.080777307664e+00 1.668629985119e+00 1.807978446528e+00 1.427559360329e+00 9.227472725311e-01 1.193710883025e+00 1.758926435668e+00 1.920137203389e+00 1.564252432819e+00 1.029547911983e+00 1.183183333090e+00 1.736958004216e+00 1.936828126840e+00 1.625788047931e+00 1.107101839278e+00 1.212816217848e+00 1.775671144535e+00 2.037225587881e+00 1.803326962847e+00 1.307474999242e+00 1.232153334736e+00 1.670992254183e+00 1.930035824760e+00 1.754296037807e+00 1.335082418705e+00 1.254666729845e+00 1.617454025944e+00 1.835437908546e+00 1.668864850339e+00 1.322911166463e+00 1.342769361355e+00 1.718918595025e+00 1.908690519501e+00 1.700635848717e+00 1.302740109252e+00 1.309332780709e+00 1.737156620244e+00 1.991847883322e+00 1.827841627584e+00 1.482573964450e+00 1.342219820666e+00 1.526660793832e+00 1.696919317037e+00 1.612952948769e+00 1.358794143714e+00 1.267430174758e+00 1.486254363410e+00 1.694784509893e+00 1.644867269230e+00 1.365375752082e+00 1.169710413433e+00 1.343558356932e+00 1.606372194665e+00 1.636577578072e+00 1.400510663235e+00 1.159203053196e+00 1.269913387290e+00 1.551351119786e+00 1.632157608948e+00 1.406554589232e+00 1.066833376742e+00 1.072134253115e+00 1.404069399487e+00 1.598609071559e+00 1.464088938676e+00 1.095969906729e+00 9.129711834747e-01 1.195576814675e+00 1.489479097168e+00 1.501279308309e+00 1.249887894928e+00 1.025171186533e+00 1.161992241163e+00 1.438333240267e+00 1.532413967388e+00 1.394805134765e+00 1.211695046778e+00 1.239160884342e+00 1.412266832228e+00 1.476511354075e+00 1.348101800661e+00 1.167454738233e+00 1.170941569085e+00 1.325172308806e+00 1.387761613690e+00 1.301059624937e+00 1.157218239331e+00 1.131343173987e+00 1.257751106238e+00 1.370307317664e+00 1.344210928728e+00 1.208919531080e+00 1.137385682015e+00 1.256232711023e+00 1.435227987128e+00 1.489701437364e+00 1.366529875958e+00 1.175671603739e+00 1.137613794222e+00 1.298069610155e+00 1.445483369478e+00 1.422918041078e+00 1.242850366164e+00 1.085678569167e+00 1.149367275483e+00 1.332261077676e+00 1.409046195270e+00 1.302785526881e+00 1.125496630830e+00 1.116590897199e+00 1.309308836913e+00 1.462120088772e+00 1.407905384844e+00 1.173633347194e+00 1.025705654722e+00 1.240862437577e+00 1.586728154442e+00 1.748814419752e+00 1.609683758820e+00 1.246978923885e+00 1.001493929536e+00 1.236773549396e+00 1.625600522747e+00 1.804674004103e+00 1.673631907397e+00 1.333147689735e+00 1.096768752593e+00 1.244094198415e+00 1.515644809306e+00 1.603015666237e+00 1.442692520468e+00 1.187804216731e+00 1.146040951377e+00 1.367600119779e+00 1.553340729851e+00 1.509895934313e+00 1.246668430708e+00 9.851917387314e-01 1.052596427785e+00 1.327723158477e+00 1.477144040301e+00 1.371214448462e+00 1.071755502282e+00 8.472881689189e-01 9.840736254065e-01 1.245104730009e+00 1.340798930606e+00 1.205497454754e+00 9.554617175964e-01 8.712415089367e-01 1.059117759212e+00 1.250622019092e+00 1.257172224867e+00 1.066279142213e+00 8.222470847228e-01 7.878409022535e-01 9.694373573495e-01 1.108083115608e+00 1.078344294658e+00 9.079955086706e-01 7.465876031812e-01 7.636475042139e-01 8.961468561750e-01 9.828605174464e-01 9.778600489818e-01 9.310696837002e-01 9.073104984510e-01 9.031025095989e-01 8.658738427021e-01 7.861962340884e-01 7.361009349107e-01 7.817894084145e-01 8.562672949986e-01 8.416317700338e-01 6.874589637226e-01 4.594151221288e-01 4.188009159157e-01 6.260614065260e-01 7.795839657072e-01 7.520846269559e-01 5.559376686219e-01 3.928886369852e-01 5.785498439874e-01 8.437789566761e-01 9.497980936884e-01 8.362055789017e-01 5.706893280655e-01 4.553619407310e-01 7.095349518990e-01 9.564203902259e-01 1.000769715308e+00 8.201540169755e-01 5.477487454080e-01 5.635669722055e-01 8.605319794876e-01 1.067773682638e+00 1.053791090475e+00 8.445193361728e-01 6.380060064793e-01 7.346477475133e-01 9.839656951079e-01 1.107853218029e+00 1.026140976751e+00 8.188390670146e-01 7.269251492759e-01 8.854403971678e-01 1.060808059813e+00 1.063096964733e+00 8.688430541458e-01 6.305753580893e-01 6.797115292008e-01 9.532271712610e-01 1.137295595088e+00 1.117059954292e+00 9.319249139340e-01 7.717945249364e-01 8.554224172255e-01 1.065252463130e+00 1.184001180799e+00 1.143890428049e+00 1.005458540966e+00 9.076886307628e-01 9.319366869013e-01 9.966700263892e-01 1.006686315375e+00 9.695675560325e-01 9.618076289037e-01 1.012571019866e+00 1.057135629184e+00 1.040618023819e+00 1.004903638319e+00 1.056567273208e+00 1.203901251275e+00 1.320500430234e+00 1.294233138483e+00 1.122793855511e+00 9.591255711872e-01 1.024992546262e+00 1.247331018380e+00 1.371567094040e+00 1.260931694892e+00 9.347620650756e-01 6.363193386492e-01 7.983132536477e-01 1.140041619413e+00 1.287672641045e+00 1.139716777245e+00 7.674457169833e-01 5.420064975866e-01 8.681380744124e-01 1.229074939061e+00 1.340970326903e+00 1.166734126565e+00 8.418725083557e-01 7.307559230422e-01 9.781808627392e-01 1.193359743302e+00 1.166137841252e+00 9.039480505719e-01 6.316199244265e-01 7.473764817439e-01 1.042600585435e+00 1.169778364303e+00 1.047747364373e+00 7.928607453241e-01 7.442499474530e-01 1.006530361652e+00 1.236483854206e+00 1.249618534042e+00 1.065380825985e+00 8.971791965282e-01 1.003067804819e+00 1.241191461474e+00 1.343948942408e+00 1.228000864959e+00 1.009741453146e+00 9.812037239621e-01 1.216247764506e+00 1.427946518693e+00 1.423196283942e+00 1.200614634808e+00 9.628914612736e-01 1.029064100766e+00 1.310047882990e+00 1.491990776204e+00 1.454084454229e+00 1.268399399970e+00 1.157870081525e+00 1.270938879971e+00 1.447991562996e+00 1.498575967193e+00 1.402236169300e+00 1.299698836623e+00 1.347747050119e+00 1.488498777749e+00 1.546744625277e+00 1.461087464544e+00 1.351501378296e+00 1.416265734652e+00 1.633590242855e+00 1.783181607221e+00 1.724801311061e+00 1.507995898415e+00 1.388883629405e+00 1.579092955650e+00 1.881101800398e+00 2.009825099208e+00 1.865564000988e+00 1.569188756657e+00 1.446676340562e+00 1.667718006770e+00 1.940171099091e+00 1.979986012526e+00 1.734166744006e+00 1.399436725433e+00 1.374378023736e+00 1.699129327610e+00 1.978061669375e+00 1.979257690067e+00 1.720205205475e+00 1.450565433205e+00 1.500800187187e+00 1.785421635428e+00 1.967722083149e+00 1.898220236254e+00 1.653369681430e+00 1.480110583409e+00 1.552294666470e+00 1.703944363282e+00 1.707656966469e+00 1.531248619003e+00 1.358537219347e+00 1.422450504599e+00 1.636924125482e+00 1.737930712490e+00 1.609045789116e+00 1.352355808354e+00 1.267650249306e+00 1.492306389340e+00 1.750030303105e+00 1.799934740739e+00 1.611643641445e+00 1.357534257032e+00 1.319326018796e+00 1.505108382914e+00 1.635299506880e+00 1.544886107267e+00 1.283359624327e+00 1.104888016246e+00 1.224567299265e+00 1.434311352544e+00 1.469428409530e+00 1.271797613049e+00 1.000711597376e+00 9.877769410316e-01 1.241951194989e+00 1.433763184144e+00 1.401722416699e+00 1.188377103297e+00 1.007037258501e+00 1.058592798939e+00 1.200029380030e+00 1.202686438928e+00 1.022719537689e+00 8.305588333853e-01 8.990450609433e-01 1.125023513992e+00 1.229053606406e+00 1.115997767734e+00 8.953355808728e-01 8.678265121455e-01 1.106093943515e+00 1.313584242116e+00 1.320462980220e+00 1.166497671598e+00 1.077175246151e+00 1.224989085861e+00 1.427933907634e+00 1.456059823506e+00 1.263630991224e+00 1.040131192185e+00 1.123914582304e+00 1.430030165371e+00 1.602402596218e+00 1.475045659816e+00 1.117964164803e+00 9.386755591815e-01 1.287847385012e+00 1.708302824645e+00 1.838271894694e+00 1.594559498862e+00 1.142028359166e+00 1.016318660780e+00 1.439061970301e+00 1.820646245155e+00 1.841080472406e+00 1.468759176001e+00 9.442968478651e-01 9.499442844752e-01 1.451025505932e+00 1.766291728537e+00 1.669024457137e+00 1.195745220764e+00 6.991659185423e-01 9.610973169050e-01 1.478638786814e+00 1.691874746292e+00 1.496818015874e+00 1.027214015108e+00 7.846350920329e-01 1.157646853356e+00 1.530776160514e+00 1.577801875014e+00 1.293045896657e+00 9.347574386722e-01 9.971115922040e-01 1.350396209674e+00 1.526854531373e+00 1.375929508876e+00 1.007354935053e+00 8.514076089450e-01 1.169548555277e+00 1.485425470640e+00 1.512477632715e+00 1.244908967012e+00 9.408699064484e-01 1.044815551701e+00 1.393200151457e+00 1.564016866360e+00 1.416902392458e+00 1.051562453744e+00 8.597492962603e-01 1.126040937081e+00 1.416711470423e+00 1.425323466343e+00 1.117650422383e+00 7.044943693951e-01 7.474583716578e-01 1.125986227083e+00 1.313007178088e+00 1.169545936111e+00 7.975932168114e-01 6.587653647092e-01 1.025688044068e+00 1.346449825266e+00 1.366332187991e+00 1.093666857288e+00 7.962157404233e-01 9.298189628819e-01 1.260299648415e+00 1.365347093762e+00 1.117937693952e+00 6.239262453246e-01 5.543292285465e-01 1.091038692108e+00 1.446424301538e+00 1.404375485416e+00 9.589414034149e-01 3.612446972542e-01 7.710574790995e-01 1.392822415893e+00 1.665880950810e+00 1.483464382244e+00 9.082658796406e-01 3.599074539611e-01 9.265658714839e-01 1.486170412973e+00 1.648189341886e+00 1.361901222588e+00 7.572998981070e-01 4.597607529708e-01 1.010424266558e+00 1.396973372979e+00 1.374556481730e+00 9.597101842840e-01 4.423258665339e-01 7.606823466981e-01 1.286147351228e+00 1.485914582940e+00 1.274513970301e+00
 1.187731596412e+00 1.137889672185e+00 1.047008767604e+00 1.028443596545e+00 1.114647218061e+00 1.192505995859e+00 1.173505552645e+00 1.087217033590e+00 1.041244759535e+00 1.079222961007e+00 1.119913970870e+00 1.097294565962e+00 1.057056275029e+00 1.098004805380e+00 1.213405613761e+00 1.293919191093e+00 1.277508433538e+00 1.215084029541e+00 1.218940874056e+00 1.312419354356e+00 1.395381794134e+00 1.388660475492e+00 1.320246642819e+00 1.294994594179e+00 1.365268603060e+00 1.459363032005e+00 1.492595425070e+00 1.463652594514e+00 1.438681716011e+00 1.461180470868e+00 1.494380546006e+00 1.483067509618e+00 1.434332532312e+00 1.414326152923e+00 1.460971988402e+00 1.525578464896e+00 1.539128639662e+00 1.494203500917e+00 1.449910858218e+00 1.461788445646e+00 1.510500342362e+00 1.535323906962e+00 1.516081193445e+00 1.541420096038e+00 1.645275028615e+00 1.728373509660e+00 1.659308340982e+00 1.416895034030e+00 1.300902363850e+00 1.471925456553e+00 1.675747699688e+00 1.699634818191e+00 1.585953735684e+00 1.553054703530e+00 1.706275258385e+00 1.880102549000e+00 1.916965432012e+00 1.841584334092e+00 1.802526786725e+00 1.866415170537e+00 1.920910149837e+00 1.856387294417e+00 1.721334858241e+00 1.680278117452e+00 1.778222220025e+00 1.854076132812e+00 1.773449448922e+00 1.587403664893e+00 1.504571648916e+00 1.624539782593e+00 1.768819704217e+00 1.762980086310e+00 1.623369074901e+00 1.525280501126e+00 1.587195087615e+00 1.689182681518e+00 1.673537799417e+00 1.547405529257e+00 1.472502784662e+00 1.552536252859e+00 1.660140860446e+00 1.633782577395e+00 1.470888550880e+00 1.342169254376e+00 1.408217275319e+00 1.567818592665e+00 1.639782502700e+00 1.629821561443e+00 1.662638016014e+00 1.724151202691e+00 1.741619948031e+00 1.628428226933e+00 1.444600534296e+00 1.377404762855e+00 1.508050568944e+00 1.633749516977e+00 1.579204163197e+00 1.375802660860e+00 1.246464134768e+00 1.347733122234e+00 1.501560867942e+00 1.502847736031e+00 1.350723782385e+00 1.230661617026e+00 1.296124143655e+00 1.416525408444e+00 1.404866056877e+00 1.256527771189e+00 1.157948926183e+00 1.258949794837e+00 1.407063810240e+00 1.397853671227e+00 1.201504635115e+00 9.938950339955e-01 1.026771478461e+00 1.213884832063e+00 1.301815660800e+00 1.221227967844e+00 1.094371864898e+00 1.102919571867e+00 1.221335095115e+00 1.277263734964e+00 1.209901815346e+00 1.119364104068e+00 1.141066834829e+00 1.231458346515e+00 1.240509680244e+00 1.125658086836e+00 1.017707806989e+00 1.088943893489e+00 1.259049813119e+00 1.325199808121e+00 1.219203288916e+00 1.118174347734e+00 1.165030048247e+00 1.339862917774e+00 1.488321733104e+00 1.516944393618e+00 1.448846279170e+00 1.423179070817e+00 1.483221020231e+00 1.537559167897e+00 1.521278146802e+00 1.481837135994e+00 1.502699668003e+00 1.565860790186e+00 1.570959110203e+00 1.475612030517e+00 1.364425474955e+00 1.371375511524e+00 1.482391252021e+00 1.547829650979e+00 1.479329712363e+00 1.331625478238e+00 1.256714408231e+00 1.316389313700e+00 1.387151497993e+00 1.350841032362e+00 1.225750183759e+00 1.143256325889e+00 1.183653415014e+00 1.248752480921e+00 1.218854221809e+00 1.101996194522e+00 1.033547549697e+00 1.110133468586e+00 1.227695028026e+00 1.247368885172e+00 1.150350008182e+00 1.043428397939e+00 1.049904250284e+00 1.131891616745e+00 1.159683089472e+00 1.091235405189e+00 1.007066436254e+00 1.016273821911e+00 1.092412680379e+00 1.129056749980e+00 1.122104044339e+00 1.080277543774e+00 1.056187352739e+00 1.028475680820e+00 1.001481035010e+00 9.110196081832e-01 8.364410408017e-01 8.754860547516e-01 9.766888517810e-01 1.019064606064e+00 9.589535985932e-01 8.549322732892e-01 8.089156072141e-01 8.267645480105e-01 8.041636557671e-01 6.712030294676e-01 4.646119112177e-01 3.551142255519e-01 4.413649400511e-01 5.102415423910e-01 4.511834468359e-01 2.994229217126e-01 2.324976045985e-01 3.278772856993e-01 3.670288484145e-01 2.735598983876e-01 1.167177304691e-01 2.266103339895e-01 3.781665438476e-01 3.936741316843e-01 2.597767145819e-01 1.580978868565e-01 3.728929635144e-01 5.576442499918e-01 5.841000910049e-01 4.454937246686e-01 2.795476618686e-01 3.854852471756e-01 5.669111565120e-01 6.072174238218e-01 4.896102095623e-01 3.703952512174e-01 4.844598641634e-01 6.493527133091e-01 6.731296149530e-01 5.869547065738e-01 5.104386942946e-01 6.112909419214e-01 8.123195680301e-01 8.875614444889e-01 7.821017468624e-01 6.187767259725e-01 6.491148300774e-01 8.360700632037e-01 9.372884385459e-01 8.672147756250e-01 7.076676703625e-01 6.626546562536e-01 7.728804959809e-01 8.392297814550e-01 7.627396651033e-01 6.328439321959e-01 6.643115484919e-01 8.307384727141e-01 9.136783075317e-01 8.286385418232e-01 6.755634422989e-01 7.022743003143e-01 9.045065650923e-01 1.038655743178e+00 9.996808574012e-01 8.583601165852e-01 8.189948521238e-01 9.513229671159e-01 1.068822135340e+00 1.045122110357e+00 9.269069439266e-01 8.892022689665e-01 9.978465377880e-01 1.090400886654e+00 1.037732340746e+00 8.760900781768e-01 8.039776252275e-01 9.329381631508e-01 1.071677404130e+00 1.051076647099e+00 8.710436781896e-01 7.087661210500e-01 7.799777013037e-01 9.372304682243e-01 1.010040069627e+00 9.683902501703e-01 8.257641746058e-01 6.435219948352e-01 5.695860487149e-01 6.527859056614e-01 7.391111473640e-01 7.331326875972e-01 6.609913681214e-01 6.220000073172e-01 6.715279236747e-01 7.473723616343e-01 7.842835463871e-01 7.850084485943e-01 7.953877062558e-01 8.410863755194e-01 8.953857005743e-01 9.168048259898e-01 8.912408172948e-01 8.401177439400e-01 8.034590219714e-01 8.065428576902e-01 8.372228026480e-01 8.668000379842e-01 8.815347639339e-01 8.883691689436e-01 8.973358879384e-01 9.041274482948e-01 8.999281823136e-01 8.963233031460e-01 9.252405414488e-01 9.944255751437e-01 1.059863798064e+00 1.069048523689e+00 1.019764072245e+00 9.850180919042e-01 1.051174692167e+00 1.192705871208e+00 1.303472156418e+00 1.317810225709e+00 1.255145100637e+00 1.194843341825e+00 1.190882511139e+00 1.209793793102e+00 1.200374428066e+00 1.199075927110e+00 1.258700728114e+00 1.391637720918e+00 1.400589856808e+00 1.268787650424e+00 1.160779569966e+00 1.226658135879e+00 1.375117997604e+00 1.441507161764e+00 1.392141986530e+00 1.325039547424e+00 1.348454368442e+00 1.434062322047e+00 1.477995359665e+00 1.451498606993e+00 1.426384084791e+00 1.473831846335e+00 1.558095807222e+00 1.594925631588e+00 1.570348225806e+00 1.560803923089e+00 1.633885372151e+00 1.745209784021e+00 1.798472216725e+00 1.764434909805e+00 1.713061774600e+00 1.736645654750e+00 1.827891754292e+00 1.891048942715e+00 1.864698290621e+00 1.782506655658e+00 1.733296642454e+00 1.755935088931e+00 1.795462301227e+00 1.788428978614e+00 1.739219671747e+00 1.702301660089e+00 1.706449786253e+00 1.721965211784e+00 1.716920408008e+00 1.706254116470e+00 1.721437249384e+00 1.750107507071e+00 1.753959094897e+00 1.818324686244e+00 1.878366063187e+00 1.871230973395e+00 1.805431713402e+00 1.703469626475e+00 1.609528660578e+00 1.620236528568e+00 1.703439279670e+00 1.761241763141e+00 1.749229267788e+00 1.692924003761e+00 1.641220141999e+00 1.624540428966e+00 1.648711083115e+00 1.701688679176e+00 1.752461004711e+00 1.764811308184e+00 1.732535773458e+00 1.696847399536e+00 1.706817189010e+00 1.753363273649e+00 1.776837891169e+00 1.744660881636e+00 1.692652160353e+00 1.681396148157e+00 1.712209703636e+00 1.726427633761e+00 1.693016658535e+00 1.653693190391e+00 1.667257336431e+00 1.720032835113e+00 1.744336354827e+00 1.715856022722e+00 1.684948255708e+00 1.701915089006e+00 1.732771716098e+00 1.706408557483e+00 1.626099458909e+00 1.591787836611e+00 1.670693852242e+00 1.775616569581e+00 1.776404369948e+00 1.655568896884e+00 1.543592147959e+00 1.586709472819e+00 1.725785250688e+00 1.854104560871e+00 1.911952354964e+00 1.844909060152e+00 1.640281030156e+00 1.553111811037e+00 1.728670775352e+00 1.929810578709e+00 1.947244298533e+00 1.823967401829e+00 1.777378264205e+00 1.900641234390e+00 2.017265652807e+00 1.970151310580e+00 1.821822061069e+00 1.790917762063e+00 1.937377081240e+00 2.052785349619e+00 1.975851571923e+00 1.780080925558e+00 1.719215832965e+00 1.880554882008e+00 2.029858901487e+00 1.980215030337e+00 1.803374198269e+00 1.773297837433e+00 1.989142674525e+00 2.195406360182e+00 2.168438203023e+00 1.932808707827e+00 1.757044730891e+00 1.876795091029e+00 2.118112816012e+00 2.197555690189e+00 2.051401154889e+00 1.849126576572e+00 1.828841632741e+00 1.981860996524e+00 2.098027845427e+00 2.077981090609e+00 2.000075693798e+00 1.989328534972e+00 2.044262553323e+00 2.063709502839e+00 2.019265617774e+00 2.066412306668e+00 2.206896523297e+00 2.314987154406e+00 2.294665197631e+00 2.104096991205e+00 1.886062009969e+00 1.924898865928e+00 2.150930852258e+00 2.276391421038e+00 2.187353605832e+00 2.007242773439e+00 1.955142070113e+00 2.063614503411e+00 2.153396450552e+00 2.107449303303e+00 1.983618111745e+00 1.925963231083e+00 1.976929133514e+00 2.030736429058e+00 1.993039070902e+00 1.878789004365e+00 1.775163983341e+00 1.740771728660e+00 1.751395828787e+00 1.754242664259e+00 1.726676210703e+00 1.674298033688e+00 1.615890111891e+00 1.582144808923e+00 1.595808700918e+00 1.630444652535e+00 1.621463876925e+00 1.541704452827e+00 1.457790703026e+00 1.475703114179e+00 1.577700586213e+00 1.620791517079e+00 1.514300125712e+00 1.332647828122e+00 1.291960441925e+00 1.455269956125e+00 1.601189768028e+00 1.551226951136e+00 1.335598833688e+00 1.199619230536e+00 1.342391926735e+00 1.609235682703e+00 1.711135690341e+00 1.570146711631e+00 1.234917678364e+00 1.137480463312e+00 1.411452089622e+00 1.614049480493e+00 1.506378821693e+00 1.191124869702e+00 1.076176782796e+00 1.323415594986e+00 1.514296829546e+00 1.408077404486e+00 1.112571743787e+00 1.056813570255e+00 1.358203030514e+00 1.570069299389e+00 1.455072036635e+00 1.105867076570e+00 9.841487585637e-01 1.321512071298e+00 1.617995008755e+00 1.585579030707e+00 1.264550536444e+00 1.014093384075e+00 1.205245277047e+00 1.493301113141e+00 1.525247213328e+00 1.290751289121e+00 1.082209883369e+00 1.227692662578e+00 1.491240868352e+00 1.546306853399e+00 1.356603937946e+00 1.171834156514e+00 1.304689156784e+00 1.590210732062e+00 1.711078947942e+00 1.581694798010e+00 1.354870426793e+00 1.320474448373e+00 1.520995889145e+00 1.706955802542e+00 1.760024442811e+00 1.778486081810e+00 1.786997621846e+00 1.780782004928e+00 1.710384439386e+00 1.596812244624e+00 1.541539470950e+00 1.623181570992e+00 1.731527009552e+00 1.736761988697e+00 1.644853403582e+00 1.582326422223e+00 1.636306968607e+00 1.729797585792e+00 1.750426703235e+00 1.696796865685e+00 1.666412172940e+00 1.718964852236e+00 1.787708775487e+00 1.783155801608e+00 1.710160202866e+00 1.659301612979e+00 1.686183488120e+00 1.728499454291e+00 1.696946773654e+00 1.586694961674e+00 1.480658097194e+00 1.448618701072e+00 1.451893958221e+00 1.409167707874e+00 1.312268125567e+00 1.236996852960e+00 1.241588561617e+00 1.277394073068e+00 1.264335063150e+00 1.194001545720e+00 1.129115862578e+00 1.116443986292e+00 1.118682343314e+00 1.075618711446e+00 9.897964289847e-01 9.271869592620e-01 9.312045672438e-01 9.574273365914e-01 9.442782529319e-01 9.179082404077e-01 9.321372189105e-01 9.597184591144e-01 9.707343262072e-01 8.989316061600e-01 7.754802522975e-01 7.316176308963e-01 8.391630462098e-01 9.477150114511e-01 9.234757412067e-01 7.609794638078e-01 5.951600365796e-01 6.199083394866e-01 7.489346138270e-01 7.805306902209e-01 6.565526212946e-01 4.609252057770e-01 4.205660380407e-01 5.564444051595e-01 6.298436150544e-01 5.551185398605e-01 3.907018854931e-01 3.408784083542e-01 4.608378936637e-01 5.246923824147e-01 4.417271564978e-01 2.706577997291e-01 2.929975911708e-01 4.868464915436e-01 5.816309865023e-01 5.040322034271e-01 3.046646353598e-01 2.833000073886e-01 5.144310268416e-01 6.634694595284e-01 6.358681817098e-01 4.760439815075e-01 4.153678085182e-01 6.020899716085e-01 7.753817101024e-01 7.814963293927e-01 6.196810676634e-01 4.524790652591e-01 5.441180492442e-01 7.345605070694e-01 8.026494884182e-01 7.212535217007e-01 5.939196176800e-01 5.838059102671e-01 7.151004531488e-01 7.780185046127e-01 6.903165261538e-01 4.946493661347e-01 3.805659097863e-01 4.991300022883e-01 6.345723726205e-01 6.487340654057e-01 5.408354492348e-01 4.042039311983e-01 3.941551514877e-01 4.961895468470e-01 5.668072686084e-01 5.497716441930e-01 4.573753413002e-01 3.515597856206e-01 3.431630651650e-01 4.544124219215e-01 5.789056919811e-01 6.406246977989e-01 6.104928540560e-01 5.088840035767e-01 4.229356929042e-01 4.536154254555e-01 5.433218243736e-01 5.787848414004e-01 5.265086282899e-01 4.386775213759e-01 4.219673687674e-01 4.877053909073e-01 5.360350233114e-01 5.201692428547e-01 4.759654441612e-01 4.682754217294e-01 4.886267482331e-01 4.676157361406e-01 3.804315043506e-01 3.005128861828e-01 3.429118901387e-01 4.263986702140e-01 4.310600630022e-01 3.522395740079e-01 2.955773153760e-01 3.679287043697e-01 4.910254438325e-01 5.479183210158e-01 4.913266543384e-01 4.074886857224e-01 4.256413883382e-01 5.104360631061e-01 5.364949838747e-01 4.780200349371e-01 4.259892302104e-01 4.808193429205e-01 5.592371462528e-01 5.454122350919e-01 4.390387332277e-01 4.054883415028e-01 5.652858634819e-01 7.317884861333e-01 7.697830006266e-01 6.797590200493e-01 6.025584681250e-01 6.953051820803e-01 8.480886348507e-01 8.903229936998e-01 7.865776258481e-01 6.641402366874e-01 7.329139891806e-01 9.260357753873e-01 1.035646092369e+00 9.900997668729e-01 8.701960204868e-01 8.550857042644e-01 9.846663960256e-01 1.099252725802e+00 1.093460753933e+00 9.970261487793e-01 9.313591167359e-01 9.655988194030e-01 1.019510102788e+00 1.003699814414e+00 9.291134952276e-01 8.794624922215e-01 8.954272887805e-01 9.208118005828e-01 9.182589226638e-01 9.520060805005e-01 1.040257722888e+00 1.109671419819e+00 1.064929831877e+00 9.331105622115e-01 9.443840339073e-01 1.155509678594e+00 1.336592260563e+00 1.333794261248e+00 1.194126558128e+00 1.153785781739e+00 1.352007058017e+00 1.581629890762e+00 1.629039540415e+00 1.471422720059e+00 1.290635655056e+00 1.333403077408e+00 1.539595245672e+00 1.658963798114e+00 1.591977330300e+00 1.434576541999e+00 1.376637429265e+00 1.459562474486e+00 1.533486066662e+00 1.508115861540e+00 1.448219337635e+00 1.461615494734e+00 1.525296504208e+00 1.530239576279e+00 1.463508678032e+00 1.449362904847e+00 1.566417259412e+00 1.687300449082e+00 1.649929312328e+00 1.450805736082e+00 1.301022435149e+00 1.415261496722e+00 1.628558319706e+00 1.668937802800e+00 1.473712093640e+00 1.239779268392e+00 1.280976460393e+00 1.511104593317e+00 1.602909791073e+00 1.486479050704e+00 1.370368039989e+00 1.444954557415e+00 1.647115352740e+00 1.734003901561e+00 1.577801924494e+00 1.362859661675e+00 1.427994941769e+00 1.701390030921e+00 1.824831940323e+00 1.648454412732e+00 1.330404494610e+00 1.287661189710e+00 1.571642142716e+00 1.749528199030e+00 1.597304196424e+00 1.237351864093e+00 1.151533147143e+00 1.496193874632e+00 1.758010719511e+00 1.655786464442e+00 1.273741034428e+00 1.103912936390e+00 1.455784149958e+00 1.786645454613e+00 1.739672108603e+00 1.339729997110e+00 1.031199445950e+00 1.325121017710e+00 1.712765571074e+00 1.737582535579e+00 1.371957184897e+00 1.013685367762e+00 1.273201513001e+00 1.716968391990e+00 1.829953985293e+00 1.550787817996e+00 1.217501907485e+00 1.383335604347e+00 1.797133402358e+00 1.945766708126e+00 1.717028519625e+00 1.389522080373e+00 1.477622959427e+00 1.863168441800e+00 2.045712660338e+00 1.946450873066e+00 1.743449650997e+00 1.666640362031e+00 1.768573756522e+00 1.855724163354e+00 1.817416291289e+00 1.718581764787e+00 1.719238394281e+00 1.839611484371e+00 1.925976996922e+00 1.878620946388e+00 1.769724279154e+00 1.765264080705e+00 1.895774256347e+00 2.016307350103e+00 2.025586995058e+00 1.970097720352e+00 1.964046240986e+00 2.027714379206e+00 2.073177820461e+00 2.054944618416e+00 2.036781730770e+00 2.087159692350e+00 2.152376946113e+00 2.125104421971e+00 2.003600336444e+00 1.931564936930e+00 2.022875902484e+00 2.165984339278e+00 2.175348805393e+00 2.017169324469e+00 1.857543339712e+00 1.887704990827e+00 2.031947381867e+00 2.071852550589e+00 1.952111147259e+00 1.842948492131e+00 1.924718220115e+00 2.083100039339e+00 2.079603848011e+00 1.866867258174e+00 1.681428478551e+00 1.806533018421e+00 2.076629242607e+00 2.188196883641e+00 2.090588138722e+00 1.898846533988e+00 1.773062602501e+00 1.798874806228e+00 1.946050998208e+00 2.011073842619e+00 1.886623901200e+00 1.685316941280e+00 1.654624111024e+00 1.820971030815e+00 1.930789661441e+00 1.820561920581e+00 1.577051352543e+00 1.483310566958e+00 1.638938001357e+00 1.773188580327e+00 1.677436213738e+00 1.416210148870e+00 1.303966590217e+00 1.494302103370e+00 1.680137704318e+00 1.608647106257e+00 1.306194575189e+00 1.089848398333e+00 1.248180467211e+00 1.481855672429e+00 1.474987634023e+00 1.213211676609e+00 9.723182583656e-01 1.085197243053e+00 1.317598980901e+00 1.345683599833e+00 1.145012587993e+00 9.670996585953e-01 1.083511317871e+00 1.280653739194e+00 1.275676342782e+00 1.047341184021e+00 8.505961690108e-01 9.781654085053e-01 1.185682081528e+00 1.180486405568e+00 9.583348083739e-01 8.093456868516e-01 1.001301723329e+00 1.270586698724e+00 1.350524016458e+00 1.173285772362e+00 8.496415522890e-01 8.703523855023e-01 1.249674699154e+00 1.473447048982e+00 1.360997985008e+00 1.047234310201e+00 9.886798301746e-01 1.311498323635e+00 1.548003448135e+00 1.466196503158e+00 1.144618064597e+00 9.632267209663e-01 1.173494541824e+00 1.380381007773e+00 1.304235545458e+00 1.003407498395e+00 8.807556310935e-01 1.161112704231e+00 1.400175094745e+00 1.330207979053e+00 1.014149803111e+00 9.054126392300e-01 1.283186764457e+00 1.648111802706e+00 1.694605889236e+00 1.418762713776e+00 1.105876016970e+00 1.205549605784e+00 1.553088748881e+00 1.726125360758e+00 1.600902097051e+00 1.312561964979e+00 1.187837765155e+00 1.362708961687e+00 1.556148070232e+00 1.563968296691e+00 1.407319917297e+00 1.265517380662e+00 1.301410959294e+00 1.444783688118e+00 1.534252937827e+00 1.558999477008e+00 1.595008942194e+00 1.611406543896e+00 1.550080058926e+00 1.414628492616e+00 1.320861072127e+00 1.376218518806e+00 1.465670529714e+00 1.421532101599e+00 1.242194101900e+00 1.125963843672e+00 1.236500323187e+00 1.400173646674e+00 1.397351348435e+00 1.207767110237e+00 1.032752888218e+00 1.106148872902e+00 1.282537167799e+00 1.301516441078e+00 1.110062188574e+00 8.989700237181e-01 9.684420724653e-01 1.195748832354e+00 1.277032038259e+00 1.122311680665e+00 8.603614230256e-01 7.984222421309e-01 9.781981672983e-01 1.092936057488e+00 1.005699065783e+00 7.928117866567e-01 6.934058619608e-01 8.064652953219e-01 9.060073659391e-01 8.616890314532e-01 7.367277139033e-01 7.077174232203e-01 8.067259935449e-01 8.729217901533e-01 8.246937595659e-01 7.277624494124e-01 7.197954680383e-01 8.030237323913e-01 8.478117908542e-01 7.956080715400e-01 7.161402194578e-01 7.058826232487e-01 7.649312103582e-01 7.802290999834e-01 7.218029533492e-01 6.135188649571e-01 5.769256728380e-01 6.323924257413e-01 6.459571345944e-01 5.568266065520e-01 4.623620591938e-01 5.228141143809e-01 6.394043307983e-01 6.407424363761e-01 4.994850278426e-01 3.899766651747e-01 5.434855510191e-01 7.288645334365e-01 7.428180303357e-01 5.558737086497e-01 3.433226093390e-01 5.129175068487e-01 7.800500406536e-01 8.616092517881e-01 7.049279478771e-01 4.135313060988e-01 3.950560411291e-01 6.686037839314e-01 8.185431258088e-01 7.600545797476e-01 5.959016057787e-01 5.883913144396e-01 7.678021100879e-01 8.864851768996e-01 8.487170725635e-01 7.410703097697e-01 7.512436816937e-01 8.808687415684e-01 9.465763237587e-01 8.646565349517e-01 7.271230806329e-01 7.449961790123e-01 9.076131374752e-01 9.968614989737e-01 9.080770681130e-01 7.171775845531e-01 6.310959611489e-01 7.296629462200e-01 8.416542846679e-01 7.770072723567e-01 5.846453504630e-01 5.330632459720e-01 7.051893463412e-01 8.129617665686e-01 7.261194775764e-01 5.241922217588e-01 5.063216579824e-01 7.058642514343e-01 8.097034026755e-01 7.006083494233e-01 4.540513430178e-01 4.075589241600e-01 6.301331516170e-01 7.482220799746e-01 6.544444655343e-01 4.486701654514e-01 4.631836521933e-01 6.806280577098e-01 7.813530642380e-01 6.842725339618e-01 5.181265740334e-01 5.794544180680e-01 7.866704868800e-01 8.650394643606e-01 7.429396446120e-01 5.543258005757e-01 6.036646122134e-01 8.084107233842e-01 8.754739360621e-01 7.169402442550e-01 4.419687352455e-01 4.491360790863e-01 7.013170332705e-01 8.087020043478e-01 6.822235553756e-01 4.275592294402e-01 4.218101757915e-01 6.602653745941e-01 7.779380709219e-01 7.145159678160e-01 6.430449077190e-01 7.280456537096e-01 8.973331307958e-01 9.691418277568e-01 8.635137632810e-01 7.181640622323e-01 7.973716127591e-01 1.003429118602e+00 1.076437569117e+00 9.454049474330e-01 7.578474583194e-01 7.996125240150e-01 1.003992643448e+00 1.091917010007e+00 9.847522543185e-01 8.312335617371e-01 8.935625022393e-01 1.106179339491e+00 1.219813719410e+00 1.163766725649e+00 1.059459657871e+00 1.085094381992e+00 1.206720002348e+00 1.258805249399e+00 1.208918233517e+00 1.189760048332e+00 1.298667227932e+00 1.413117724618e+00 1.376456459275e+00 1.199439419479e+00 1.107695867532e+00 1.275975087338e+00 1.492374306110e+00 1.516018497074e+00 1.321414530599e+00 1.124067977129e+00 1.205689995106e+00 1.434202863054e+00 1.520709117699e+00 1.405900718960e+00 1.274938811159e+00 1.357471296422e+00 1.550155439713e+00 1.605492335817e+00 1.458607466412e+00 1.352365827063e+00 1.508967434149e+00 1.763518275839e+00 1.843936804697e+00 1.590970113960e+00 1.269211411082e+00 1.359223548040e+00 1.713231232350e+00 1.862259139245e+00 1.672504399080e+00 1.371949721688e+00 1.424800785108e+00 1.787002488402e+00 2.011207097126e+00 1.921432001656e+00 1.663802392301e+00 1.591091093858e+00 1.795456266763e+00 1.961108206336e+00 1.885571038248e+00 1.662334702449e+00 1.586780103107e+00 1.753886415523e+00 1.896175306050e+00 1.816191261049e+00 1.582205185538e+00 1.472973043066e+00 1.621664583738e+00 1.790764980293e+00 1.776442610664e+00 1.615491820181e+00 1.519857218008e+00 1.607238582741e+00 1.725502835940e+00 1.720061299949e+00 1.621017251450e+00 1.577620207532e+00 1.639370213755e+00 1.683443023946e+00 1.620339740391e+00 1.524010328294e+00 1.540031584658e+00 1.650010954732e+00 1.689431134600e+00 1.583531344076e+00 1.527589289698e+00 1.613829817004e+00 1.752175342477e+00 1.766772113604e+00 1.602527529196e+00 1.539067319317e+00 1.748400633464e+00 2.001018106161e+00 2.053292698239e+00 1.905175775599e+00 1.781600812600e+00 1.878220738642e+00 2.061331429277e+00 2.103071681408e+00 1.975046517587e+00 1.857756283283e+00 1.914101340655e+00 2.038270757718e+00 2.039126476738e+00 1.908680401403e+00 1.837553830003e+00 1.961216407511e+00 2.135225190611e+00 2.169981281383e+00 2.070470136476e+00 2.020466808777e+00 2.136657381560e+00 2.285104041828e+00 2.298690557464e+00 2.198974850625e+00 2.170419850744e+00 2.300469231326e+00 2.428935463470e+00 2.388318032169e+00 2.225518075262e+00 2.181568500735e+00 2.369388416391e+00 2.570666763766e+00 2.553220129858e+00 2.329616189535e+00 2.173142545614e+00 2.321149193981e+00 2.594702364699e+00 2.690225024050e+00 2.583508147489e+00 2.523676028002e+00 2.634902939607e+00 2.815478615210e+00 2.834907251409e+00 2.619996894531e+00 2.413455344009e+00 2.494174332718e+00 2.715891276094e+00 2.779006745749e+00 2.638079674015e+00 2.515842022985e+00 2.605320383880e+00 2.769859427688e+00 2.772964912765e+00 2.602738336194e+00 2.491887579057e+00 2.616466502603e+00 2.810977500402e+00 2.830617308041e+00 2.663129943078e+00 2.538408869021e+00 2.639814547840e+00 2.817844919575e+00 2.831419595426e+00 2.664501681523e+00 2.542662855034e+00 2.642905195285e+00 2.806477001915e+00 2.780905410943e+00 2.542879071231e+00 2.345977506682e+00 2.436739931799e+00 2.659053887686e+00 2.703228273407e+00 2.493101666177e+00 2.244610612797e+00 2.244608677490e+00 2.429868401191e+00 2.507331202404e+00 2.374171324327e+00 2.202652048859e+00 2.223794383583e+00 2.374859480686e+00 2.407691415419e+00 2.248884780171e+00 2.167543175822e+00 2.291678894199e+00 2.530653947059e+00 2.563412900691e+00 2.266259188276e+00 1.881630723406e+00 1.902858956327e+00 2.257156761673e+00 2.440774911509e+00 2.239207464801e+00 1.817230240323e+00 1.637340896852e+00 1.871655332121e+00 2.083179194066e+00 1.986676695372e+00 1.679680159092e+00 1.546874073850e+00 1.754595891723e+00 1.953022902906e+00 1.892348858282e+00 1.668407297516e+00 1.622633187263e+00 1.851686264159e+00 2.024938885720e+00 1.905623365540e+00 1.566064428998e+00 1.388701111003e+00 1.612051797094e+00 1.864587068062e+00 1.821528935139e+00 1.485756552788e+00 1.196004930138e+00 1.353228457515e+00 1.667369033636e+00 1.739934667802e+00 1.515323197329e+00 1.259400029868e+00 1.365816080630e+00 1.690927460972e+00 1.853463380218e+00 1.742220921598e+00 1.528144327012e+00 1.537120315699e+00 1.795250963079e+00 1.996311355724e+00 2.044003765562e+00 1.974420856303e+00 1.888888733939e+00 1.813703097680e+00 1.799475430885e+00 1.866857240253e+00 1.928457587963e+00 1.888050105415e+00 1.762076248474e+00 1.691023056817e+00 1.770883560960e+00 1.884684931052e+00 1.856655787218e+00 1.661644513555e+00 1.490869485655e+00 1.573455105392e+00 1.786815687663e+00 1.840897582541e+00 1.629744625915e+00 1.324921549497e+00 1.311214204549e+00 1.591431913815e+00 1.761973091684e+00 1.624720344848e+00 1.295707240790e+00 1.196347102798e+00 1.487909829578e+00 1.735453099692e+00 1.662110454430e+00 1.315289157551e+00 1.088163748753e+00 1.335823500394e+00 1.656286638878e+00 1.685152238769e+00 1.402166125573e+00 1.106199594623e+00 1.219448974045e+00 1.522128872546e+00 1.609539669503e+00 1.402707247547e+00 1.127559934937e+00 1.164198554207e+00 1.411772722910e+00 1.492018914481e+00 1.322124231388e+00 1.100032797360e+00 1.022433015173e+00 1.145031599826e+00 1.244965744428e+00 1.158204060060e+00 1.004925850073e+00 1.024206872430e+00 1.204634398997e+00 1.305072796860e+00 1.210954088144e+00 1.011681205426e+00 9.543514420632e-01 1.110987329357e+00 1.246933475301e+00 1.206179390503e+00 1.015457581973e+00 8.474720123785e-01 8.593551844193e-01 9.461309568564e-01 9.473265000894e-01 8.487542583989e-01 7.454689781335e-01 7.181441411991e-01 7.289859145630e-01 7.248815780420e-01 7.331157067187e-01 7.841119307273e-01 8.263083140444e-01 7.986795318414e-01 7.302102569341e-01 7.341841101411e-01 8.309263352602e-01 8.887715257613e-01 8.103852486736e-01 6.388791688878e-01 5.955508426136e-01 7.743211683298e-01 9.333411122498e-01 9.201804030857e-01 7.546238757154e-01 6.354130214871e-01 7.548027885364e-01 9.262004572068e-01 9.491520335294e-01 8.055833039602e-01 6.942407426182e-01 7.683394120216e-01 9.280475086542e-01 9.656061661070e-01 8.418338090729e-01 6.863003391643e-01 6.955865106281e-01 8.182852126065e-01 8.687424611273e-01 7.971965966244e-01 6.835557183164e-01 6.411121090072e-01 6.578108638942e-01 6.443929029551e-01 6.055073409518e-01 6.290460907093e-01 7.127454869624e-01 7.477511017113e-01 6.803980414706e-01 5.906372745533e-01 6.401647620970e-01 7.920963573110e-01 8.748082475602e-01 8.158098027488e-01 6.738928363341e-01 6.115391483506e-01 6.854300092489e-01 7.420615955951e-01 6.843011256867e-01 5.620257841612e-01 5.278587473258e-01 6.029106605339e-01 6.333218838402e-01 5.586090246413e-01 4.918539191275e-01 5.948387763443e-01 7.528573116540e-01 7.931821818138e-01 6.732513898280e-01 5.049864625273e-01 5.349118700449e-01 7.092651542668e-01 7.852747163683e-01 6.926135071511e-01 5.388560747611e-01 4.618594427231e-01 5.285662559385e-01 6.126324132213e-01 6.028745860070e-01 5.240661016666e-01 4.763394944860e-01 4.964329125320e-01 5.000896561071e-01 4.476910627960e-01 4.181405352136e-01 4.871794714777e-01 5.649597343907e-01 5.582715169648e-01 4.944348880943e-01 5.164810563877e-01 6.522586088830e-01 7.471832582137e-01 7.006471678311e-01 5.397459326203e-01 4.630192082535e-01 6.110655677048e-01 7.564974381973e-01 7.383155543389e-01 5.524761102942e-01 3.748480017683e-01 4.991949340336e-01 6.999073362172e-01 7.537687919512e-01 6.393042791404e-01 4.809724245906e-01 5.062780112918e-01 6.652576315153e-01 7.601568304543e-01 7.457592486101e-01 6.823937396190e-01 6.485189508985e-01 6.478821861686e-01 6.443666492823e-01 6.572340383952e-01 7.223554201983e-01 7.937018024189e-01 7.878439558971e-01 6.888214412819e-01 6.043343518950e-01 6.121065674251e-01 6.721677409112e-01 6.800635109053e-01 6.103648638920e-01 5.086803897023e-01 5.723486068416e-01 7.209341890651e-01 7.441679758854e-01 6.084461308176e-01 5.442087436401e-01 7.773519166745e-01 1.024561817917e+00 1.053021235490e+00 8.308918392983e-01 5.821924506265e-01 7.446175085079e-01 1.045436283596e+00 1.115706082406e+00 8.907490507069e-01 5.986743337297e-01 7.640765297994e-01 1.107146147795e+00 1.192794856415e+00 9.296622841913e-01 5.314754702416e-01 7.217136173347e-01 1.170882438780e+00 1.332416658399e+00 1.099574288804e+00 6.442675632867e-01 6.768188774319e-01 1.143111416405e+00 1.357765606154e+00 1.154430971605e+00 6.383442989070e-01 4.969313058837e-01 1.011393729066e+00 1.297918794755e+00 1.167116514625e+00 7.104048281810e-01 4.944509622009e-01 9.357575795175e-01 1.225924270416e+00 1.138025453626e+00 7.797352556635e-01 6.464597063233e-01 9.596862716561e-01 1.222449662377e+00 1.179075308692e+00 7.972357321593e-01 6.563622576759e-01 1.131549800219e+00 1.481003101012e+00 1.403993009946e+00 9.276581331685e-01 5.274886463932e-01 9.662202096617e-01 1.374490163708e+00 1.357143239194e+00 9.369137375590e-01 5.672988162316e-01 9.552454126486e-01 1.348410632300e+00 1.347462372940e+00 9.845469543047e-01 7.038648581544e-01 1.019347257277e+00 1.338058437542e+00 1.287953369686e+00 9.139129289686e-01 7.294356314006e-01 1.121481612356e+00 1.434493905428e+00 1.347704259711e+00 9.068371567598e-01 6.348283998136e-01 1.051447806675e+00 1.395423629617e+00 1.334598865285e+00 9.414366831572e-01 7.527205956756e-01 1.148796095128e+00 1.461812561208e+00 1.384040041057e+00 1.002947491381e+00 8.425288021128e-01 1.196635197152e+00 1.449431762031e+00 1.307688392200e+00 9.302048354693e-01 9.419917863179e-01 1.426529702433e+00 1.819037908195e+00 1.804912470685e+00 1.284344082186e+00 7.605871895189e-01 1.191923404833e+00 1.744175409428e+00 1.817810443781e+00 1.390208111278e+00 9.372095579264e-01 1.291972432779e+00 1.821686801435e+00 1.907466974058e+00 1.484462921731e+00 9.757136026212e-01 1.259277633506e+00 1.808189219583e+00 1.935795134487e+00 1.546577317700e+00 1.037432221939e+00 1.295645576930e+00 1.886265824613e+00 2.092921683220e+00 1.784697180429e+00 1.266366439759e+00 1.287690271739e+00 1.768411800110e+00 1.990581899166e+00 1.755807613186e+00 1.321163464497e+00 1.315959293989e+00 1.709420646216e+00 1.887345900169e+00 1.661027744811e+00 1.310756176861e+00 1.424759023141e+00 1.846463726479e+00 2.008839650009e+00 1.744973763375e+00 1.327907916250e+00 1.399765143984e+00 1.860954796235e+00 2.089704653001e+00 1.892074385048e+00 1.543396293301e+00 1.433851147174e+00 1.630970857224e+00 1.770887939534e+00 1.643999029498e+00 1.378882394913e+00 1.342230819035e+00 1.607008834029e+00 1.804492905463e+00 1.708236919256e+00 1.387646011417e+00 1.215857107408e+00 1.451884118334e+00 1.731601233951e+00 1.735776057588e+00 1.459738300346e+00 1.212537894075e+00 1.364691334774e+00 1.670282302968e+00 1.743442082182e+00 1.498082976068e+00 1.165377840398e+00 1.208162756106e+00 1.546226393945e+00 1.716911421658e+00 1.543492853770e+00 1.154656515966e+00 1.015566032475e+00 1.336537841297e+00 1.622822115052e+00 1.595950245949e+00 1.298028132986e+00 1.068797497116e+00 1.256030022073e+00 1.561625127943e+00 1.643360135521e+00 1.458483920700e+00 1.218703651945e+00 1.235494170252e+00 1.440806730193e+00 1.529699904289e+00 1.397639480988e+00 1.182675656069e+00 1.149873549261e+00 1.303232519591e+00 1.392059468730e+00 1.335860958616e+00 1.202999079537e+00 1.153108357228e+00 1.242612520528e+00 1.336215186289e+00 1.314598361386e+00 1.203763412010e+00 1.160586659343e+00 1.282424725330e+00 1.441110351517e+00 1.471174795804e+00 1.332285841201e+00 1.143831133581e+00 1.124344712235e+00 1.293867741074e+00 1.433916957885e+00 1.399641109802e+00 1.215341078101e+00 1.067233237693e+00 1.138238520457e+00 1.309815100883e+00 1.365797632007e+00 1.244848087509e+00 1.075067852091e+00 1.094125209528e+00 1.295557921021e+00 1.430412167932e+00 1.351266050632e+00 1.109307370134e+00 9.983648782197e-01 1.252730070460e+00 1.589650278389e+00 1.715424555976e+00 1.535149491373e+00 1.149003664611e+00 9.385381616334e-01 1.228577223237e+00 1.611269164645e+00 1.751218020040e+00 1.574295128226e+00 1.203316328088e+00 9.896180437986e-01 1.193358228885e+00 1.475196852813e+00 1.544279564965e+00 1.368912094971e+00 1.129790254876e+00 1.131309653603e+00 1.359928272959e+00 1.511995490684e+00 1.424462001093e+00 1.136324936634e+00 9.089158494285e-01 1.046106828699e+00 1.325610106870e+00 1.432221370116e+00 1.272310947755e+00 9.408585524480e-01 7.653840284717e-01 9.874731910021e-01 1.256765191781e+00 1.317500101682e+00 1.142037946784e+00 8.859606722299e-01 8.624173804889e-01 1.094694114502e+00 1.274733254521e+00 1.242437793330e+00 1.011831933088e+00 7.600647138438e-01 7.725031332926e-01 9.798378322953e-01 1.101099123250e+00 1.034918056701e+00 8.348260541922e-01 6.872379721340e-01 7.607000132895e-01 9.195793288787e-01 9.947091353617e-01 9.617130120263e-01 8.948099540013e-01 8.770296870289e-01 8.959211238888e-01 8.768034474587e-01 7.975853207149e-01 7.273303999223e-01 7.473259064604e-01 8.096025938224e-01 7.972033360259e-01 6.569240847163e-01 4.510685177938e-01 4.113150889084e-01 5.854849907785e-01 7.082551123154e-01 6.660790242399e-01 4.909183649368e-01 4.184509079942e-01 6.354414145808e-01 8.624907171140e-01 9.203205236279e-01 7.712961518416e-01 5.132531240052e-01 4.898198092325e-01 7.671512950374e-01 9.779544359354e-01 9.749015887019e-01 7.615727946641e-01 5.139505317910e-01 6.131827843400e-01 9.072092505290e-01 1.067243520959e+00 9.992146633579e-01 7.641995885744e-01 6.235239655487e-01 8.155809520218e-01 1.066089967935e+00 1.140433141986e+00 9.955127125628e-01 7.527521834481e-01 7.131537053706e-01 9.359159801779e-01 1.111016900974e+00 1.070834048273e+00 8.236290638727e-01 5.859963815643e-01 7.344748843356e-01 1.047653728883e+00 1.204967888488e+00 1.118585729636e+00 8.609835523260e-01 7.065994267657e-01 9.017591184549e-01 1.175334367340e+00 1.282810212374e+00 1.173882816291e+00 9.425290842265e-01 8.114312147517e-01 9.148720075244e-01 1.068028715738e+00 1.104158246111e+00 1.017499067026e+00 9.196836016925e-01 9.290011868654e-01 1.014588727368e+00 1.072919526500e+00 1.085275246453e+00 1.117823600907e+00 1.207654304202e+00 1.287757786531e+00 1.269001449856e+00 1.146472437987e+00 1.045156007567e+00 1.119178010773e+00 1.300243869138e+00 1.387905024633e+00 1.268592040714e+00 9.771174717487e-01 7.595306332029e-01 9.189240784148e-01 1.204604554780e+00 1.307975295686e+00 1.139585763535e+00 7.935899887860e-01 6.570250270454e-01 9.764294137938e-01 1.295212300875e+00 1.366957575117e+00 1.169182483536e+00 8.677289359530e-01 8.349776218254e-01 1.105273292903e+00 1.300601086237e+00 1.242394588798e+00 9.615923575387e-01 7.222467383503e-01 8.827462824942e-01 1.181902886094e+00 1.294239480809e+00 1.147068202049e+00 8.727109626787e-01 8.291383289327e-01 1.107996714844e+00 1.349834776993e+00 1.362801462670e+00 1.168799479346e+00 9.906781123940e-01 1.095393847763e+00 1.343700446604e+00 1.456555660499e+00 1.343157821960e+00 1.121439790064e+00 1.086804069574e+00 1.324905510175e+00 1.551245391058e+00 1.560330342749e+00 1.344846200206e+00 1.104617484938e+00 1.153543492051e+00 1.431111479891e+00 1.624771141869e+00 1.595227420451e+00 1.402492014169e+00 1.267226537726e+00 1.363628766552e+00 1.553707565018e+00 1.629498264051e+00 1.544487490248e+00 1.416737868307e+00 1.414035859426e+00 1.531695998119e+00 1.613314049041e+00 1.580105145774e+00 1.513984841786e+00 1.564884494094e+00 1.728403548859e+00 1.836943858058e+00 1.772476058421e+00 1.590065904710e+00 1.523460857985e+00 1.725267049185e+00 2.001610699382e+00 2.097771702179e+00 1.928117489147e+00 1.624756160113e+00 1.519205261886e+00 1.759053573526e+00 2.038041392854e+00 2.072993939640e+00 1.811421411239e+00 1.450903959625e+00 1.403467920350e+00 1.732744713028e+00 2.031576155958e+00 2.053455472264e+00 1.808255631562e+00 1.535524113433e+00 1.560988828316e+00 1.829120604656e+00 2.014434710226e+00 1.959358325507e+00 1.732356750045e+00 1.568376934989e+00 1.634058371878e+00 1.780156910796e+00 1.789018329497e+00 1.624190718547e+00 1.453872769583e+00 1.495464801057e+00 1.685999584631e+00 1.782987745586e+00 1.673343085291e+00 1.454616368691e+00 1.391271947041e+00 1.588727469762e+00 1.807931867542e+00 1.832001313752e+00 1.639544223667e+00 1.408467856504e+00 1.399295927150e+00 1.586326920945e+00 1.699607222130e+00 1.591599745415e+00 1.327303103578e+00 1.170228377352e+00 1.307613525228e+00 1.513228215880e+00 1.532802826440e+00 1.321801485888e+00 1.060768897602e+00 1.081609482503e+00 1.350431586376e+00 1.534248134271e+00 1.477705954304e+00 1.233100162429e+00 1.038103301541e+00 1.113016911605e+00 1.284297096987e+00 1.298962658561e+00 1.107164303005e+00 8.821113346786e-01 9.304029386229e-01 1.174211182731e+00 1.304316963289e+00 1.203800506686e+00 9.679306294935e-01 8.996075641197e-01 1.129207770428e+00 1.363492063304e+00 1.404359967392e+00 1.270352158598e+00 1.164786991309e+00 1.275980549720e+00 1.469606758317e+00 1.516479885275e+00 1.353697824895e+00 1.141571360076e+00 1.184082972427e+00 1.450550921137e+00 1.618363578930e+00 1.514420265182e+00 1.201059204644e+00 1.042515603231e+00 1.342560972377e+00 1.725929765740e+00 1.845595335532e+00 1.617685103830e+00 1.214700257848e+00 1.132850047152e+00 1.525784145404e+00 1.871091576443e+00 1.864001332135e+00 1.475819998749e+00 9.626716700499e-01 1.006983597475e+00 1.514039980253e+00 1.821377364406e+00 1.708452929740e+00 1.214270887530e+00 6.992509085058e-01 9.729015779256e-01 1.502533344286e+00 1.716194598770e+00 1.510125522335e+00 1.021771136909e+00 7.777483101467e-01 1.176974636249e+00 1.560411483568e+00 1.596619516185e+00 1.275921151552e+00 8.627883988590e-01 9.435372264724e-01 1.361879418715e+00 1.581401709356e+00 1.443798532406e+00 1.044042028015e+00 8.043993849740e-01 1.110336744507e+00 1.467886965833e+00 1.541995789645e+00 1.308192446614e+00 9.942625791731e-01 1.032390094473e+00 1.352861397143e+00 1.535896673164e+00 1.419160836464e+00 1.085434059795e+00 8.862177498258e-01 1.103733077233e+00 1.368786714376e+00 1.375598753121e+00 1.085126271408e+00 7.082843270500e-01 7.661263983133e-01 1.120740542750e+00 1.287738180747e+00 1.137544545845e+00 7.837651589854e-01 6.905723223343e-01 1.050815379499e+00 1.339361605475e+00 1.321332912782e+00 1.015446849931e+00 7.288287209174e-01 9.418024440570e-01 1.301652340115e+00 1.392719226211e+00 1.101784302522e+00 5.257519226407e-01 4.920422425198e-01 1.127422957939e+00 1.513613498549e+00 1.467943845364e+00 9.855523881445e-01 2.641662157370e-01 7.466366820352e-01 1.430682808154e+00 1.734808198985e+00 1.556714355424e+00 9.544053940365e-01 2.993190126405e-01 9.066754506987e-01 1.511944150211e+00 1.698462999166e+00 1.409589072633e+00 7.603993688506e-01 3.669483801105e-01 9.999797011954e-01 1.438176158080e+00 1.442584365520e+00 1.021797722860e+00 4.233472451979e-01 7.097306410085e-01 1.293221479273e+00 1.543678932229e+00 1.365487726051e+00
 1.228740560857e+00 1.179442863915e+00 1.097301671345e+00 1.083095071709e+00 1.156951464253e+00 1.208233166380e+00 1.163427838449e+00 1.070215185484e+00 1.041615003909e+00 1.094082913903e+00 1.123042951577e+00 1.070685708109e+00 1.011148532900e+00 1.066896119718e+00 1.209401376053e+00 1.299652595095e+00 1.272852629325e+00 1.194543257979e+00 1.196840309422e+00 1.303523349585e+00 1.399025659531e+00 1.399393782260e+00 1.336434529798e+00 1.314218455766e+00 1.376481968864e+00 1.450649593346e+00 1.464405347047e+00 1.433568272210e+00 1.429852271563e+00 1.476172006505e+00 1.511963827375e+00 1.484283576132e+00 1.424393462842e+00 1.421295502239e+00 1.503097743081e+00 1.590843135235e+00 1.604763094096e+00 1.549905955946e+00 1.505180352916e+00 1.531092856798e+00 1.592628349119e+00 1.617178545439e+00 1.584673224497e+00 1.616879284872e+00 1.725291683654e+00 1.798249083722e+00 1.691436940359e+00 1.423049892281e+00 1.314449423471e+00 1.509494565173e+00 1.722337655093e+00 1.745566874180e+00 1.636652880848e+00 1.613969200637e+00 1.761490422017e+00 1.909003080606e+00 1.914672377620e+00 1.824916343449e+00 1.799739142597e+00 1.884298521842e+00 1.939303233263e+00 1.855790058507e+00 1.701451285548e+00 1.659951542026e+00 1.767931418391e+00 1.843904908969e+00 1.755045635982e+00 1.571750621865e+00 1.516348850666e+00 1.660671714494e+00 1.799389345667e+00 1.766569696451e+00 1.602740482719e+00 1.509850607593e+00 1.599691447106e+00 1.717865406056e+00 1.699978812064e+00 1.570472090590e+00 1.510121769194e+00 1.613939857164e+00 1.732096141709e+00 1.701901423775e+00 1.534937126118e+00 1.416472021458e+00 1.498864510025e+00 1.663394405939e+00 1.731561400971e+00 1.725725226625e+00 1.750727362769e+00 1.793352772434e+00 1.778028291227e+00 1.639320516075e+00 1.439614897379e+00 1.392705450520e+00 1.550194840044e+00 1.673719085633e+00 1.593956923953e+00 1.365885544597e+00 1.240918605701e+00 1.366204284097e+00 1.525424671315e+00 1.509819745610e+00 1.332089208168e+00 1.195467777196e+00 1.259018935566e+00 1.374251167677e+00 1.349217951641e+00 1.191037228953e+00 1.100068622534e+00 1.212425399142e+00 1.351307075621e+00 1.322129201238e+00 1.121813970593e+00 9.566293458802e-01 1.046754956482e+00 1.237206544828e+00 1.297011085381e+00 1.199952154920e+00 1.103480303280e+00 1.168146542371e+00 1.304419392034e+00 1.338432144874e+00 1.241977603050e+00 1.148292593906e+00 1.192425278877e+00 1.291842766087e+00 1.282802084201e+00 1.138301618564e+00 1.018313034145e+00 1.106344872745e+00 1.288074646173e+00 1.346647124658e+00 1.242407337041e+00 1.157315027011e+00 1.216936416672e+00 1.392441831269e+00 1.527359443886e+00 1.537972220628e+00 1.477172969630e+00 1.470954717012e+00 1.531615104038e+00 1.562448608333e+00 1.517533563529e+00 1.463547763324e+00 1.485343517133e+00 1.548487422034e+00 1.546526967464e+00 1.449490489342e+00 1.356087258956e+00 1.388205542814e+00 1.502161135918e+00 1.549051647856e+00 1.464030800413e+00 1.325835377921e+00 1.284059960919e+00 1.358774621287e+00 1.409607077219e+00 1.341009315089e+00 1.203319908167e+00 1.146002638136e+00 1.218915517505e+00 1.288478210350e+00 1.241394918226e+00 1.108537612029e+00 1.042618152073e+00 1.128094312199e+00 1.239941495730e+00 1.242912781758e+00 1.133283659698e+00 1.030307552403e+00 1.049018175725e+00 1.130802579447e+00 1.147556023087e+00 1.072027175657e+00 9.951970696289e-01 1.016712501282e+00 1.092217117400e+00 1.126195170753e+00 1.102881415174e+00 1.043646606015e+00 1.000713479820e+00 9.786380847166e-01 9.537162295693e-01 8.752392946729e-01 8.160903130113e-01 8.449324630560e-01 9.138505803548e-01 9.296436001870e-01 8.663403954109e-01 7.813036084332e-01 7.490945051771e-01 7.498010254823e-01 6.926870167282e-01 5.341355546562e-01 3.372589367963e-01 3.121299466509e-01 4.414073544121e-01 4.944849808767e-01 4.127451068567e-01 2.537477531674e-01 2.135730132762e-01 3.141948573800e-01 3.367840487645e-01 2.363782424668e-01 1.370668926297e-01 2.771898428140e-01 4.025403249992e-01 3.907355718442e-01 2.417410919664e-01 1.686660060925e-01 3.841492276752e-01 5.468901076747e-01 5.508537315852e-01 4.026523111652e-01 2.626994450453e-01 3.939195963598e-01 5.554345287123e-01 5.695396717809e-01 4.368029928201e-01 3.333652969785e-01 4.698221165765e-01 6.235015781241e-01 6.477079109622e-01 5.742246962222e-01 5.147849682499e-01 6.108838386427e-01 7.743600742819e-01 7.993588806781e-01 6.592873789135e-01 5.158653186995e-01 6.242684161645e-01 8.352264116346e-01 9.201965073960e-01 8.358290626454e-01 7.006696453013e-01 7.170830879607e-01 8.520726095249e-01 9.063785316808e-01 8.135908051322e-01 6.882239992516e-01 7.341592162886e-01 8.929610073895e-01 9.552823316305e-01 8.561211779544e-01 7.226994294293e-01 7.914167403577e-01 1.000372548099e+00 1.112372977912e+00 1.038084657196e+00 8.654858234130e-01 8.240691411555e-01 9.761914058922e-01 1.105025345143e+00 1.079784345929e+00 9.521527745679e-01 9.025882847148e-01 1.002123569728e+00 1.089086024654e+00 1.036205734939e+00 8.862387120836e-01 8.325139407454e-01 9.576640188730e-01 1.071394428768e+00 1.020345273340e+00 8.203682580756e-01 6.740487433336e-01 7.840781724087e-01 9.541669502283e-01 1.025374447149e+00 9.647330296424e-01 7.992431947292e-01 6.110801562876e-01 5.786629196576e-01 7.011397400626e-01 7.818609025769e-01 7.486966845425e-01 6.637767871940e-01 6.497785457930e-01 7.232957363404e-01 7.821307895533e-01 7.735334862604e-01 7.408902090210e-01 7.643819425616e-01 8.449449150562e-01 9.055372075444e-01 8.935809109966e-01 8.230715875507e-01 7.609264860666e-01 7.663430939998e-01 8.227937442916e-01 8.726234546873e-01 8.872005098217e-01 8.776270857327e-01 8.701136379621e-01 8.758459098041e-01 8.831476692113e-01 8.803614017548e-01 8.769775028908e-01 8.955191069151e-01 9.376997663204e-01 9.720462423309e-01 9.697344246509e-01 9.472823513069e-01 9.697769290859e-01 1.075788876120e+00 1.210885705406e+00 1.288331577038e+00 1.268879934381e+00 1.189051123726e+00 1.136444073670e+00 1.160432925606e+00 1.214053114231e+00 1.234793209233e+00 1.263924678984e+00 1.345167367083e+00 1.444642692143e+00 1.395403788993e+00 1.242036805893e+00 1.165997062419e+00 1.268029869533e+00 1.408816862246e+00 1.444130029460e+00 1.376264173683e+00 1.323642884422e+00 1.376896795403e+00 1.476537654231e+00 1.519431976600e+00 1.492067420761e+00 1.469609709983e+00 1.513393126258e+00 1.588003320327e+00 1.624228299432e+00 1.615637844313e+00 1.620614897961e+00 1.677786772842e+00 1.747051625937e+00 1.766347587266e+00 1.733284065904e+00 1.711097456445e+00 1.750508286617e+00 1.818649996099e+00 1.843329937378e+00 1.801909057139e+00 1.744467906221e+00 1.735514771117e+00 1.773291921703e+00 1.798485535366e+00 1.776713803636e+00 1.736583401437e+00 1.728831136330e+00 1.758591029920e+00 1.783597232194e+00 1.776535090840e+00 1.755788958950e+00 1.750764347239e+00 1.756568628044e+00 1.767732420215e+00 1.852068216864e+00 1.930953738509e+00 1.929219520583e+00 1.847253531507e+00 1.704391624549e+00 1.591138322860e+00 1.642809412344e+00 1.776943206908e+00 1.841038941177e+00 1.788955114790e+00 1.685739817272e+00 1.626488562954e+00 1.643122086886e+00 1.697059234806e+00 1.744964704031e+00 1.766472347150e+00 1.753377866636e+00 1.712562413490e+00 1.677496344675e+00 1.685123847479e+00 1.726262038655e+00 1.747967852254e+00 1.717657255026e+00 1.664680220280e+00 1.647908479660e+00 1.677256951529e+00 1.700991637931e+00 1.683076186225e+00 1.652542002479e+00 1.662071257606e+00 1.707912132396e+00 1.734484897823e+00 1.716815320050e+00 1.694719895256e+00 1.713108844228e+00 1.747908955191e+00 1.739936558553e+00 1.689076863209e+00 1.672698805032e+00 1.741235680432e+00 1.825389398031e+00 1.821261667634e+00 1.720122148940e+00 1.636922869456e+00 1.687441174864e+00 1.822945558788e+00 1.951929903919e+00 2.004815230988e+00 1.908037902897e+00 1.668442247210e+00 1.586362300313e+00 1.796200945646e+00 2.010132086652e+00 2.004934189619e+00 1.837667295188e+00 1.763267836158e+00 1.901210462977e+00 2.050411284947e+00 2.028198695257e+00 1.887743535102e+00 1.845315597768e+00 1.972616232120e+00 2.076970510087e+00 2.002905893586e+00 1.823145335448e+00 1.772462027460e+00 1.915169921878e+00 2.029576905552e+00 1.953451099725e+00 1.780218047879e+00 1.780583613807e+00 2.006262286840e+00 2.186532739630e+00 2.125509461239e+00 1.888138047250e+00 1.770304855801e+00 1.950475044966e+00 2.191390091185e+00 2.230847709187e+00 2.050910808829e+00 1.864271847363e+00 1.901051555005e+00 2.085749560861e+00 2.190751618961e+00 2.146980431513e+00 2.065973436288e+00 2.075298797828e+00 2.142396668818e+00 2.149200457393e+00 2.090237710331e+00 2.134898386235e+00 2.284901972021e+00 2.394623128560e+00 2.345683791016e+00 2.122657447044e+00 1.907606663259e+00 1.989935743611e+00 2.230058976510e+00 2.321152590590e+00 2.183604278183e+00 1.992805868191e+00 1.986123951305e+00 2.132953030151e+00 2.206508063043e+00 2.108419828452e+00 1.949613269689e+00 1.916202058895e+00 2.018415655075e+00 2.090568861689e+00 2.028857866373e+00 1.882215951419e+00 1.779816580019e+00 1.779672345581e+00 1.813713017967e+00 1.806740612718e+00 1.758278125392e+00 1.710387184180e+00 1.687854610097e+00 1.685979676157e+00 1.693667803668e+00 1.696275409590e+00 1.671049941220e+00 1.615619996095e+00 1.577976692809e+00 1.612322728954e+00 1.684284404362e+00 1.689899995539e+00 1.580567652154e+00 1.447989516746e+00 1.463603930757e+00 1.622250241933e+00 1.721978014817e+00 1.627686091488e+00 1.403627485328e+00 1.307988187966e+00 1.489455980201e+00 1.741624976160e+00 1.831585669666e+00 1.648098256185e+00 1.274110647358e+00 1.175945821666e+00 1.467167705228e+00 1.665410885387e+00 1.533880283330e+00 1.194862215518e+00 1.084637269493e+00 1.343652776658e+00 1.521964334682e+00 1.388522279893e+00 1.080175514095e+00 1.060861930422e+00 1.386120062676e+00 1.578071565561e+00 1.423312539692e+00 1.054572259963e+00 9.934513125225e-01 1.375812905643e+00 1.649727390650e+00 1.563868945675e+00 1.205136466545e+00 1.013194896409e+00 1.296083063786e+00 1.588122072034e+00 1.570615582496e+00 1.283598762764e+00 1.094689843126e+00 1.317800549390e+00 1.602813800994e+00 1.622590931362e+00 1.377492627107e+00 1.181404826703e+00 1.371317722423e+00 1.693368431245e+00 1.805900129643e+00 1.646580040200e+00 1.408223797928e+00 1.401520949065e+00 1.620096797744e+00 1.785994314976e+00 1.808642293563e+00 1.804373994663e+00 1.814357369415e+00 1.826177157594e+00 1.766163832287e+00 1.642863268861e+00 1.568649934532e+00 1.637422020768e+00 1.745438238520e+00 1.759662898858e+00 1.681948925629e+00 1.628084624916e+00 1.669572519681e+00 1.731239481719e+00 1.719828330861e+00 1.657478815780e+00 1.651041260191e+00 1.730977360006e+00 1.793914611712e+00 1.749645507543e+00 1.636236915853e+00 1.590329437335e+00 1.669090234956e+00 1.756837984022e+00 1.729291119509e+00 1.589211264797e+00 1.460153530146e+00 1.449701590972e+00 1.499645187992e+00 1.484634651490e+00 1.378674858319e+00 1.275203894199e+00 1.272475713975e+00 1.331909513550e+00 1.345214440768e+00 1.277873822997e+00 1.189154587695e+00 1.151504897669e+00 1.154675925123e+00 1.135087523500e+00 1.073759831776e+00 1.014447833451e+00 9.964918193960e-01 9.957279266579e-01 9.685664001526e-01 9.451379197180e-01 9.579789923254e-01 9.942974224646e-01 1.004060029839e+00 9.042915876490e-01 7.456465921841e-01 6.995795487901e-01 8.335702509569e-01 9.512684932342e-01 9.106306344202e-01 7.130735031660e-01 5.099947737558e-01 5.409479524676e-01 6.866789308480e-01 7.159494604811e-01 5.813834325766e-01 3.845434469627e-01 3.789701315090e-01 5.260106844149e-01 5.784982147773e-01 4.769553936740e-01 3.031212996947e-01 3.050752235420e-01 4.500897393271e-01 4.973828966445e-01 3.914020220382e-01 2.188479682312e-01 2.929058527705e-01 4.810406437582e-01 5.464827761058e-01 4.463254703781e-01 2.621029370021e-01 3.064500313548e-01 5.121698806069e-01 6.076492621978e-01 5.343255522576e-01 3.714773543850e-01 3.926129122071e-01 5.991832858142e-01 7.224640147131e-01 6.637512958346e-01 4.562653019056e-01 3.358940319052e-01 5.300206989005e-01 7.176345684747e-01 7.486539318056e-01 6.385582084310e-01 5.278331382396e-01 5.642184288610e-01 6.880756669007e-01 7.079747119343e-01 5.783060382744e-01 3.920738843362e-01 3.915635871102e-01 5.522443606824e-01 6.376905974797e-01 5.789715944552e-01 4.279427239759e-01 3.601665305818e-01 4.771207934990e-01 6.008876241866e-01 6.285879507964e-01 5.632544686488e-01 4.709992898069e-01 4.422131974870e-01 4.979297212130e-01 5.765297796050e-01 6.285332192180e-01 6.326820044316e-01 5.875546921857e-01 5.221166761874e-01 4.989032829733e-01 5.479191956723e-01 6.106760794482e-01 6.205496598555e-01 5.677889430863e-01 5.074556584090e-01 5.093592125645e-01 5.537595654318e-01 5.664541530796e-01 5.258904593034e-01 4.829486711959e-01 4.944870057089e-01 5.228389508446e-01 4.907647405525e-01 3.813181816376e-01 2.818784250456e-01 3.291255605611e-01 4.193271474536e-01 4.216403438822e-01 3.398821639089e-01 2.889572692382e-01 3.719382365334e-01 4.993171310293e-01 5.490856271904e-01 4.954903431665e-01 4.315388035936e-01 4.679711562214e-01 5.492424549375e-01 5.636328996556e-01 4.978461578885e-01 4.519089932598e-01 5.193982138466e-01 6.070071555856e-01 6.015108216080e-01 5.012840728819e-01 4.455138861796e-01 5.592525812416e-01 6.979626184821e-01 7.227449472384e-01 6.259579657764e-01 5.377676531401e-01 6.128638528723e-01 7.459636447785e-01 7.744296872596e-01 6.744020167458e-01 5.863339161942e-01 6.942984575987e-01 8.851328885234e-01 9.736810445490e-01 9.145949687554e-01 8.060634422948e-01 8.225091021781e-01 9.648906807928e-01 1.070146737395e+00 1.056021573374e+00 9.722105270034e-01 9.421700812142e-01 1.006133161265e+00 1.068360712972e+00 1.052841533556e+00 9.844600789889e-01 9.459049830889e-01 9.640885178055e-01 9.803034374772e-01 9.752539145739e-01 1.011097819605e+00 1.090346999533e+00 1.140031019989e+00 1.069190359895e+00 9.319635176296e-01 9.556729077930e-01 1.164268586701e+00 1.326040705024e+00 1.306949709042e+00 1.170694622196e+00 1.146960201899e+00 1.337256627691e+00 1.534822920614e+00 1.555391357285e+00 1.403657404933e+00 1.272719410592e+00 1.359117397150e+00 1.553309180746e+00 1.635604348124e+00 1.546524846787e+00 1.406406623778e+00 1.391278457900e+00 1.493647597442e+00 1.555427288330e+00 1.510100656542e+00 1.440165160157e+00 1.452446066041e+00 1.512796378372e+00 1.512734365651e+00 1.447935694787e+00 1.440974462532e+00 1.554677842363e+00 1.660568382556e+00 1.614988699174e+00 1.434891351924e+00 1.328952200768e+00 1.458250974735e+00 1.644251174313e+00 1.654782112419e+00 1.462435623903e+00 1.279362974196e+00 1.359808791470e+00 1.567821330592e+00 1.620778455491e+00 1.503232059617e+00 1.428216259192e+00 1.521648082810e+00 1.695479313748e+00 1.734490368557e+00 1.544157868508e+00 1.358682488581e+00 1.470156358244e+00 1.726250449613e+00 1.797715126762e+00 1.588389004936e+00 1.305628239616e+00 1.341776319256e+00 1.626334731563e+00 1.747892650073e+00 1.542874089279e+00 1.190881993176e+00 1.192376962348e+00 1.561459809377e+00 1.782258198903e+00 1.630788601284e+00 1.239501533666e+00 1.134266783930e+00 1.513451616786e+00 1.812917982281e+00 1.725624007145e+00 1.314395139341e+00 1.053526728403e+00 1.366604405461e+00 1.716596119942e+00 1.699270206529e+00 1.325624057301e+00 1.033940701422e+00 1.335507115505e+00 1.740727187362e+00 1.802472279596e+00 1.500989509449e+00 1.214062371459e+00 1.435457675205e+00 1.829593997458e+00 1.932216996778e+00 1.676402691105e+00 1.383695743852e+00 1.538366346285e+00 1.929387508064e+00 2.089644551368e+00 1.976151802406e+00 1.756629063459e+00 1.648033520609e+00 1.725006978097e+00 1.831713353843e+00 1.843772334261e+00 1.781183851793e+00 1.753607817602e+00 1.801337030319e+00 1.844756116881e+00 1.821508596104e+00 1.778464917981e+00 1.803553399201e+00 1.888429476119e+00 1.943011325367e+00 1.931583879808e+00 1.916572931432e+00 1.961842859431e+00 2.028116959133e+00 2.034996839196e+00 1.988301419536e+00 1.986278206503e+00 2.074196729762e+00 2.153361641142e+00 2.113429145911e+00 1.985026572231e+00 1.938280061882e+00 2.063746355079e+00 2.212522363434e+00 2.204912037597e+00 2.037219528893e+00 1.896450847587e+00 1.949647952614e+00 2.085122804077e+00 2.096090159569e+00 1.962130517419e+00 1.875193955738e+00 1.983429130847e+00 2.130070964171e+00 2.088364357435e+00 1.851642411074e+00 1.695945097403e+00 1.869115628154e+00 2.136893890573e+00 2.226195135307e+00 2.104550513024e+00 1.896667170697e+00 1.771765965139e+00 1.809053552292e+00 1.959125347586e+00 2.011842770403e+00 1.876375859363e+00 1.687348005685e+00 1.687023146567e+00 1.860404219010e+00 1.947293159903e+00 1.810691951626e+00 1.571978374923e+00 1.522995756129e+00 1.702330366592e+00 1.812099607849e+00 1.669983899908e+00 1.382438391243e+00 1.305588335638e+00 1.540349698403e+00 1.721000104872e+00 1.609922610209e+00 1.271360519894e+00 1.083893575293e+00 1.309708609594e+00 1.558020577857e+00 1.520987751023e+00 1.214763460425e+00 9.699968288299e-01 1.138909331904e+00 1.400253542849e+00 1.413935575075e+00 1.168018931759e+00 9.477225395311e-01 1.080662194350e+00 1.313844079595e+00 1.326531402337e+00 1.092243038597e+00 8.664551945915e-01 9.715681032382e-01 1.181435481747e+00 1.185465798218e+00 9.714493982671e-01 8.124300745805e-01 9.848339765713e-01 1.236331013944e+00 1.303394128476e+00 1.105435446441e+00 7.974458786312e-01 8.757832389526e-01 1.242542200123e+00 1.411074194080e+00 1.239659750114e+00 9.044099213384e-01 9.226220957341e-01 1.290344630046e+00 1.496791007882e+00 1.361452542977e+00 1.011245506577e+00 8.941459439059e-01 1.170800805947e+00 1.359536930819e+00 1.228731530028e+00 8.894757824244e-01 8.283185696750e-01 1.170651434123e+00 1.390039426502e+00 1.265350237840e+00 9.143905985954e-01 8.848414513401e-01 1.328342952673e+00 1.667387620046e+00 1.645913691766e+00 1.307990330626e+00 1.024091623395e+00 1.246637576263e+00 1.626756462134e+00 1.754769192334e+00 1.560218565198e+00 1.240350630677e+00 1.183159774285e+00 1.431111973220e+00 1.622571300169e+00 1.585193825502e+00 1.396613607777e+00 1.295331219546e+00 1.416339039530e+00 1.596261975124e+00 1.655610494312e+00 1.634562156499e+00 1.635666315692e+00 1.634941755541e+00 1.561815814608e+00 1.455781378712e+00 1.393584437591e+00 1.444286012434e+00 1.490771572175e+00 1.402465126055e+00 1.219279175393e+00 1.158631265768e+00 1.312464282075e+00 1.457350108910e+00 1.404467022409e+00 1.179807798632e+00 1.034320743075e+00 1.167828234306e+00 1.350426855476e+00 1.333049117698e+00 1.104355912970e+00 9.109914712003e-01 1.041697574734e+00 1.279560491489e+00 1.326623270710e+00 1.129420376570e+00 8.712242111812e-01 8.857787042764e-01 1.102203710461e+00 1.193694685154e+00 1.057727130416e+00 8.149563942643e-01 7.541777154247e-01 9.151750646476e-01 1.015617087679e+00 9.365153235299e-01 7.662079237997e-01 7.203942218467e-01 8.310026789268e-01 8.950269422303e-01 8.187721063537e-01 6.835688049800e-01 6.672719003331e-01 7.674380627497e-01 8.099547225071e-01 7.248078359046e-01 6.113157802925e-01 5.942275429246e-01 6.730005715554e-01 7.003756991666e-01 6.450970607675e-01 5.227382434599e-01 4.769581701708e-01 5.449832820214e-01 5.729438656426e-01 4.915768422149e-01 3.925582144918e-01 4.429198028421e-01 5.493613961339e-01 5.457924509227e-01 4.166805361304e-01 3.520582807186e-01 5.223217865870e-01 6.805951049820e-01 6.666028394944e-01 4.793971001663e-01 3.482798294571e-01 5.660465287410e-01 7.955177873711e-01 8.285842141254e-01 6.384441477389e-01 3.610496036576e-01 4.237926035406e-01 6.811289326228e-01 7.816259106730e-01 6.786793440457e-01 5.118503285820e-01 5.665031739112e-01 7.648131121394e-01 8.506187606253e-01 7.646643653111e-01 6.323368013114e-01 6.780453687535e-01 8.430330466955e-01 9.088431519236e-01 8.103698244487e-01 6.657946155866e-01 7.022510241241e-01 8.709031730247e-01 9.420876565553e-01 8.287113145977e-01 6.490064842376e-01 6.019367574114e-01 7.181927581804e-01 8.128950471748e-01 7.177376117431e-01 5.173986542057e-01 5.023620888254e-01 6.836399531945e-01 7.617389449387e-01 6.392109710338e-01 4.333832280767e-01 4.911066431115e-01 7.168593681620e-01 7.954068774527e-01 6.483197932339e-01 3.873130054561e-01 4.219173392656e-01 6.756770248166e-01 7.749943444552e-01 6.469004502034e-01 4.153619192988e-01 4.608821013764e-01 7.014838979345e-01 8.000610289887e-01 6.926577046299e-01 5.203599880929e-01 5.809960898130e-01 7.802103311153e-01 8.459882507663e-01 7.163561876958e-01 5.379088016999e-01 6.040919666559e-01 7.983867503407e-01 8.438926457086e-01 6.683823794842e-01 3.951342220644e-01 4.357654904556e-01 6.793934319438e-01 7.586951160931e-01 6.090983334922e-01 3.626283173077e-01 4.290009120218e-01 6.742575500109e-01 7.693723556563e-01 6.972463470209e-01 6.388607044217e-01 7.314122490574e-01 8.877375051006e-01 9.394130853024e-01 8.203836383449e-01 7.044110310420e-01 8.168220892010e-01 1.006813667063e+00 1.044946864592e+00 8.966543829572e-01 7.438221595041e-01 8.359477138785e-01 1.027644551798e+00 1.070503279395e+00 9.284848599158e-01 7.941211644718e-01 9.104061476195e-01 1.122791803635e+00 1.190767823626e+00 1.081775763490e+00 9.647140155599e-01 1.036146628040e+00 1.194394795471e+00 1.242166104669e+00 1.164092526174e+00 1.124372772143e+00 1.237101020428e+00 1.360098278194e+00 1.329020036496e+00 1.168765588313e+00 1.112870601242e+00 1.295739121723e+00 1.488820031201e+00 1.476815201432e+00 1.266480635607e+00 1.107862031493e+00 1.246107024420e+00 1.477623051693e+00 1.534662337497e+00 1.400169756643e+00 1.294844606808e+00 1.420675816291e+00 1.614318817188e+00 1.636024779877e+00 1.453943812450e+00 1.364916765653e+00 1.549708858626e+00 1.814185834665e+00 1.873530782280e+00 1.586754988020e+00 1.274277565212e+00 1.394926851166e+00 1.736029295610e+00 1.851644097604e+00 1.648353379857e+00 1.388936621890e+00 1.491197996957e+00 1.828042303879e+00 1.992402172718e+00 1.861205646471e+00 1.624187688886e+00 1.618933614406e+00 1.835913599585e+00 1.951801855855e+00 1.825684208381e+00 1.617386851898e+00 1.630583793072e+00 1.845799124925e+00 1.953717224402e+00 1.806546182830e+00 1.543689678729e+00 1.496495534437e+00 1.716539490691e+00 1.886687174691e+00 1.823823820489e+00 1.616002739909e+00 1.528292791055e+00 1.662462188893e+00 1.804077288730e+00 1.787613274331e+00 1.667211500908e+00 1.620709441621e+00 1.698406283483e+00 1.757614992297e+00 1.704119523967e+00 1.618174648242e+00 1.640094205491e+00 1.738596749777e+00 1.751732015681e+00 1.654512845799e+00 1.616119954249e+00 1.707796360513e+00 1.837013792241e+00 1.819075699172e+00 1.649258257729e+00 1.616508351112e+00 1.842450922967e+00 2.073778947988e+00 2.090294367608e+00 1.920544925792e+00 1.805385489937e+00 1.916688707841e+00 2.090720758881e+00 2.106923876344e+00 1.958336085397e+00 1.840978201253e+00 1.908098226686e+00 2.033120736838e+00 2.027742146110e+00 1.899495555287e+00 1.843509271959e+00 1.975256346613e+00 2.138786640884e+00 2.157046707111e+00 2.049856759561e+00 2.002098170978e+00 2.114599772243e+00 2.247610837201e+00 2.248094617857e+00 2.152796192006e+00 2.142459986707e+00 2.280220324567e+00 2.401290101717e+00 2.360789845216e+00 2.225664455501e+00 2.219919187522e+00 2.409225190616e+00 2.577446632731e+00 2.535133530476e+00 2.334979062855e+00 2.248340413588e+00 2.434139088654e+00 2.678492876248e+00 2.722446209006e+00 2.623184392572e+00 2.610648289555e+00 2.746253622862e+00 2.908293025824e+00 2.888695662574e+00 2.630507137380e+00 2.480610134915e+00 2.635260889867e+00 2.852160406695e+00 2.860186875575e+00 2.686909930260e+00 2.597684042095e+00 2.733736124507e+00 2.888766629544e+00 2.840535474653e+00 2.638383576671e+00 2.560186501190e+00 2.735729396453e+00 2.927743116844e+00 2.897082939212e+00 2.685170753793e+00 2.574137516096e+00 2.724747949759e+00 2.919220728476e+00 2.908941287339e+00 2.720059011651e+00 2.619611517936e+00 2.761245826355e+00 2.931189272432e+00 2.876913155395e+00 2.620881348235e+00 2.464780471439e+00 2.621752481113e+00 2.858660623427e+00 2.860375233343e+00 2.592273171429e+00 2.328100875140e+00 2.369365998120e+00 2.586338906001e+00 2.649922312772e+00 2.477759335952e+00 2.285804839287e+00 2.325932946536e+00 2.499019238525e+00 2.528806648970e+00 2.353482501344e+00 2.251234322096e+00 2.391397105778e+00 2.621148600802e+00 2.628500131639e+00 2.277547184057e+00 1.903149097904e+00 1.981076922894e+00 2.334150205914e+00 2.458971290480e+00 2.187171176581e+00 1.740163500966e+00 1.621790479385e+00 1.902940324468e+00 2.086109043571e+00 1.930402841535e+00 1.595118497791e+00 1.515310116110e+00 1.775252176026e+00 1.955473219915e+00 1.838292076075e+00 1.576279978544e+00 1.561830555839e+00 1.832916957579e+00 1.997354604977e+00 1.839827292609e+00 1.484129517305e+00 1.365159241129e+00 1.643145681118e+00 1.876944573012e+00 1.779797497640e+00 1.409319543090e+00 1.170656271395e+00 1.403237828095e+00 1.706125772485e+00 1.725973921633e+00 1.470240036317e+00 1.265028330348e+00 1.443595069749e+00 1.750605156678e+00 1.846196477381e+00 1.686920989511e+00 1.504673042770e+00 1.594037124679e+00 1.856676280497e+00 1.992093427369e+00 1.964021714044e+00 1.870761969739e+00 1.787586082886e+00 1.752356705895e+00 1.763957249124e+00 1.808503852543e+00 1.826414870661e+00 1.769649301601e+00 1.673662014537e+00 1.646353440097e+00 1.726600015028e+00 1.799353428421e+00 1.736441578212e+00 1.550705693367e+00 1.433996707633e+00 1.547534681911e+00 1.731107991134e+00 1.739322300841e+00 1.512932152355e+00 1.252997944331e+00 1.301531291854e+00 1.568799845513e+00 1.687822941906e+00 1.518862063818e+00 1.223595482189e+00 1.210735091852e+00 1.508325295257e+00 1.698113777532e+00 1.576560058341e+00 1.258924384368e+00 1.172143944130e+00 1.477655748275e+00 1.737931634653e+00 1.680025998354e+00 1.349678884566e+00 1.116282940145e+00 1.322041224506e+00 1.610482462471e+00 1.627196827211e+00 1.356107022801e+00 1.098231619877e+00 1.227345494442e+00 1.496396997233e+00 1.523096634412e+00 1.307613472715e+00 1.081639220576e+00 1.069539591198e+00 1.249920547807e+00 1.338171082953e+00 1.198904811404e+00 9.985999610867e-01 1.033477768678e+00 1.254229480377e+00 1.363189953454e+00 1.242356724255e+00 1.003603920649e+00 9.448187023113e-01 1.139004397804e+00 1.296260608882e+00 1.248186929264e+00 1.034044193813e+00 8.574631415805e-01 8.950003164210e-01 1.004822432139e+00 1.005321732084e+00 8.901091168698e-01 7.789613796206e-01 7.698491470052e-01 8.014443086732e-01 7.930824666436e-01 7.718700791235e-01 7.989839206292e-01 8.425175792312e-01 8.235089888004e-01 7.414330647188e-01 7.015231106228e-01 7.678395971607e-01 8.304310420829e-01 7.755689503977e-01 6.247613389977e-01 5.748051512017e-01 7.351149255348e-01 8.897753687760e-01 8.846103013656e-01 7.311773948850e-01 6.127674955237e-01 7.153590906100e-01 8.694935955802e-01 8.823663829321e-01 7.507771818421e-01 6.649224175292e-01 7.523467370721e-01 9.136411088109e-01 9.457543459143e-01 8.139532203281e-01 6.554263995386e-01 6.802490689454e-01 8.238652828746e-01 8.862566771121e-01 8.109224895137e-01 6.730643062657e-01 6.079813002014e-01 6.409855620495e-01 6.713386271191e-01 6.645647287181e-01 6.702773509691e-01 7.079196210682e-01 7.204133272664e-01 6.711022830137e-01 6.201758154220e-01 6.688841098427e-01 7.789890664923e-01 8.271475756440e-01 7.639969483588e-01 6.545491775637e-01 6.348824227291e-01 7.140513562011e-01 7.575148436658e-01 6.984316660045e-01 5.941334094493e-01 5.686006324728e-01 6.199954398820e-01 6.245826033942e-01 5.487037805496e-01 5.164733655964e-01 6.405164115542e-01 7.843271158204e-01 8.010659413024e-01 6.676834698326e-01 5.156827171962e-01 5.760643895102e-01 7.506735439058e-01 8.141727482403e-01 7.149984318988e-01 5.711266083978e-01 4.967702030119e-01 5.472652489520e-01 6.100904029966e-01 5.929002214799e-01 5.200619567650e-01 4.767740772878e-01 4.830634057115e-01 4.651401279909e-01 3.980459234444e-01 3.704695469419e-01 4.475534934161e-01 5.230453784142e-01 5.144141725349e-01 4.648428034634e-01 5.120963249758e-01 6.491839493481e-01 7.257887565431e-01 6.581539820161e-01 4.872408590806e-01 4.317341341343e-01 5.986380844440e-01 7.344038214104e-01 6.973042105583e-01 4.992089203107e-01 3.500793527594e-01 5.203988218738e-01 7.168972697948e-01 7.443577955397e-01 5.926260960479e-01 4.065881685840e-01 4.722694404102e-01 6.690725182049e-01 7.619446849764e-01 7.110674762315e-01 5.968439032911e-01 5.573197692159e-01 6.182874741423e-01 6.782700074507e-01 6.958991035460e-01 7.035296842521e-01 7.232357702313e-01 7.260440537043e-01 6.992677619485e-01 6.779462980320e-01 6.699591182296e-01 6.608865764635e-01 6.070993664315e-01 5.301600605353e-01 4.921095204684e-01 5.940744819197e-01 6.971631646097e-01 6.662647308451e-01 5.410321297252e-01 5.867952995059e-01 8.454055472840e-01 1.031242984704e+00 9.865966108237e-01 7.329517665136e-01 5.642946908255e-01 7.957340840591e-01 1.042924300997e+00 1.031548874268e+00 7.568215109274e-01 5.452379192131e-01 8.271967160734e-01 1.131008054595e+00 1.131035931348e+00 8.008150711939e-01 4.798909115270e-01 8.383344415585e-01 1.252720780845e+00 1.325094085152e+00 1.007359022953e+00 5.602252081301e-01 7.796560210642e-01 1.250133622630e+00 1.396199628117e+00 1.115121349459e+00 5.775344153361e-01 6.098316691934e-01 1.125958975629e+00 1.347952649611e+00 1.138781660551e+00 6.363144998724e-01 5.541996372117e-01 1.044400422969e+00 1.299962896096e+00 1.157871482015e+00 7.823079262756e-01 6.941888488900e-01 1.019258123520e+00 1.259965488138e+00 1.176273254400e+00 7.890821500590e-01 7.306620312037e-01 1.197937872798e+00 1.482926974979e+00 1.329281296985e+00 8.077620576166e-01 5.628491290772e-01 1.098797220181e+00 1.460897579456e+00 1.366061449344e+00 8.884613459781e-01 6.096030485312e-01 1.079325980714e+00 1.441662376092e+00 1.376644711387e+00 9.638449149577e-01 7.401623545394e-01 1.120095903948e+00 1.416169550676e+00 1.305256711867e+00 8.767989362064e-01 7.550142997338e-01 1.222487750833e+00 1.533478415357e+00 1.407745450977e+00 9.317013351028e-01 7.116699212454e-01 1.172139817223e+00 1.510871897197e+00 1.417979691364e+00 9.824477967523e-01 7.727748992406e-01 1.180966786782e+00 1.496022385170e+00 1.408965881046e+00 1.026863115439e+00 8.925933428106e-01 1.250651737945e+00 1.488899908776e+00 1.332556913601e+00 9.640481403612e-01 9.975807137353e-01 1.460059636331e+00 1.820296783449e+00 1.756982432000e+00 1.225288677036e+00 8.125643436079e-01 1.294825297036e+00 1.789304634659e+00 1.795830528989e+00 1.337737648973e+00 9.666195076872e-01 1.383401012221e+00 1.860237803545e+00 1.866530273372e+00 1.388994497338e+00 9.460342638449e-01 1.343820049770e+00 1.859804731094e+00 1.904303465017e+00 1.444965123209e+00 9.905829879757e-01 1.397408097277e+00 1.978471013594e+00 2.106668981177e+00 1.716124302807e+00 1.200601474245e+00 1.359548407637e+00 1.873554377889e+00 2.041641406564e+00 1.733750876781e+00 1.285728506997e+00 1.374952804333e+00 1.802695958241e+00 1.938591308265e+00 1.649377334341e+00 1.295634504195e+00 1.499053790425e+00 1.956235096351e+00 2.090063711568e+00 1.778256091556e+00 1.359962245263e+00 1.499616291691e+00 1.978537863783e+00 2.170422975980e+00 1.946782263523e+00 1.607090337218e+00 1.538790777924e+00 1.743282217208e+00 1.845771006361e+00 1.675682407858e+00 1.411962257702e+00 1.442246910969e+00 1.747822714239e+00 1.928151298154e+00 1.784404682495e+00 1.429853164562e+00 1.292621518749e+00 1.583155770389e+00 1.870118903766e+00 1.844768093607e+00 1.531293895998e+00 1.282180613162e+00 1.467867065179e+00 1.787411592030e+00 1.849249515324e+00 1.588529978159e+00 1.272421192281e+00 1.350177378132e+00 1.685045851111e+00 1.825125493298e+00 1.613503914864e+00 1.217759137502e+00 1.137080062237e+00 1.488830753202e+00 1.756610697286e+00 1.683256747488e+00 1.338703980449e+00 1.117402419142e+00 1.361095787298e+00 1.690356476047e+00 1.753402796294e+00 1.518343898460e+00 1.224101572449e+00 1.237190969547e+00 1.477524917987e+00 1.588643950739e+00 1.451794794602e+00 1.207220362082e+00 1.145041428980e+00 1.301365553402e+00 1.416271205743e+00 1.387481046813e+00 1.263937297413e+00 1.192099508589e+00 1.245907728620e+00 1.319785514775e+00 1.301454402936e+00 1.212570248626e+00 1.192406892783e+00 1.312857103457e+00 1.449662430662e+00 1.454341945157e+00 1.298370518537e+00 1.110700938152e+00 1.108163653819e+00 1.285194178500e+00 1.416450576480e+00 1.368105897222e+00 1.175923883930e+00 1.034388281974e+00 1.115239750489e+00 1.280051816000e+00 1.317444233316e+00 1.179319345066e+00 1.009960812794e+00 1.052420049880e+00 1.266340762615e+00 1.392684067932e+00 1.298957306478e+00 1.054328852550e+00 9.684819706685e-01 1.239686265607e+00 1.559081102252e+00 1.652254340198e+00 1.442829978288e+00 1.050738689072e+00 8.882686547358e-01 1.213964918739e+00 1.572107994230e+00 1.665905082012e+00 1.447337832478e+00 1.064740452296e+00 9.100637458960e-01 1.173635513578e+00 1.446872738998e+00 1.481089037722e+00 1.280772724861e+00 1.059948844532e+00 1.116168090388e+00 1.356773375445e+00 1.475196411846e+00 1.339407462259e+00 1.018224350953e+00 8.220242064041e-01 1.029215887483e+00 1.314439867876e+00 1.384105999092e+00 1.175856324397e+00 8.148952548600e-01 6.960942195991e-01 9.918787670787e-01 1.262292203021e+00 1.292492526444e+00 1.086006401530e+00 8.311404220273e-01 8.574297722054e-01 1.111277328705e+00 1.272402647812e+00 1.207181339385e+00 9.521452655041e-01 7.119432933070e-01 7.679601626168e-01 9.779349791922e-01 1.068796312452e+00 9.668875839203e-01 7.542048867322e-01 6.532197626789e-01 7.857266352425e-01 9.480868442440e-01 9.924030766419e-01 9.231023802646e-01 8.435581205901e-01 8.501489576403e-01 9.018218871486e-01 8.958072974014e-01 8.044392427899e-01 7.043781224523e-01 7.028244421044e-01 7.677029463627e-01 7.714528791781e-01 6.529187039229e-01 4.674060944897e-01 4.137072931557e-01 5.499751142643e-01 6.493911349611e-01 6.046220321501e-01 4.625776384883e-01 4.566429873299e-01 6.708756909447e-01 8.591186488532e-01 8.781993038366e-01 7.086723560011e-01 4.791047204579e-01 5.351102260700e-01 8.103572154503e-01 9.823122116360e-01 9.380577732272e-01 7.037227205706e-01 4.956427980704e-01 6.564191561244e-01 9.338038044900e-01 1.048550994414e+00 9.375377067111e-01 6.977615446691e-01 6.404736208575e-01 8.908337751439e-01 1.121074432465e+00 1.142433602452e+00 9.413990289432e-01 6.810701513744e-01 7.131012282049e-01 9.827849048762e-01 1.142975431149e+00 1.057187126112e+00 7.641362494850e-01 5.513540600441e-01 7.941623503339e-01 1.122931418709e+00 1.242957935467e+00 1.091609455865e+00 7.741552836139e-01 6.622029963414e-01 9.655638995782e-01 1.269718841381e+00 1.345575244164e+00 1.164527226863e+00 8.541763855372e-01 7.329583325758e-01 9.431384950617e-01 1.157973701478e+00 1.186917696037e+00 1.036610087226e+00 8.605716018250e-01 8.671932774889e-01 1.024931731338e+00 1.147300692662e+00 1.170547488063e+00 1.156479484650e+00 1.189492363877e+00 1.256128564322e+00 1.271231538168e+00 1.203031043249e+00 1.132986608014e+00 1.181502171787e+00 1.319702555012e+00 1.391921033223e+00 1.294290889058e+00 1.059440206675e+00 8.968632043192e-01 1.020174214400e+00 1.248143282365e+00 1.323325958330e+00 1.163076088761e+00 8.725002201952e-01 7.948070090903e-01 1.072582997070e+00 1.342580609062e+00 1.384794880563e+00 1.186142767686e+00 9.296576341101e-01 9.514502027427e-01 1.215137827309e+00 1.383713347315e+00 1.303664949118e+00 1.027013114881e+00 8.404887424783e-01 1.031614623210e+00 1.322200859157e+00 1.416655841298e+00 1.251516907209e+00 9.735354980176e-01 9.424990605721e-01 1.229429467163e+00 1.478070632941e+00 1.492714424341e+00 1.294250654773e+00 1.104855276318e+00 1.193725685556e+00 1.441482966657e+00 1.565760521282e+00 1.466190146703e+00 1.254485412703e+00 1.210537987202e+00 1.429663609227e+00 1.651858754849e+00 1.667551918700e+00 1.465205681146e+00 1.242348866115e+00 1.294579289487e+00 1.568541649869e+00 1.764933629244e+00 1.736737600312e+00 1.536168746858e+00 1.381553021281e+00 1.463143561466e+00 1.660854827314e+00 1.754458535697e+00 1.676650109282e+00 1.528941618428e+00 1.486570831697e+00 1.585733149530e+00 1.686100075912e+00 1.689639174173e+00 1.645082841135e+00 1.675547372590e+00 1.797754946144e+00 1.884532968043e+00 1.833067372343e+00 1.692585078916e+00 1.661145606864e+00 1.851418217022e+00 2.093197572099e+00 2.161468922151e+00 1.980951414868e+00 1.686973920238e+00 1.598987185195e+00 1.840455805184e+00 2.111476314507e+00 2.137639097386e+00 1.868035381345e+00 1.499970596583e+00 1.444811261530e+00 1.773916697668e+00 2.081615688507e+00 2.114907624869e+00 1.877969181346e+00 1.602633637348e+00 1.611134229666e+00 1.868416220178e+00 2.056890471721e+00 2.011002772276e+00 1.790665704295e+00 1.624298503926e+00 1.684187006305e+00 1.835581467996e+00 1.860298292142e+00 1.709542383748e+00 1.531605620414e+00 1.538638888144e+00 1.705156133021e+00 1.810738629330e+00 1.737175353943e+00 1.562128997614e+00 1.504001810033e+00 1.654671516010e+00 1.827446447072e+00 1.833223577786e+00 1.655891696446e+00 1.464503507779e+00 1.477756569685e+00 1.646680885077e+00 1.730575118663e+00 1.606266823969e+00 1.354580818046e+00 1.236331957800e+00 1.390719926324e+00 1.581442881103e+00 1.577755337437e+00 1.355201073654e+00 1.116809863509e+00 1.179662650672e+00 1.459194811527e+00 1.628772301817e+00 1.545709951365e+00 1.275326934115e+00 1.077947898329e+00 1.179510294307e+00 1.374803782602e+00 1.397451397596e+00 1.197516253826e+00 9.520143256127e-01 9.833344258317e-01 1.234077914389e+00 1.379253455239e+00 1.286089388999e+00 1.041866067839e+00 9.502365790697e-01 1.175109565006e+00 1.429608624835e+00 1.494509634212e+00 1.371515863638e+00 1.249636388710e+00 1.331880766667e+00 1.522204108901e+00 1.591051750148e+00 1.457313868205e+00 1.252838926680e+00 1.252972749836e+00 1.477698543488e+00 1.642092856582e+00 1.564763583771e+00 1.292567676019e+00 1.140961496680e+00 1.384358546041e+00 1.727947113659e+00 1.841467126012e+00 1.638361975270e+00 1.289960880715e+00 1.240276663124e+00 1.597002743000e+00 1.904229541739e+00 1.874704551555e+00 1.483758580978e+00 9.998794962005e-01 1.073466268757e+00 1.567752813950e+00 1.858631061895e+00 1.731647923617e+00 1.230221361987e+00 7.277996843223e-01 1.008798237196e+00 1.532023457982e+00 1.735360564024e+00 1.514389622085e+00 1.009938072846e+00 7.732674822562e-01 1.198809123688e+00 1.590042655584e+00 1.616645606170e+00 1.265658976008e+00 7.998743700934e-01 8.909943453252e-01 1.362361889431e+00 1.615113410808e+00 1.487411154921e+00 1.063639602742e+00 7.572990883363e-01 1.059953469688e+00 1.457709229330e+00 1.572349785345e+00 1.364409026057e+00 1.036483194668e+00 1.011508059827e+00 1.305645043602e+00 1.502335878626e+00 1.414877149708e+00 1.106510580985e+00 8.925747679553e-01 1.063058099997e+00 1.307018339286e+00 1.317091874513e+00 1.047633463364e+00 7.053406459187e-01 7.732101359020e-01 1.106876359932e+00 1.258418553933e+00 1.105967398261e+00 7.699850646143e-01 7.080073039648e-01 1.058867931567e+00 1.321504623898e+00 1.274209800202e+00 9.393885277406e-01 6.525732280605e-01 9.275577674330e-01 1.311742658188e+00 1.399201083457e+00 1.087903571166e+00 4.649023990656e-01 4.612340470730e-01 1.147884685800e+00 1.548225650991e+00 1.501442716636e+00 1.005350792333e+00 2.461239540640e-01 7.521404792000e-01 1.458300518394e+00 1.773562058244e+00 1.594550824767e+00 9.773377424227e-01 2.734365210133e-01 9.058660675333e-01 1.532505831688e+00 1.727304162695e+00 1.429849639621e+00 7.454324462288e-01 2.916088779184e-01 1.011145453966e+00 1.484746441524e+00 1.503971261719e+00 1.072955977292e+00 4.054812732820e-01 6.668827447947e-01 1.304324225038e+00 1.597866570392e+00 1.446879894332e+00
 1.271692729373e+00 1.230320193765e+00 1.159199988972e+00 1.153489882863e+00 1.214066927943e+00 1.234263159272e+00 1.159779356702e+00 1.060907285433e+00 1.055925176096e+00 1.128080437128e+00 1.148862748407e+00 1.068239247349e+00 9.869864411893e-01 1.052302567542e+00 1.215988803563e+00 1.312454203696e+00 1.273772286094e+00 1.175767734723e+00 1.167516664068e+00 1.277329678136e+00 1.379185848984e+00 1.385869248818e+00 1.331376509128e+00 1.314540910810e+00 1.366944922021e+00 1.416601838004e+00 1.407548338557e+00 1.375804113809e+00 1.396309348925e+00 1.465238398074e+00 1.498643169107e+00 1.450194956086e+00 1.379681546594e+00 1.400053200767e+00 1.521690691788e+00 1.631901238282e+00 1.644670123578e+00 1.582028979952e+00 1.544740864235e+00 1.594706586784e+00 1.675514116311e+00 1.700452841162e+00 1.668562823366e+00 1.708631657010e+00 1.816034280422e+00 1.873608255877e+00 1.734365316250e+00 1.453249952004e+00 1.362239406593e+00 1.571687542911e+00 1.777967143086e+00 1.789748537529e+00 1.683156291923e+00 1.674895066483e+00 1.819060740506e+00 1.934133050159e+00 1.893191112137e+00 1.769029460861e+00 1.745507930318e+00 1.853606331617e+00 1.920920262431e+00 1.831296129930e+00 1.665363820858e+00 1.622552487596e+00 1.735526113283e+00 1.810422266298e+00 1.720044745280e+00 1.553257520273e+00 1.535319045338e+00 1.699919546949e+00 1.824031740002e+00 1.758795516555e+00 1.573324134144e+00 1.497154849834e+00 1.624642031548e+00 1.761508250843e+00 1.740736572004e+00 1.604841234237e+00 1.551576053897e+00 1.670111354981e+00 1.795938360667e+00 1.768654564253e+00 1.612481497385e+00 1.515853489238e+00 1.607885836581e+00 1.759880939605e+00 1.807538564385e+00 1.798636330600e+00 1.820510686566e+00 1.852663914621e+00 1.817959500297e+00 1.660582655430e+00 1.443351279138e+00 1.408931547393e+00 1.585460685810e+00 1.706656056397e+00 1.609216836792e+00 1.369732463982e+00 1.260574876115e+00 1.407824819687e+00 1.566261997360e+00 1.532547081572e+00 1.334034560650e+00 1.186725369947e+00 1.246048104533e+00 1.348375200101e+00 1.303093611466e+00 1.130663579418e+00 1.044937517173e+00 1.165641603593e+00 1.292691817496e+00 1.244496781570e+00 1.048362144315e+00 9.390739403124e-01 1.081108863608e+00 1.262154581953e+00 1.284658057921e+00 1.168319849059e+00 1.109282699090e+00 1.234869464657e+00 1.388848466894e+00 1.398301338055e+00 1.264643656731e+00 1.156592541306e+00 1.218914450855e+00 1.334304792650e+00 1.321798508495e+00 1.164073423089e+00 1.039762061587e+00 1.135335938989e+00 1.318022646150e+00 1.369628955427e+00 1.286938781045e+00 1.219481368876e+00 1.284086756539e+00 1.441601679193e+00 1.548558481280e+00 1.527366458186e+00 1.469554012237e+00 1.489530894381e+00 1.562648847312e+00 1.578557519064e+00 1.504572037755e+00 1.426343822514e+00 1.438186769989e+00 1.498469630973e+00 1.495574162346e+00 1.406621147768e+00 1.334806472205e+00 1.383003490106e+00 1.487341615345e+00 1.510286180324e+00 1.413383593317e+00 1.297198948456e+00 1.297573737474e+00 1.386847260523e+00 1.416272944752e+00 1.318521564110e+00 1.177910320829e+00 1.155287381442e+00 1.259366563963e+00 1.329563969427e+00 1.267681239509e+00 1.128693371959e+00 1.073946992513e+00 1.163364738652e+00 1.257089681202e+00 1.232982691060e+00 1.107777657181e+00 1.015222689549e+00 1.053888374829e+00 1.136220542723e+00 1.137532902113e+00 1.049496309149e+00 9.779212808063e-01 1.014460396274e+00 1.095670845776e+00 1.132429985468e+00 1.093068592982e+00 1.022104658166e+00 9.709856912938e-01 9.599659962813e-01 9.287499808696e-01 8.632257523952e-01 8.211776820386e-01 8.394413786626e-01 8.704780175028e-01 8.467368685528e-01 7.601101820017e-01 6.706642737006e-01 6.382639472108e-01 6.259221889776e-01 5.487833609395e-01 3.823829857458e-01 2.298959450366e-01 3.155321913162e-01 4.540587561310e-01 4.779885403187e-01 3.699968362158e-01 2.070218240502e-01 2.070478946741e-01 3.102043784222e-01 3.156346705724e-01 2.102354613416e-01 1.639581524642e-01 3.147907725273e-01 4.189533892541e-01 3.839320681981e-01 2.202290110446e-01 1.706519365903e-01 3.916696119728e-01 5.441328331157e-01 5.448953379243e-01 4.195168543397e-01 3.347552050651e-01 4.482232163631e-01 5.672863131804e-01 5.513471085415e-01 4.127422553972e-01 3.394710294183e-01 4.839104966230e-01 6.187928231829e-01 6.408853329319e-01 5.608829572388e-01 4.901788440155e-01 5.683389070065e-01 6.865946482932e-01 6.723204706182e-01 5.198883879705e-01 4.363264392868e-01 6.163063529305e-01 8.176146795413e-01 8.662308797845e-01 7.630971678252e-01 6.687275361552e-01 7.619097981580e-01 9.223676539292e-01 9.642524614884e-01 8.586058124881e-01 7.482433063399e-01 8.187261664632e-01 9.744078157623e-01 1.016999514983e+00 9.012006945673e-01 7.738306403677e-01 8.579443087312e-01 1.060122558739e+00 1.147504038953e+00 1.041662314099e+00 8.477841587901e-01 8.188772636333e-01 9.951615170272e-01 1.130089682532e+00 1.095156173976e+00 9.498391629460e-01 8.856352926416e-01 9.818798303641e-01 1.070476702732e+00 1.022077233153e+00 8.825939070618e-01 8.379683910275e-01 9.528061823945e-01 1.042759735958e+00 9.687211487206e-01 7.620766754080e-01 6.463035741318e-01 7.880235095478e-01 9.650758366636e-01 1.032373803464e+00 9.510335462578e-01 7.623341532964e-01 5.882238559568e-01 6.240245997286e-01 7.780713930803e-01 8.426217677597e-01 7.768879369794e-01 6.802039449749e-01 6.929688057624e-01 7.849146329958e-01 8.216909912181e-01 7.618697627374e-01 6.878084578578e-01 7.219327729481e-01 8.354022804092e-01 9.014623531544e-01 8.616048754648e-01 7.563175496741e-01 6.982964179933e-01 7.551141644912e-01 8.549476195683e-01 9.111508298405e-01 9.055600582169e-01 8.716017041200e-01 8.517730521705e-01 8.586098591056e-01 8.747405134755e-01 8.850245388122e-01 8.916696072804e-01 9.029269209061e-01 9.162657589564e-01 9.189967747246e-01 9.090641113452e-01 9.120706807736e-01 9.657215931961e-01 1.068995567215e+00 1.168443021180e+00 1.206078695307e+00 1.166139432845e+00 1.094836068466e+00 1.074134326182e+00 1.135128059150e+00 1.220769104176e+00 1.263913327498e+00 1.306181855539e+00 1.400176549119e+00 1.465281639650e+00 1.359620826567e+00 1.198130411965e+00 1.175919419830e+00 1.320048795134e+00 1.448944331897e+00 1.449759713581e+00 1.366342934616e+00 1.335999428176e+00 1.420174789291e+00 1.526425783767e+00 1.558911939797e+00 1.524465063418e+00 1.504194582557e+00 1.547405665933e+00 1.613396087589e+00 1.644815472808e+00 1.643737721980e+00 1.655269449770e+00 1.695432992487e+00 1.726828498241e+00 1.716048285557e+00 1.684829194003e+00 1.687271619525e+00 1.734951972984e+00 1.775945688669e+00 1.762019407117e+00 1.708013517783e+00 1.677820283954e+00 1.706981595540e+00 1.756251796385e+00 1.767639249162e+00 1.736604670502e+00 1.714251162529e+00 1.742959252605e+00 1.801322387387e+00 1.835415249471e+00 1.823154657121e+00 1.788166630871e+00 1.762849528808e+00 1.753863761962e+00 1.773897215497e+00 1.884531911139e+00 1.985051429825e+00 1.992650824275e+00 1.887146488383e+00 1.706457554982e+00 1.592544242747e+00 1.691277782824e+00 1.860959366783e+00 1.915363632311e+00 1.822173058894e+00 1.686500624481e+00 1.636563899525e+00 1.686249332183e+00 1.753719996223e+00 1.784681465360e+00 1.780828713950e+00 1.756606849926e+00 1.717704893116e+00 1.680058497792e+00 1.673752977166e+00 1.703435460566e+00 1.728251591956e+00 1.708800412984e+00 1.658291609226e+00 1.630570216426e+00 1.650111000344e+00 1.678779469944e+00 1.675405004345e+00 1.653214927204e+00 1.657285350741e+00 1.693871879384e+00 1.719076343844e+00 1.706169279561e+00 1.686321014820e+00 1.705057462752e+00 1.750883982109e+00 1.770791167764e+00 1.751194360829e+00 1.742942343582e+00 1.788780122604e+00 1.848228352809e+00 1.847279343898e+00 1.780662921289e+00 1.734665024191e+00 1.784208194494e+00 1.916420987047e+00 2.035411376514e+00 2.071247978430e+00 1.952671660396e+00 1.688511204900e+00 1.628790919876e+00 1.870785938561e+00 2.081704298386e+00 2.040125628177e+00 1.825951924115e+00 1.734873746060e+00 1.899909589385e+00 2.081025220992e+00 2.073425954566e+00 1.929606601559e+00 1.872286715347e+00 1.984824479959e+00 2.082159445837e+00 2.011837158067e+00 1.848108306587e+00 1.811845696213e+00 1.945100604516e+00 2.032033461422e+00 1.930975326980e+00 1.754806190975e+00 1.772943744026e+00 2.001960410148e+00 2.161698185395e+00 2.080487515833e+00 1.857537940347e+00 1.798293607062e+00 2.015256163861e+00 2.235597159901e+00 2.229562308654e+00 2.026129046552e+00 1.876737870830e+00 1.979851055698e+00 2.185973333441e+00 2.264490973881e+00 2.184645312222e+00 2.096752816309e+00 2.131611212665e+00 2.219738786170e+00 2.221370614175e+00 2.153831663626e+00 2.201433809556e+00 2.358592119580e+00 2.471867560813e+00 2.375661433284e+00 2.120952135428e+00 1.932600919796e+00 2.066383195696e+00 2.306690338296e+00 2.349636559942e+00 2.162246839657e+00 1.974921171278e+00 2.024584258943e+00 2.200335315640e+00 2.243126220773e+00 2.087645237898e+00 1.904874922343e+00 1.913683400152e+00 2.066973629503e+00 2.142676126809e+00 2.045361930893e+00 1.869627301539e+00 1.786586335768e+00 1.834212793022e+00 1.889721527103e+00 1.866001369630e+00 1.795550003435e+00 1.758478679136e+00 1.775174223013e+00 1.798982218115e+00 1.794411164172e+00 1.767389151995e+00 1.735597297126e+00 1.710372975516e+00 1.708544216946e+00 1.741758336333e+00 1.778072621645e+00 1.755440629021e+00 1.660005749178e+00 1.581509050874e+00 1.634483729770e+00 1.773033810349e+00 1.826447582869e+00 1.700153035195e+00 1.485507577659e+00 1.432276805384e+00 1.642339225785e+00 1.874748913810e+00 1.941746531282e+00 1.716306501442e+00 1.315399339700e+00 1.236567337548e+00 1.548220532572e+00 1.737047896950e+00 1.577484198262e+00 1.215663959091e+00 1.115394564937e+00 1.386784637499e+00 1.552239559147e+00 1.390756724085e+00 1.064638519720e+00 1.068425250296e+00 1.408651905282e+00 1.583143458973e+00 1.397706449876e+00 1.022232227485e+00 1.019455338869e+00 1.425301767275e+00 1.668016357277e+00 1.530343747695e+00 1.145724012827e+00 1.031185119392e+00 1.390737197388e+00 1.674651365726e+00 1.606260156205e+00 1.273642996988e+00 1.116751358946e+00 1.409877429246e+00 1.706264249625e+00 1.691824747287e+00 1.404077856605e+00 1.213939571545e+00 1.452875466623e+00 1.789436907046e+00 1.879200418500e+00 1.689908370801e+00 1.458640062736e+00 1.500139479187e+00 1.736184335252e+00 1.869281547066e+00 1.850837342462e+00 1.817825105098e+00 1.827145646485e+00 1.857225105438e+00 1.820671605775e+00 1.689458926521e+00 1.595949677814e+00 1.646425135872e+00 1.747527504984e+00 1.765849616888e+00 1.699357545921e+00 1.653421053173e+00 1.684941193984e+00 1.719034732387e+00 1.678702430444e+00 1.607041260568e+00 1.617497332788e+00 1.713012234961e+00 1.762133403632e+00 1.677891025314e+00 1.529843945852e+00 1.497510250333e+00 1.627748200890e+00 1.748966425623e+00 1.715550743063e+00 1.546554491417e+00 1.407275087024e+00 1.433596160085e+00 1.532554255314e+00 1.540116623658e+00 1.425764744933e+00 1.304230219836e+00 1.304302435792e+00 1.387083829918e+00 1.419556475009e+00 1.352852758133e+00 1.249772787339e+00 1.201486342028e+00 1.212540336909e+00 1.213869306657e+00 1.172597878712e+00 1.120211096055e+00 1.091529235722e+00 1.070771223567e+00 1.028490037995e+00 9.959320996840e-01 1.009016272276e+00 1.061461828685e+00 1.073432153722e+00 9.563093204380e-01 7.573738805358e-01 6.836561480030e-01 8.261530982096e-01 9.552469191535e-01 9.123551528943e-01 6.984689485221e-01 4.708739397415e-01 5.020304499619e-01 6.585648273771e-01 6.891125314452e-01 5.504294709576e-01 3.467577832063e-01 3.407032813598e-01 4.817910726132e-01 5.188290259057e-01 4.035054252627e-01 2.327389256073e-01 2.856573716849e-01 4.369022198342e-01 4.670768149154e-01 3.475850335521e-01 1.909957906544e-01 3.033434508042e-01 4.748899136496e-01 5.156300779002e-01 4.052768220937e-01 2.528634760074e-01 3.312961238801e-01 4.999365426543e-01 5.481903460846e-01 4.402093574377e-01 2.818736721181e-01 3.642949581472e-01 5.602387453423e-01 6.346802949898e-01 5.288861009010e-01 3.035084434862e-01 2.833884042215e-01 5.224880930730e-01 6.689632577386e-01 6.455044867829e-01 5.106674742396e-01 4.366079664032e-01 5.360065326170e-01 6.440088765865e-01 6.190607053466e-01 4.598889325540e-01 3.369337399366e-01 4.599527485347e-01 6.169051693463e-01 6.399487100396e-01 5.166790264203e-01 3.666865751130e-01 4.213511556614e-01 5.906313614299e-01 6.773483467042e-01 6.370425939359e-01 5.288109881911e-01 4.852974298539e-01 5.630139576125e-01 6.579452675082e-01 6.920861776163e-01 6.622207835062e-01 6.055237268086e-01 5.652407499549e-01 5.658603415412e-01 6.041888999144e-01 6.537116508932e-01 6.789510144489e-01 6.595028037780e-01 6.125094666151e-01 5.883434894018e-01 6.109774401707e-01 6.347735456112e-01 6.065926478866e-01 5.319108333560e-01 4.842739053590e-01 5.161388594534e-01 5.577164011492e-01 5.220797186148e-01 3.986147764575e-01 2.844009876767e-01 3.304219754273e-01 4.233066256324e-01 4.240421458355e-01 3.406863557654e-01 2.893854688739e-01 3.684390438242e-01 4.885137633623e-01 5.303848592729e-01 4.856237572275e-01 4.457070242476e-01 4.972055085639e-01 5.732312289567e-01 5.790285464941e-01 5.150894585812e-01 4.860068442271e-01 5.667815392300e-01 6.587075812035e-01 6.586410464988e-01 5.673089446160e-01 5.023146333021e-01 5.740685776537e-01 6.773566022388e-01 6.816744663221e-01 5.735350582056e-01 4.734637052379e-01 5.342510423565e-01 6.515691771940e-01 6.695636164513e-01 5.755800758316e-01 5.184479875970e-01 6.480276962878e-01 8.227373738693e-01 8.844849871049e-01 8.118229244702e-01 7.209850846596e-01 7.758677199546e-01 9.307059102280e-01 1.025114680636e+00 1.004168224715e+00 9.392779772932e-01 9.504535782588e-01 1.042776672166e+00 1.109808693006e+00 1.092925714716e+00 1.033325267451e+00 1.012745848564e+00 1.040704907088e+00 1.051827280366e+00 1.038116593558e+00 1.073214116075e+00 1.141117488382e+00 1.176347456270e+00 1.097209461108e+00 9.735709042453e-01 1.007641011199e+00 1.195626087168e+00 1.328236833235e+00 1.295924701553e+00 1.173287377883e+00 1.165369935952e+00 1.331791692088e+00 1.483815264875e+00 1.475013305031e+00 1.338863838755e+00 1.267229084271e+00 1.386877526741e+00 1.552910643867e+00 1.587649487433e+00 1.476866092299e+00 1.367534660190e+00 1.407916129425e+00 1.529667835932e+00 1.571798632388e+00 1.497723928737e+00 1.415208302502e+00 1.434566645006e+00 1.503761943228e+00 1.505532954898e+00 1.438712741305e+00 1.425902685657e+00 1.527516410389e+00 1.622371581932e+00 1.581429709835e+00 1.432239155205e+00 1.364834972267e+00 1.491037926323e+00 1.640953458621e+00 1.625927202603e+00 1.451136834094e+00 1.329964240336e+00 1.441957056881e+00 1.619525863277e+00 1.631804581466e+00 1.519391015450e+00 1.485962266991e+00 1.598825932277e+00 1.745557708432e+00 1.735747601513e+00 1.522431022196e+00 1.367996469444e+00 1.509866025939e+00 1.740450796562e+00 1.765544730161e+00 1.538135226862e+00 1.304613953908e+00 1.403689887120e+00 1.671213202509e+00 1.736176907010e+00 1.491154074244e+00 1.169559792498e+00 1.254093693274e+00 1.626123621935e+00 1.800429068586e+00 1.606735965997e+00 1.222280879200e+00 1.182064736788e+00 1.569718390720e+00 1.832300336526e+00 1.711490784540e+00 1.305995117661e+00 1.101325997077e+00 1.415917023362e+00 1.720765314414e+00 1.666869746025e+00 1.302338526751e+00 1.083308190175e+00 1.395683768912e+00 1.744773959913e+00 1.750673292250e+00 1.433451105512e+00 1.206154428974e+00 1.479076826150e+00 1.847091181143e+00 1.901823699217e+00 1.621979269344e+00 1.368525208374e+00 1.580275398741e+00 1.963359988100e+00 2.117633648479e+00 1.994269029550e+00 1.764363727203e+00 1.617458116209e+00 1.671738807409e+00 1.799796539534e+00 1.857786825865e+00 1.822569596759e+00 1.766936906948e+00 1.751406666149e+00 1.761834572783e+00 1.768413342038e+00 1.784884879929e+00 1.829431206644e+00 1.870461886419e+00 1.866163637528e+00 1.838473880854e+00 1.860219812768e+00 1.944876996283e+00 2.007892700025e+00 1.980196685444e+00 1.908746309237e+00 1.917113160448e+00 2.028835216134e+00 2.114589848643e+00 2.069484973262e+00 1.950037344269e+00 1.934058247671e+00 2.078230429335e+00 2.213201707166e+00 2.181471337516e+00 2.014966166158e+00 1.915406015104e+00 2.005968051184e+00 2.133106732683e+00 2.109604079616e+00 1.956607439416e+00 1.890743994803e+00 2.027145746247e+00 2.168094907055e+00 2.098233353299e+00 1.848242108933e+00 1.723588595104e+00 1.930476120702e+00 2.186811056689e+00 2.240717206906e+00 2.107288758900e+00 1.890964799596e+00 1.764858876315e+00 1.810697007784e+00 1.958804070635e+00 1.999685586101e+00 1.859434197274e+00 1.689301997724e+00 1.716810229871e+00 1.889485627049e+00 1.950816044305e+00 1.793388584785e+00 1.571999193040e+00 1.574326707453e+00 1.772807946857e+00 1.856008234568e+00 1.671670475319e+00 1.366478421634e+00 1.325864666987e+00 1.589893459649e+00 1.755236725072e+00 1.605502470587e+00 1.243310604634e+00 1.100790160612e+00 1.381775510746e+00 1.627754314407e+00 1.552364117216e+00 1.204276663384e+00 9.730108367088e-01 1.204928329450e+00 1.486827759024e+00 1.478689660862e+00 1.185356924788e+00 9.283209403356e-01 1.087511026072e+00 1.356748167808e+00 1.383353100428e+00 1.141780478089e+00 8.922364469793e-01 9.797435077444e-01 1.192184365810e+00 1.203938035843e+00 9.948676075147e-01 8.312791618416e-01 9.895532208129e-01 1.224471455867e+00 1.274869868986e+00 1.055633890997e+00 7.544134951979e-01 8.736944628115e-01 1.229077865490e+00 1.351620971307e+00 1.127323196477e+00 7.657753027660e-01 8.531247124638e-01 1.251585355733e+00 1.427679051947e+00 1.246068299719e+00 8.773208655036e-01 8.381492497219e-01 1.167167778708e+00 1.331868684569e+00 1.152319095015e+00 7.888600511840e-01 8.039603813835e-01 1.188141029336e+00 1.380318417203e+00 1.208193042530e+00 8.395820360305e-01 8.868415830305e-01 1.355591071683e+00 1.650089771152e+00 1.562165111903e+00 1.185788721068e+00 9.828384278725e-01 1.319098209550e+00 1.694837410539e+00 1.758957871916e+00 1.496907715671e+00 1.173618652448e+00 1.210892379783e+00 1.508948228281e+00 1.671825753550e+00 1.579595419205e+00 1.374346960329e+00 1.341932723426e+00 1.541993748507e+00 1.732232125143e+00 1.743362502062e+00 1.681814841240e+00 1.654556790078e+00 1.649727510429e+00 1.591217920382e+00 1.507668026929e+00 1.461867539694e+00 1.502265786514e+00 1.515958624946e+00 1.399406742815e+00 1.222659239949e+00 1.205348805739e+00 1.378140754803e+00 1.497200390426e+00 1.400911353216e+00 1.152143811650e+00 1.039396499002e+00 1.216575421916e+00 1.394742125988e+00 1.343412204310e+00 1.087682958234e+00 9.208819347099e-01 1.100144036902e+00 1.336070166397e+00 1.348322640337e+00 1.119925178098e+00 8.884728603966e-01 9.802434507571e-01 1.214469638480e+00 1.272010819544e+00 1.085760329207e+00 8.249548784264e-01 8.213544174442e-01 1.027378312504e+00 1.121284551292e+00 1.003521391612e+00 7.930592505223e-01 7.494028999561e-01 8.868945229897e-01 9.535651219480e-01 8.463840224623e-01 6.591998340328e-01 6.219028754093e-01 7.469190960032e-01 8.054609508925e-01 7.086104127286e-01 5.596389639887e-01 5.155804145293e-01 5.885227346036e-01 6.257218294611e-01 5.759004905213e-01 4.406896860019e-01 3.824626497802e-01 4.595150982453e-01 4.974203066938e-01 4.205055138202e-01 3.150531581711e-01 3.590271834677e-01 4.589161301353e-01 4.517992289234e-01 3.356024976953e-01 3.159928292785e-01 4.948504265245e-01 6.260977679583e-01 5.897847310802e-01 4.171321144448e-01 3.799121191805e-01 6.152795719996e-01 8.010642503446e-01 7.854066715975e-01 5.667889838370e-01 3.287224035688e-01 4.740364857604e-01 7.063262149120e-01 7.554976966051e-01 6.069504990547e-01 4.413502536284e-01 5.585665703903e-01 7.643754820246e-01 8.134858163562e-01 6.755808569722e-01 5.147915804987e-01 6.087566245630e-01 8.124631200307e-01 8.795405383260e-01 7.642053144130e-01 6.014488042558e-01 6.377760285954e-01 8.051771827961e-01 8.644863802183e-01 7.476579633542e-01 5.965308422474e-01 5.942551473738e-01 7.150505202871e-01 7.725636546370e-01 6.448843219201e-01 4.483975218224e-01 4.928633184652e-01 6.812060808418e-01 7.262586018539e-01 5.687239734348e-01 3.740702198955e-01 5.112710502332e-01 7.434356893199e-01 7.895915377121e-01 6.040849277286e-01 3.412222422903e-01 4.638702792292e-01 7.319301048434e-01 8.085295811019e-01 6.467099505056e-01 3.925802605841e-01 4.690892724818e-01 7.262663267807e-01 8.206245860275e-01 7.028137437015e-01 5.234646131908e-01 5.805711863239e-01 7.715137649373e-01 8.270490724170e-01 6.939181990546e-01 5.288187451887e-01 6.069848271546e-01 7.875633407127e-01 8.128617234295e-01 6.248588577135e-01 3.601975644034e-01 4.282257267575e-01 6.551787065504e-01 7.060243060332e-01 5.375942684352e-01 3.130584035218e-01 4.462751671970e-01 6.829525114396e-01 7.516354452012e-01 6.670821994197e-01 6.225578208907e-01 7.258757338589e-01 8.722665512481e-01 9.031728371543e-01 7.731832346808e-01 6.800832865408e-01 8.141869338356e-01 9.883027688760e-01 1.000478533571e+00 8.500250516506e-01 7.458481219366e-01 8.776484885202e-01 1.047232750322e+00 1.045019111919e+00 8.753414346731e-01 7.717896591032e-01 9.346933240299e-01 1.135129839064e+00 1.153451519432e+00 9.934485444416e-01 8.762454324102e-01 1.006433342651e+00 1.197456653502e+00 1.233606864195e+00 1.119337933978e+00 1.051549769154e+00 1.169220315453e+00 1.309522579759e+00 1.296832813531e+00 1.162477865941e+00 1.129175106993e+00 1.297900833991e+00 1.451227417850e+00 1.404611569283e+00 1.198207078355e+00 1.106569849317e+00 1.299375255775e+00 1.517485459521e+00 1.534142342642e+00 1.379717113108e+00 1.308836855746e+00 1.479307168085e+00 1.668861545709e+00 1.651491828168e+00 1.456346506243e+00 1.397082553207e+00 1.609541901713e+00 1.876550696823e+00 1.894174301120e+00 1.578462444867e+00 1.286126029623e+00 1.442221097713e+00 1.770448172861e+00 1.855620466481e+00 1.645976578909e+00 1.430821905161e+00 1.566326176090e+00 1.866312582238e+00 1.969394740734e+00 1.803408653433e+00 1.598942335185e+00 1.659909860877e+00 1.879657707683e+00 1.944012453074e+00 1.774056008249e+00 1.594790084658e+00 1.696328597414e+00 1.945022124257e+00 2.014484296234e+00 1.805172082251e+00 1.522330675435e+00 1.536173215548e+00 1.808585068512e+00 1.969115296478e+00 1.859607398194e+00 1.613392456907e+00 1.540337081131e+00 1.716644907660e+00 1.874643339701e+00 1.847620371953e+00 1.712922050949e+00 1.669528405862e+00 1.762767560644e+00 1.834826497098e+00 1.792370451051e+00 1.720793608870e+00 1.749823568581e+00 1.835529655317e+00 1.824353241263e+00 1.735919384674e+00 1.713608924042e+00 1.809332662979e+00 1.924725006081e+00 1.874174210092e+00 1.704723628364e+00 1.698496679838e+00 1.925589291701e+00 2.124091390508e+00 2.103069704242e+00 1.921465745179e+00 1.829702069799e+00 1.959956947310e+00 2.118500765684e+00 2.102235699583e+00 1.933150115538e+00 1.824807466908e+00 1.911704129294e+00 2.039599555052e+00 2.026282283008e+00 1.898554942692e+00 1.855649601156e+00 1.990612443647e+00 2.136859049559e+00 2.132117072424e+00 2.014472217450e+00 1.972792186157e+00 2.088237268141e+00 2.208188987290e+00 2.191291168164e+00 2.092356475700e+00 2.096353696782e+00 2.247894451927e+00 2.372999095919e+00 2.340218743161e+00 2.228228943939e+00 2.245113174961e+00 2.428691119378e+00 2.573958249990e+00 2.525268974246e+00 2.358626192372e+00 2.323409995816e+00 2.516416439210e+00 2.723123981306e+00 2.734368286484e+00 2.649902013687e+00 2.696713893681e+00 2.847317103078e+00 2.971211967440e+00 2.877865623876e+00 2.614090535858e+00 2.559467509893e+00 2.791063343223e+00 2.986167830507e+00 2.924816425159e+00 2.717127469390e+00 2.668290120050e+00 2.852583213576e+00 2.996380662038e+00 2.899036298880e+00 2.672234228958e+00 2.629043519575e+00 2.841076483174e+00 3.012621750184e+00 2.924107002234e+00 2.676854772518e+00 2.599514581720e+00 2.804162182676e+00 3.000315248119e+00 2.946910151574e+00 2.725917042452e+00 2.654610057123e+00 2.851697529544e+00 3.034886401125e+00 2.951919882568e+00 2.675838804256e+00 2.559779984457e+00 2.780107906430e+00 3.029509986654e+00 2.989162219490e+00 2.665411250068e+00 2.390697870020e+00 2.476666340556e+00 2.723033247639e+00 2.769353918882e+00 2.555854218019e+00 2.343373235559e+00 2.404576680955e+00 2.601363461410e+00 2.631090618048e+00 2.450312721999e+00 2.346615125187e+00 2.497362379286e+00 2.702236115316e+00 2.663064640127e+00 2.279697768360e+00 1.942705788866e+00 2.077927680022e+00 2.411281734620e+00 2.465059773766e+00 2.125142463573e+00 1.676903216067e+00 1.645952595787e+00 1.964392820338e+00 2.104320957156e+00 1.882006756015e+00 1.524226770675e+00 1.510013716353e+00 1.814624949123e+00 1.964932027445e+00 1.781051377293e+00 1.472728886592e+00 1.490982044673e+00 1.804920563179e+00 1.961651142940e+00 1.770765756674e+00 1.406773149195e+00 1.347830137648e+00 1.664830054650e+00 1.871894522814e+00 1.724800763998e+00 1.336855133524e+00 1.172343949114e+00 1.466830947044e+00 1.743641611669e+00 1.708732997723e+00 1.434519792516e+00 1.299795616510e+00 1.541395223072e+00 1.818792363272e+00 1.844303813036e+00 1.641760615824e+00 1.500764011466e+00 1.660550432487e+00 1.913030583741e+00 1.990341561049e+00 1.895770578272e+00 1.764883566583e+00 1.679706802739e+00 1.675406536171e+00 1.699433741185e+00 1.720200547522e+00 1.705026593475e+00 1.643523881326e+00 1.577561735001e+00 1.578024314663e+00 1.646444678015e+00 1.684711719366e+00 1.606052605680e+00 1.446595888397e+00 1.377789834305e+00 1.498182407170e+00 1.644741309122e+00 1.622236634351e+00 1.410718070569e+00 1.220800167409e+00 1.314697110540e+00 1.545742534286e+00 1.610763341656e+00 1.424838264631e+00 1.181856404211e+00 1.236108400297e+00 1.510328356155e+00 1.638882348699e+00 1.489742234982e+00 1.241157782899e+00 1.287406902244e+00 1.602048801768e+00 1.782164864980e+00 1.639319618071e+00 1.289291236071e+00 1.160681186773e+00 1.444168783787e+00 1.695812651986e+00 1.632129263696e+00 1.304140371046e+00 1.094327343721e+00 1.318692814718e+00 1.592394473513e+00 1.560740876912e+00 1.311940676760e+00 1.100453790067e+00 1.165059772261e+00 1.371721194495e+00 1.432691166933e+00 1.241361582562e+00 1.001812459796e+00 1.056685661828e+00 1.308734987716e+00 1.416787363956e+00 1.267333944852e+00 9.964883333901e-01 9.460814879302e-01 1.171941001814e+00 1.336630569614e+00 1.270953693065e+00 1.032625665142e+00 8.598968393530e-01 9.328792305947e-01 1.059030505964e+00 1.046912896444e+00 9.085418015726e-01 7.977322106165e-01 8.225742965741e-01 8.783566175374e-01 8.574197697659e-01 7.948909358184e-01 7.943750699137e-01 8.496534400075e-01 8.543848971982e-01 7.719303085844e-01 6.924957865452e-01 7.240447874910e-01 7.951262176343e-01 7.738273645625e-01 6.504702371180e-01 5.797111029804e-01 6.937583898136e-01 8.320232438330e-01 8.354307284461e-01 7.000675933516e-01 5.847945279122e-01 6.631864480225e-01 7.929721560996e-01 7.940263316924e-01 6.901149916048e-01 6.322317192804e-01 7.290955028051e-01 8.808769433767e-01 8.979644869133e-01 7.550342986849e-01 6.060381591596e-01 6.678225873324e-01 8.348072601102e-01 8.997104158532e-01 8.107468742707e-01 6.485807657830e-01 5.770107948940e-01 6.428679437960e-01 7.116089296808e-01 7.151631019349e-01 6.882265711102e-01 6.801687101737e-01 6.808814645948e-01 6.612987610501e-01 6.467885817881e-01 6.870659381532e-01 7.564074388885e-01 7.786009123606e-01 7.277080714312e-01 6.674362768402e-01 6.902344315900e-01 7.695541958484e-01 8.011979586173e-01 7.448432688405e-01 6.565290929386e-01 6.289779923314e-01 6.530969799249e-01 6.387849315356e-01 5.732464717046e-01 5.668949523786e-01 6.828967184336e-01 7.960888471958e-01 7.887608575709e-01 6.579280145690e-01 5.486215463001e-01 6.379265243084e-01 7.957285573402e-01 8.365772533232e-01 7.401970883731e-01 6.163025275919e-01 5.560563836503e-01 5.866374730274e-01 6.113645001692e-01 5.667846990634e-01 4.902075222624e-01 4.636328873695e-01 4.782926610423e-01 4.520795406615e-01 3.736069316327e-01 3.473944999154e-01 4.316832692466e-01 5.043307193573e-01 4.893220453529e-01 4.412028471556e-01 4.988275151270e-01 6.359193729853e-01 7.016948823084e-01 6.214520231480e-01 4.453461771369e-01 4.073890626952e-01 5.856937239941e-01 7.130928759514e-01 6.635660434220e-01 4.608815447082e-01 3.395797162477e-01 5.338549527890e-01 7.211595241091e-01 7.293250623374e-01 5.567211260605e-01 3.638290924796e-01 4.624608090036e-01 6.678274053984e-01 7.413763065783e-01 6.513833719053e-01 4.990306079500e-01 4.872491844002e-01 6.203410994567e-01 7.152616720805e-01 7.086415740549e-01 6.477790385448e-01 6.219438319704e-01 6.550490893723e-01 7.056731168844e-01 7.239694384186e-01 6.956732031609e-01 6.309701046698e-01 5.325353164217e-01 4.631753927277e-01 5.056265701521e-01 6.277759339267e-01 6.816796541199e-01 6.030060966228e-01 5.063572129947e-01 6.412481922515e-01 8.942890867844e-01 1.015432213721e+00 9.040933304850e-01 6.358727408863e-01 5.704015534398e-01 8.416178497618e-01 1.027668662735e+00 9.378134265617e-01 6.258077457891e-01 5.318963162653e-01 8.877863565266e-01 1.138076713688e+00 1.056396643329e+00 6.772771755066e-01 4.964340108882e-01 9.523266220611e-01 1.310420884380e+00 1.292561169844e+00 9.029299118768e-01 5.215097559637e-01 8.993981672135e-01 1.341448018160e+00 1.408923805352e+00 1.052880691334e+00 5.271264833377e-01 7.355342673940e-01 1.233096738491e+00 1.382727797387e+00 1.094864010477e+00 5.649512977433e-01 6.426544946712e-01 1.151464895344e+00 1.360968818940e+00 1.162882925652e+00 7.733131800439e-01 7.516038990586e-01 1.095469165641e+00 1.317454337072e+00 1.189896497210e+00 7.967039236007e-01 7.973063612355e-01 1.248046285337e+00 1.472949670286e+00 1.253584141920e+00 7.162688170036e-01 6.652540577984e-01 1.235975818017e+00 1.540507933780e+00 1.370951002376e+00 8.568915883913e-01 7.005611545562e-01 1.212156949643e+00 1.529678447012e+00 1.396494785949e+00 9.422523572748e-01 7.996406871124e-01 1.233451958805e+00 1.500966714978e+00 1.327464242225e+00 8.458864937385e-01 7.888689118794e-01 1.314160915072e+00 1.616251384566e+00 1.450416676945e+00 9.417929130696e-01 7.762536337492e-01 1.277381976992e+00 1.608703493067e+00 1.483812653806e+00 1.011129079146e+00 7.941723215764e-01 1.216806343652e+00 1.528857457734e+00 1.426416180942e+00 1.036390493826e+00 9.271431093909e-01 1.299604719867e+00 1.532043588234e+00 1.365416273381e+00 1.010128261175e+00 1.042600482834e+00 1.471453364930e+00 1.796929832518e+00 1.696222603041e+00 1.183287912738e+00 8.922750473283e-01 1.377999305875e+00 1.799822387860e+00 1.741052114593e+00 1.272486712595e+00 1.011403432576e+00 1.469103731839e+00 1.879725722060e+00 1.804841927985e+00 1.288083310948e+00 9.498529693943e-01 1.433398534989e+00 1.894484393626e+00 1.849565001694e+00 1.331630531883e+00 9.761853776101e-01 1.503899154873e+00 2.044307944098e+00 2.077440061861e+00 1.603111753508e+00 1.126992321810e+00 1.449658948612e+00 1.978309874113e+00 2.075984200175e+00 1.685337694191e+00 1.234237676676e+00 1.437311744273e+00 1.896254042855e+00 1.986387014026e+00 1.633319752616e+00 1.280412719714e+00 1.566669674447e+00 2.046499938595e+00 2.148005842615e+00 1.795505371943e+00 1.395675434236e+00 1.605758852964e+00 2.089579043031e+00 2.238917825499e+00 1.979634685532e+00 1.666574111626e+00 1.656912330031e+00 1.860862066323e+00 1.923876278781e+00 1.715609884917e+00 1.466515713699e+00 1.565550737482e+00 1.900072386078e+00 2.056430706218e+00 1.866581692447e+00 1.489839180320e+00 1.397786656265e+00 1.732622522884e+00 2.016789722907e+00 1.959031634880e+00 1.613233812345e+00 1.369155526599e+00 1.580531531959e+00 1.902187524417e+00 1.946412631213e+00 1.671905787233e+00 1.379030048000e+00 1.490735934983e+00 1.817162773665e+00 1.922549084154e+00 1.675230952778e+00 1.286017554703e+00 1.269871752298e+00 1.642181262613e+00 1.881786211105e+00 1.757268680289e+00 1.371455135557e+00 1.174568569575e+00 1.474660624381e+00 1.816224632110e+00 1.851272175807e+00 1.564236914945e+00 1.225436622412e+00 1.250236698749e+00 1.526290704548e+00 1.651620508702e+00 1.504919780753e+00 1.237179233657e+00 1.161643476222e+00 1.328604555180e+00 1.463877299013e+00 1.454928029975e+00 1.334811285973e+00 1.244063717521e+00 1.269098485407e+00 1.325984407385e+00 1.308072096869e+00 1.233200983132e+00 1.227062701974e+00 1.344159618350e+00 1.463007644457e+00 1.446569778748e+00 1.275270452553e+00 1.086174004261e+00 1.094836794623e+00 1.274995347655e+00 1.395906649870e+00 1.332144584440e+00 1.129175773031e+00 9.914757146479e-01 1.083781755539e+00 1.246040918380e+00 1.267989601632e+00 1.111583626864e+00 9.357545741687e-01 9.960493202413e-01 1.224019402770e+00 1.348912631165e+00 1.249376490691e+00 1.006014189149e+00 9.328605714559e-01 1.202291216493e+00 1.497501318900e+00 1.561741433042e+00 1.334964151523e+00 9.559650239563e-01 8.537923480160e-01 1.194578174899e+00 1.511335065351e+00 1.552174648239e+00 1.296429952559e+00 9.267943480727e-01 8.742405100791e-01 1.190088194335e+00 1.434353081866e+00 1.416656185475e+00 1.179534273842e+00 9.795203845434e-01 1.103084575186e+00 1.361437023667e+00 1.448944778017e+00 1.263576897193e+00 9.011219114665e-01 7.306711498653e-01 1.005126019544e+00 1.295858080651e+00 1.334856038933e+00 1.086186517947e+00 7.011164468641e-01 6.452349580984e-01 9.963963271780e-01 1.259991154756e+00 1.262713023764e+00 1.032853309779e+00 7.842766839206e-01 8.483901693231e-01 1.107430133641e+00 1.245448472605e+00 1.153103119696e+00 8.872608785309e-01 6.752739992648e-01 7.684999440866e-01 9.651625595246e-01 1.019304998253e+00 8.864403959392e-01 6.805919795600e-01 6.489014457760e-01 8.240811114631e-01 9.688429370463e-01 9.704681895210e-01 8.635460870228e-01 7.839096440730e-01 8.303975253464e-01 9.146271273045e-01 9.115447027206e-01 7.983199522391e-01 6.674045667990e-01 6.575896700408e-01 7.416094550002e-01 7.693771540972e-01 6.716910245260e-01 4.989112813664e-01 4.264252878079e-01 5.291325666098e-01 6.143165110026e-01 5.762599602496e-01 4.680083964811e-01 4.945667232100e-01 6.879917600472e-01 8.408076448917e-01 8.314504490156e-01 6.546688776823e-01 4.649813460237e-01 5.744993231562e-01 8.342254756761e-01 9.701229273992e-01 8.942034378590e-01 6.520710047190e-01 4.919975802253e-01 6.896350040447e-01 9.424466175425e-01 1.017316783995e+00 8.770856820364e-01 6.531216419388e-01 6.751273253965e-01 9.480251652698e-01 1.145482213275e+00 1.116375891834e+00 8.716201906953e-01 6.165203232350e-01 7.270418359707e-01 1.019745971641e+00 1.152776419050e+00 1.021124834031e+00 6.911347534029e-01 5.258221329251e-01 8.463783812939e-01 1.172506099621e+00 1.251135303976e+00 1.043441023033e+00 6.892266884283e-01 6.561314882051e-01 1.036645600681e+00 1.338855451533e+00 1.368539577832e+00 1.118979868092e+00 7.553605646704e-01 7.020490797323e-01 1.014420766476e+00 1.252334511530e+00 1.246837459883e+00 1.027419402282e+00 7.973152189941e-01 8.509030058967e-01 1.091237227843e+00 1.249190193392e+00 1.249585975083e+00 1.172246984612e+00 1.158135386626e+00 1.239448573639e+00 1.307987279564e+00 1.285209096484e+00 1.214005535951e+00 1.213915088863e+00 1.314139795567e+00 1.394932901217e+00 1.343667373613e+00 1.168502749174e+00 1.027538773460e+00 1.095913337769e+00 1.273304521097e+00 1.342980496473e+00 1.218675219655e+00 9.925562455804e-01 9.343543736637e-01 1.149846896783e+00 1.372705381758e+00 1.403646236615e+00 1.230499103724e+00 1.029790765924e+00 1.073506914310e+00 1.305842549700e+00 1.444637746950e+00 1.356268449094e+00 1.106724175146e+00 9.777271850512e-01 1.179895618020e+00 1.451401111834e+00 1.529019250653e+00 1.358007520851e+00 1.093720267506e+00 1.077958907230e+00 1.361928073873e+00 1.611352932227e+00 1.630611915146e+00 1.435832135722e+00 1.238198507593e+00 1.299529373843e+00 1.533732784355e+00 1.667904459409e+00 1.591517209695e+00 1.402046061778e+00 1.348697989000e+00 1.530667743027e+00 1.729646894745e+00 1.743813170321e+00 1.559823705668e+00 1.370245825366e+00 1.440430942899e+00 1.710655423842e+00 1.902550543333e+00 1.871584267678e+00 1.666512511464e+00 1.501308333886e+00 1.570064645148e+00 1.766949629822e+00 1.868349083792e+00 1.793830322527e+00 1.634172697882e+00 1.567478756639e+00 1.653911588437e+00 1.763607459122e+00 1.783097087723e+00 1.738932716312e+00 1.745577318710e+00 1.843330308555e+00 1.932379403994e+00 1.912408835196e+00 1.813242175247e+00 1.793155947168e+00 1.948711922243e+00 2.149081131218e+00 2.198293092427e+00 2.026150393801e+00 1.760071308932e+00 1.688412923568e+00 1.912469198614e+00 2.160174022192e+00 2.174448233062e+00 1.907085409572e+00 1.552967248977e+00 1.505812627485e+00 1.828055364869e+00 2.131300208007e+00 2.165569294357e+00 1.931369726943e+00 1.654311282449e+00 1.652898339764e+00 1.904310580305e+00 2.095833276649e+00 2.054367250979e+00 1.831118098661e+00 1.651954524277e+00 1.704682775844e+00 1.868696007970e+00 1.917067207859e+00 1.782593264958e+00 1.592054562522e+00 1.558618431478e+00 1.703058927542e+00 1.827620651671e+00 1.799986363576e+00 1.665628248477e+00 1.596575007995e+00 1.686953002446e+00 1.811311237007e+00 1.811372534942e+00 1.670175193438e+00 1.530319118564e+00 1.555116839133e+00 1.688023667512e+00 1.733024143634e+00 1.596892080447e+00 1.374256377420e+00 1.306476164570e+00 1.472538094624e+00 1.639157238244e+00 1.608432344416e+00 1.379563666877e+00 1.173558162444e+00 1.275720066809e+00 1.557145498749e+00 1.707950846587e+00 1.602114654274e+00 1.319323235148e+00 1.134571171480e+00 1.259205561699e+00 1.465689520273e+00 1.489481487629e+00 1.286222768547e+00 1.037417833318e+00 1.060720413319e+00 1.306713424713e+00 1.453107558904e+00 1.360563459571e+00 1.114450200323e+00 1.017424757364e+00 1.240950990953e+00 1.505298792268e+00 1.581149210781e+00 1.460341100644e+00 1.325828895863e+00 1.392662222352e+00 1.588576496412e+00 1.681011340711e+00 1.572574223183e+00 1.371368126086e+00 1.331394529796e+00 1.515869610164e+00 1.677768219315e+00 1.626593049799e+00 1.388059486379e+00 1.230934768095e+00 1.414480054626e+00 1.719370176720e+00 1.832452931503e+00 1.660426839579e+00 1.362251399410e+00 1.326235933906e+00 1.640873426167e+00 1.913185373518e+00 1.873023808620e+00 1.499936240003e+00 1.067051265740e+00 1.154649612411e+00 1.612233424074e+00 1.875121897971e+00 1.734952034399e+00 1.240989585921e+00 7.823606729015e-01 1.067629980680e+00 1.566644363294e+00 1.748545431730e+00 1.508645697341e+00 9.911455951808e-01 7.718984620880e-01 1.223848773363e+00 1.621498821621e+00 1.642451921625e+00 1.272668276320e+00 7.678280265912e-01 8.513438488558e-01 1.351896839815e+00 1.624317908565e+00 1.503294074423e+00 1.066341024930e+00 7.213021951889e-01 1.029333551157e+00 1.456548998654e+00 1.597669480251e+00 1.403429930426e+00 1.058175459721e+00 9.810135204742e-01 1.257221020253e+00 1.468840344411e+00 1.405874301221e+00 1.113339481506e+00 8.787138123676e-01 1.009481759298e+00 1.241879900273e+00 1.261637934825e+00 1.014426013443e+00 6.977438004932e-01 7.656148601763e-01 1.082979746282e+00 1.226229614663e+00 1.076188801292e+00 7.524909594885e-01 7.028069985953e-01 1.045772138975e+00 1.295176833098e+00 1.235417073998e+00 8.862362270283e-01 5.890482633317e-01 8.936537514219e-01 1.291962889779e+00 1.384606840548e+00 1.076928316108e+00 4.572072584292e-01 4.602723158108e-01 1.145381600083e+00 1.544874194813e+00 1.500345815798e+00 1.012846830875e+00 3.061858272875e-01 7.774511651262e-01 1.468110735119e+00 1.776320758101e+00 1.592378572977e+00 9.715622929709e-01 2.750081190306e-01 9.180105912841e-01 1.543639128205e+00 1.733212896070e+00 1.424747282879e+00 7.189735209870e-01 2.627606069738e-01 1.038127053372e+00 1.527117685543e+00 1.549529709129e+00 1.106695444657e+00 3.884177512014e-01 6.375917672714e-01 1.316461620419e+00 1.640614390487e+00 1.508016110766e+00
 1.334988904520e+00 1.276245960023e+00 1.215850365795e+00 1.221855847409e+00 1.271539607095e+00 1.261716350629e+00 1.158721345894e+00 1.059194345570e+00 1.085683545101e+00 1.183594261181e+00 1.202786779458e+00 1.100520559520e+00 9.977273299947e-01 1.061588897515e+00 1.233049321279e+00 1.328135410147e+00 1.275959223586e+00 1.158418886970e+00 1.135768628812e+00 1.240433310790e+00 1.340383136641e+00 1.348662795061e+00 1.303018891903e+00 1.295904717155e+00 1.342931390312e+00 1.369904466564e+00 1.337554210524e+00 1.304194017436e+00 1.347555269863e+00 1.435329938816e+00 1.463267366310e+00 1.394377517794e+00 1.317915205714e+00 1.367521617446e+00 1.527459562128e+00 1.653725969434e+00 1.661018072173e+00 1.591836631294e+00 1.568452646362e+00 1.648717275813e+00 1.751640189302e+00 1.778444553248e+00 1.752772009868e+00 1.802343549489e+00 1.904437423861e+00 1.946420397394e+00 1.782218345209e+00 1.505340184189e+00 1.445476070464e+00 1.661723218034e+00 1.845965973491e+00 1.832939264624e+00 1.722687636111e+00 1.732562942568e+00 1.881780616066e+00 1.970221673626e+00 1.881786518134e+00 1.714992267933e+00 1.683820000275e+00 1.812186004164e+00 1.894905319850e+00 1.806623434445e+00 1.636464443951e+00 1.593354530728e+00 1.706529800393e+00 1.777672665874e+00 1.689584254192e+00 1.547563496524e+00 1.568512235954e+00 1.745043852640e+00 1.847354769787e+00 1.748660796719e+00 1.548074956677e+00 1.498389125875e+00 1.664395343158e+00 1.814846334734e+00 1.786831722490e+00 1.641030506099e+00 1.589074369235e+00 1.715129512114e+00 1.845704125279e+00 1.826322335700e+00 1.693071949218e+00 1.627521033280e+00 1.724560389611e+00 1.849964311292e+00 1.861275662432e+00 1.842176315880e+00 1.865899598239e+00 1.898891677885e+00 1.859878170533e+00 1.692242888170e+00 1.460298145265e+00 1.432217280306e+00 1.617806828365e+00 1.733014879991e+00 1.623286400890e+00 1.386431415302e+00 1.305258108594e+00 1.470137436097e+00 1.618019269111e+00 1.561038149288e+00 1.345628857496e+00 1.199916707187e+00 1.262932175437e+00 1.351319359332e+00 1.281730386614e+00 1.092078040103e+00 1.010798041071e+00 1.137853758927e+00 1.250826877360e+00 1.182791114721e+00 9.933365806383e-01 9.411468339501e-01 1.123248959641e+00 1.287358610258e+00 1.269000943046e+00 1.131774216643e+00 1.111487521096e+00 1.294072056879e+00 1.462772085121e+00 1.447886271813e+00 1.275184535231e+00 1.147000017879e+00 1.224057688856e+00 1.358242584745e+00 1.351763072399e+00 1.194655535333e+00 1.075375432169e+00 1.173333182988e+00 1.349127596398e+00 1.397261736909e+00 1.333084690619e+00 1.287089915076e+00 1.357121068852e+00 1.486799367635e+00 1.546692828732e+00 1.485966257672e+00 1.423258863820e+00 1.468197715144e+00 1.559402281632e+00 1.569512364481e+00 1.474089871633e+00 1.373875727494e+00 1.373840674766e+00 1.430197952142e+00 1.428523312280e+00 1.350685946305e+00 1.298270696694e+00 1.353400282171e+00 1.440407636779e+00 1.438601881586e+00 1.336244602917e+00 1.251121745158e+00 1.293785344318e+00 1.391325820686e+00 1.397979125315e+00 1.278117007949e+00 1.148290391755e+00 1.167128873974e+00 1.294529436480e+00 1.357616845326e+00 1.282377834877e+00 1.148800033007e+00 1.115727210642e+00 1.205358971466e+00 1.268824715765e+00 1.206338208143e+00 1.062718816307e+00 9.904571947896e-01 1.060180813042e+00 1.145916490562e+00 1.129276464098e+00 1.025345311338e+00 9.587940851982e-01 1.012330260626e+00 1.100771737766e+00 1.144103400403e+00 1.096654098058e+00 1.023319242929e+00 9.743868228538e-01 9.576705694142e-01 9.096811568032e-01 8.455401882336e-01 8.136536755276e-01 8.247941738449e-01 8.248026432669e-01 7.607424522562e-01 6.385560656223e-01 5.271483197893e-01 4.892046888104e-01 4.753194048211e-01 3.971429602781e-01 2.472143103329e-01 1.944657666967e-01 3.465092169364e-01 4.590626019476e-01 4.449537396451e-01 3.101019861194e-01 1.540145309159e-01 2.169017526199e-01 3.183100551338e-01 3.050953399687e-01 1.926025379843e-01 1.804972693093e-01 3.335908847346e-01 4.214473615538e-01 3.712596250998e-01 2.090931949581e-01 1.996722958950e-01 4.121506284770e-01 5.523155593298e-01 5.529748661513e-01 4.533442928869e-01 4.049829611104e-01 4.961778200866e-01 5.749313182746e-01 5.295488896150e-01 3.814109412650e-01 3.251750890293e-01 4.721651451768e-01 5.943158304426e-01 6.040094736554e-01 5.001744936019e-01 4.125890652156e-01 4.795766240027e-01 5.662802625638e-01 5.305783300116e-01 3.985015554348e-01 4.106846834144e-01 6.218606054502e-01 7.809431099318e-01 7.761136177136e-01 6.490819664153e-01 6.081730036860e-01 7.772777126556e-01 9.517733013606e-01 9.734444020078e-01 8.518325362049e-01 7.630243228798e-01 8.725140764076e-01 1.035805453034e+00 1.061919950665e+00 9.248353576665e-01 7.886017976642e-01 8.751945883102e-01 1.069887118624e+00 1.137936111364e+00 1.011187997128e+00 8.137896750982e-01 8.144041617525e-01 1.012326920366e+00 1.142338721214e+00 1.087027175612e+00 9.170315742605e-01 8.411029186510e-01 9.452066214694e-01 1.043271137421e+00 1.001753852583e+00 8.689043649353e-01 8.244887499901e-01 9.246446558936e-01 9.929397920160e-01 9.023511451994e-01 6.989127126585e-01 6.216361703236e-01 7.877618444402e-01 9.643753675055e-01 1.025978239619e+00 9.288801159800e-01 7.206579176462e-01 5.848952601691e-01 6.976640623759e-01 8.687032228120e-01 9.066714854525e-01 8.025977070539e-01 6.938876038096e-01 7.356394851908e-01 8.460793648752e-01 8.644011122355e-01 7.586277246842e-01 6.443461570796e-01 6.878932990162e-01 8.278004917139e-01 8.949330244042e-01 8.318629499930e-01 7.049142408652e-01 6.664231002361e-01 7.702630702797e-01 8.925458590058e-01 9.405193179701e-01 9.129254815625e-01 8.624728087228e-01 8.413203894995e-01 8.575721903318e-01 8.881557704192e-01 9.162234457394e-01 9.355586060364e-01 9.390950419910e-01 9.207162924060e-01 8.876336914165e-01 8.655472735589e-01 8.826295346589e-01 9.426696272666e-01 1.018437522872e+00 1.072376575596e+00 1.080256353177e+00 1.047488863708e+00 1.015724601779e+00 1.037372049939e+00 1.119018319718e+00 1.213749431204e+00 1.264820797536e+00 1.325634938002e+00 1.421800803751e+00 1.447242038353e+00 1.299339164873e+00 1.154416826946e+00 1.206007336126e+00 1.387997084250e+00 1.497300134791e+00 1.462233803396e+00 1.370205657350e+00 1.369604272971e+00 1.479676902669e+00 1.579665658766e+00 1.590061941624e+00 1.543972567319e+00 1.529803603014e+00 1.578246352798e+00 1.635113099101e+00 1.653095340947e+00 1.648018296777e+00 1.660576336258e+00 1.689487470846e+00 1.695237054812e+00 1.664466641314e+00 1.638173876639e+00 1.660428341406e+00 1.709819895373e+00 1.722564190391e+00 1.673616656868e+00 1.611886575070e+00 1.610169538117e+00 1.671479033879e+00 1.726035470950e+00 1.723581651468e+00 1.688227510145e+00 1.687749573197e+00 1.749843423926e+00 1.828481698960e+00 1.864806793656e+00 1.845398333404e+00 1.799772694131e+00 1.762484997640e+00 1.748480671492e+00 1.780674447333e+00 1.916159098188e+00 2.035175565822e+00 2.054032473054e+00 1.927025758060e+00 1.714429321899e+00 1.616731728652e+00 1.760352942313e+00 1.944556377019e+00 1.973625566183e+00 1.842740425846e+00 1.696666313975e+00 1.675949659851e+00 1.753180294634e+00 1.813053198958e+00 1.813622128309e+00 1.790376782208e+00 1.773994547842e+00 1.751021415563e+00 1.709321383629e+00 1.678197284982e+00 1.690427423013e+00 1.723216657437e+00 1.723077812208e+00 1.677928242044e+00 1.634065099698e+00 1.635674386680e+00 1.664393354993e+00 1.673551785950e+00 1.657588138311e+00 1.653436592118e+00 1.678399265021e+00 1.700133312393e+00 1.688382963943e+00 1.665757580533e+00 1.682236096712e+00 1.741587887676e+00 1.793085636241e+00 1.803080623982e+00 1.795486248006e+00 1.811576086899e+00 1.845391090677e+00 1.854796823896e+00 1.832437975979e+00 1.827583708435e+00 1.874181372476e+00 1.985852020393e+00 2.095715509792e+00 2.116050000878e+00 1.969165117341e+00 1.697781659512e+00 1.675671284986e+00 1.943591460316e+00 2.137546021109e+00 2.052495414213e+00 1.798220798573e+00 1.708505489141e+00 1.907757843667e+00 2.109505267706e+00 2.099499231414e+00 1.941792942664e+00 1.873631901505e+00 1.982780678845e+00 2.078320237000e+00 2.008900033064e+00 1.856092959209e+00 1.836018267066e+00 1.970345725171e+00 2.040488604257e+00 1.919007295486e+00 1.735184299063e+00 1.760125994778e+00 1.987335874651e+00 2.131119935329e+00 2.039233388096e+00 1.836743413483e+00 1.824428972802e+00 2.055976131739e+00 2.244968791434e+00 2.196867859975e+00 1.986059465063e+00 1.892817747598e+00 2.060572294986e+00 2.273037552037e+00 2.311515003296e+00 2.187672141199e+00 2.093369825090e+00 2.160133201767e+00 2.275642573480e+00 2.278143343060e+00 2.197843073303e+00 2.256764122632e+00 2.414381451902e+00 2.516973940663e+00 2.390797651660e+00 2.105552191982e+00 1.962693829284e+00 2.149934466632e+00 2.377229415701e+00 2.362803196123e+00 2.129589340484e+00 1.962502846156e+00 2.073777359583e+00 2.264823877477e+00 2.264471171605e+00 2.052338897355e+00 1.863445690693e+00 1.930624679728e+00 2.126398876938e+00 2.187524821447e+00 2.044920244685e+00 1.848534807843e+00 1.805937619087e+00 1.909813849060e+00 1.979600013953e+00 1.930741904686e+00 1.837374607750e+00 1.816086573467e+00 1.871721098942e+00 1.914093181055e+00 1.894045412006e+00 1.843513624403e+00 1.814904284473e+00 1.819867217507e+00 1.838837165401e+00 1.856358149339e+00 1.857572749180e+00 1.821189650894e+00 1.754618948993e+00 1.724242594230e+00 1.789819323122e+00 1.893653550542e+00 1.904824694487e+00 1.765563067144e+00 1.580959095878e+00 1.564318850890e+00 1.789266527810e+00 1.994670066531e+00 2.032093132102e+00 1.766172635369e+00 1.356839096021e+00 1.324766302865e+00 1.659166616223e+00 1.830263512618e+00 1.635395809364e+00 1.251116609849e+00 1.169122676016e+00 1.456079457619e+00 1.608884717570e+00 1.418100963885e+00 1.069066462669e+00 1.083611858269e+00 1.432751973456e+00 1.593434812596e+00 1.386378453914e+00 1.015061244735e+00 1.060813833719e+00 1.471852878331e+00 1.679012776154e+00 1.494140181810e+00 1.096224734299e+00 1.066018574757e+00 1.480373186591e+00 1.746484524170e+00 1.629162628309e+00 1.261500878928e+00 1.146900511201e+00 1.496618574904e+00 1.792897668945e+00 1.744846380990e+00 1.428651445272e+00 1.263379109843e+00 1.542574203649e+00 1.872916070881e+00 1.924932481461e+00 1.703410404710e+00 1.495591685325e+00 1.603113146234e+00 1.858436361186e+00 1.952489520116e+00 1.887296331258e+00 1.821960032996e+00 1.830005849764e+00 1.878357251732e+00 1.859981327158e+00 1.729512812211e+00 1.623998992524e+00 1.657282453972e+00 1.745377707052e+00 1.758061671521e+00 1.693653490419e+00 1.652794317231e+00 1.680898852668e+00 1.698198916353e+00 1.635995559126e+00 1.552484791666e+00 1.567750246192e+00 1.666684304830e+00 1.699524049674e+00 1.582967511767e+00 1.411491852983e+00 1.397469571664e+00 1.566984536706e+00 1.702393933463e+00 1.652914071148e+00 1.460076269013e+00 1.329215767303e+00 1.406318797967e+00 1.548724115004e+00 1.568287929439e+00 1.444926213136e+00 1.317435048048e+00 1.331554757417e+00 1.434356547811e+00 1.475545688723e+00 1.406724912608e+00 1.302151745304e+00 1.262620373229e+00 1.288317086163e+00 1.301274345869e+00 1.267367593195e+00 1.220718003490e+00 1.194756535639e+00 1.168994620124e+00 1.114166157480e+00 1.070325872010e+00 1.085129686820e+00 1.152097945809e+00 1.163272194901e+00 1.033103931699e+00 7.983062937084e-01 6.839280875390e-01 8.189060911131e-01 9.556318569359e-01 9.156942412579e-01 6.987705733593e-01 4.691890361924e-01 5.072258827979e-01 6.667465148127e-01 6.941977706498e-01 5.478471049205e-01 3.269336542213e-01 3.006774473151e-01 4.383337633760e-01 4.717564048118e-01 3.565257114393e-01 1.985196764493e-01 2.760515707575e-01 4.172014895271e-01 4.324436080017e-01 3.094985125681e-01 1.849948314284e-01 3.169180041941e-01 4.659928332007e-01 4.845345220552e-01 3.688133526108e-01 2.477188680663e-01 3.442171665455e-01 4.832304782257e-01 4.984597562067e-01 3.701577850599e-01 2.159788497689e-01 3.225763592503e-01 4.908756279604e-01 5.274613924757e-01 4.056938500339e-01 2.300831172858e-01 3.217547208549e-01 5.171775850838e-01 5.905544029929e-01 4.990340078366e-01 3.410695291183e-01 3.483702371984e-01 5.166356578018e-01 6.012592105921e-01 5.317546064609e-01 3.660597633335e-01 3.592731213064e-01 5.485002581922e-01 6.711431763230e-01 6.322246282685e-01 4.718122384803e-01 3.949271575917e-01 5.500369315960e-01 7.083336506581e-01 7.263420877788e-01 6.025963342944e-01 4.653763537704e-01 5.221736860260e-01 6.973857977933e-01 8.056770296030e-01 7.887674453470e-01 6.795758304234e-01 5.729284124961e-01 5.651749115889e-01 6.403595103409e-01 7.159757476141e-01 7.473097332909e-01 7.288950495199e-01 6.816524241937e-01 6.488205722752e-01 6.655922354783e-01 7.089192062241e-01 7.167008191256e-01 6.525607790014e-01 5.457367448710e-01 4.934336363652e-01 5.435388603334e-01 5.967630700769e-01 5.599696716003e-01 4.293814867977e-01 3.095843270134e-01 3.514463436675e-01 4.425556147742e-01 4.429031729167e-01 3.645870999109e-01 3.103121244051e-01 3.704359695147e-01 4.680390595027e-01 4.997283037747e-01 4.632308937755e-01 4.431678646526e-01 5.040374355629e-01 5.757277408788e-01 5.800179832676e-01 5.287873915916e-01 5.207097728780e-01 6.059274651690e-01 6.912175469799e-01 6.902226001396e-01 6.099741849580e-01 5.528659894867e-01 6.020059828557e-01 6.719719198138e-01 6.521286815390e-01 5.329352169804e-01 4.313589703514e-01 4.882179676268e-01 5.915695101100e-01 5.966779551608e-01 5.012102269771e-01 4.571151932060e-01 5.882334814448e-01 7.397249280375e-01 7.754835927391e-01 6.948517719926e-01 6.320814532323e-01 7.280283435398e-01 8.881481111749e-01 9.664524070354e-01 9.383593319815e-01 8.969818096068e-01 9.510671612480e-01 1.066995526602e+00 1.133990310850e+00 1.113860772849e+00 1.065765496573e+00 1.069430917610e+00 1.113113686043e+00 1.119906492371e+00 1.100479579725e+00 1.128570311446e+00 1.185763246098e+00 1.209784264591e+00 1.141719548688e+00 1.050222152580e+00 1.094444082889e+00 1.248544626327e+00 1.342538765903e+00 1.298611167588e+00 1.199507016273e+00 1.211390432265e+00 1.347665451082e+00 1.445709600999e+00 1.403974302131e+00 1.286777447524e+00 1.272325737418e+00 1.410895908417e+00 1.537835823732e+00 1.520222537535e+00 1.391207278409e+00 1.323826447789e+00 1.422725126372e+00 1.557735897096e+00 1.574093492213e+00 1.468241754464e+00 1.377003800493e+00 1.413591287927e+00 1.500197425867e+00 1.506481341398e+00 1.433330040370e+00 1.406206743975e+00 1.491836313386e+00 1.580353614123e+00 1.553308217971e+00 1.440023655960e+00 1.402237808034e+00 1.513009321465e+00 1.623801281150e+00 1.589407727905e+00 1.443191864410e+00 1.384463203125e+00 1.516550083750e+00 1.659472932467e+00 1.632883976673e+00 1.538672272528e+00 1.542639734622e+00 1.675727391513e+00 1.789743858871e+00 1.737435294620e+00 1.512023274297e+00 1.391296422194e+00 1.549954192334e+00 1.748008781758e+00 1.731955370660e+00 1.500582700029e+00 1.324882258429e+00 1.468273261392e+00 1.706068310232e+00 1.717913326087e+00 1.449462187504e+00 1.179250179728e+00 1.330662141814e+00 1.684185113526e+00 1.807701712710e+00 1.581296345056e+00 1.222856644867e+00 1.245294906241e+00 1.623213472960e+00 1.842382712603e+00 1.693834422163e+00 1.311260921853e+00 1.170449333270e+00 1.474328479776e+00 1.727569532491e+00 1.640068923925e+00 1.296602062530e+00 1.148825863845e+00 1.452905813350e+00 1.737081738036e+00 1.685839884344e+00 1.358842526195e+00 1.196949924834e+00 1.510134483690e+00 1.846111533121e+00 1.853916731265e+00 1.555626232452e+00 1.345095568137e+00 1.603137267892e+00 1.971742629680e+00 2.111421547047e+00 1.986913497111e+00 1.754888552798e+00 1.582861199169e+00 1.620578755217e+00 1.762873967697e+00 1.851725851859e+00 1.832775464802e+00 1.756843428329e+00 1.700140640749e+00 1.694770628980e+00 1.730637478469e+00 1.788217453372e+00 1.837740371961e+00 1.840966317711e+00 1.793748594057e+00 1.758863203688e+00 1.809070456408e+00 1.915130507552e+00 1.967471519417e+00 1.912110812024e+00 1.824670330780e+00 1.839859256406e+00 1.960509913467e+00 2.042831195227e+00 1.996013211220e+00 1.896309063664e+00 1.911920622982e+00 2.060192650363e+00 2.166664465188e+00 2.107663797074e+00 1.954203106028e+00 1.913433137980e+00 2.047613134213e+00 2.164369330791e+00 2.103543837014e+00 1.930686000380e+00 1.886800915532e+00 2.051873601898e+00 2.191346572221e+00 2.103442658677e+00 1.852195117188e+00 1.758735147244e+00 1.983345233685e+00 2.213628951598e+00 2.243596939289e+00 2.099047415708e+00 1.881728019597e+00 1.757964281063e+00 1.808522931111e+00 1.949276038027e+00 1.977460423170e+00 1.836454701138e+00 1.688839938810e+00 1.740235327211e+00 1.906437867275e+00 1.942229207523e+00 1.771209644151e+00 1.577907897119e+00 1.631582288123e+00 1.841602771956e+00 1.896648104635e+00 1.676292502680e+00 1.364176859779e+00 1.359134909363e+00 1.637939573412e+00 1.780083009777e+00 1.594561864215e+00 1.222277859331e+00 1.133958846849e+00 1.452363804787e+00 1.680785488269e+00 1.561595817826e+00 1.177456462999e+00 9.786387200487e-01 1.274110780104e+00 1.565948418986e+00 1.530151748806e+00 1.193259319942e+00 9.160846943338e-01 1.111098193856e+00 1.407428734437e+00 1.436566089751e+00 1.181848720212e+00 9.160944160327e-01 9.999669869607e-01 1.217369298975e+00 1.232342511140e+00 1.022482116954e+00 8.593709749173e-01 1.013969384520e+00 1.235630258558e+00 1.265949737120e+00 1.026465599019e+00 7.120511760823e-01 8.586420012427e-01 1.210940558726e+00 1.301866212198e+00 1.036052383794e+00 6.456616745597e-01 7.892832356663e-01 1.204435485587e+00 1.351891598837e+00 1.133081027972e+00 7.563803185060e-01 7.988183702682e-01 1.159206407140e+00 1.294847558720e+00 1.073859021007e+00 7.029893108511e-01 8.017800504757e-01 1.206883142410e+00 1.367260732206e+00 1.156564805586e+00 7.885362687997e-01 9.019617834511e-01 1.364924916655e+00 1.604094897588e+00 1.456264205450e+00 1.070710047810e+00 9.907508787524e-01 1.405839765492e+00 1.746052807278e+00 1.735632288861e+00 1.416554794433e+00 1.127327200605e+00 1.272580118984e+00 1.591482448547e+00 1.704317124748e+00 1.553246662380e+00 1.348852644290e+00 1.399490494059e+00 1.655431988769e+00 1.827648638452e+00 1.785624762093e+00 1.690164059405e+00 1.651774516556e+00 1.662999611581e+00 1.643467337990e+00 1.566344253434e+00 1.519255544903e+00 1.546063294329e+00 1.540952622179e+00 1.415157686050e+00 1.252706617985e+00 1.260500384579e+00 1.430641772636e+00 1.520957114430e+00 1.391656229973e+00 1.132010706028e+00 1.050210755215e+00 1.250981089699e+00 1.415004803424e+00 1.333553325023e+00 1.062006407618e+00 9.271891528243e-01 1.140063334528e+00 1.364244278014e+00 1.344653431282e+00 1.099822888018e+00 9.130701513324e-01 1.066637347635e+00 1.297426082659e+00 1.312557016251e+00 1.080446134913e+00 8.227594035603e-01 8.918294219510e-01 1.130416074017e+00 1.205217559008e+00 1.044577677430e+00 8.057700782293e-01 7.916492490017e-01 9.659403796593e-01 1.031231403228e+00 8.859046281614e-01 6.390793421553e-01 5.855191970399e-01 7.545633663708e-01 8.453195999796e-01 7.513707485301e-01 5.698100259328e-01 4.789819854378e-01 5.207256628713e-01 5.685727537165e-01 5.258518777730e-01 3.828066752684e-01 3.045620897134e-01 3.795625995671e-01 4.205690312423e-01 3.454331316184e-01 2.342647296090e-01 2.798361907444e-01 3.754689660685e-01 3.625704782329e-01 2.561970240366e-01 2.833727679453e-01 4.669402687752e-01 5.735050681634e-01 5.195432996164e-01 3.691275378275e-01 4.089225288261e-01 6.417853605178e-01 7.842787228131e-01 7.240403048063e-01 4.854955426852e-01 3.190374038058e-01 5.345764646802e-01 7.382034367962e-01 7.371299236647e-01 5.423503410195e-01 3.779906654691e-01 5.530395197158e-01 7.597982999852e-01 7.751045669905e-01 5.895337143387e-01 4.020427920093e-01 5.545257306128e-01 7.877217499579e-01 8.497935504098e-01 7.144655655589e-01 5.261337991611e-01 5.559192393724e-01 7.228442647242e-01 7.756663004530e-01 6.704317790686e-01 5.563450440929e-01 5.881892551190e-01 7.043212265028e-01 7.178836950278e-01 5.616341361078e-01 3.937515450396e-01 5.136419901958e-01 6.990511384987e-01 7.075962300807e-01 5.190768726401e-01 3.578385010232e-01 5.597290839029e-01 7.827067518673e-01 7.934618974848e-01 5.725015232637e-01 3.227504806174e-01 5.175261416977e-01 7.865464710241e-01 8.392447568310e-01 6.480411510281e-01 3.812726885443e-01 4.875906144106e-01 7.516195768655e-01 8.370049786535e-01 7.071017563274e-01 5.217198106070e-01 5.786110204565e-01 7.628946740942e-01 8.091899532375e-01 6.739094559141e-01 5.226080805971e-01 6.096740953301e-01 7.760178837712e-01 7.833547151076e-01 5.876896104609e-01 3.409954236164e-01 4.314474656776e-01 6.362611854884e-01 6.595774385075e-01 4.773902367566e-01 2.881109924581e-01 4.674887873468e-01 6.828848109301e-01 7.197519774221e-01 6.265058048930e-01 5.959698562691e-01 7.137810442844e-01 8.535335759321e-01 8.618413652640e-01 7.202935326952e-01 6.441868403803e-01 7.946911667602e-01 9.561124446958e-01 9.506213937008e-01 8.077762588848e-01 7.520545305451e-01 9.078971137750e-01 1.051238732137e+00 1.009333875876e+00 8.232558099607e-01 7.606817865125e-01 9.597686416372e-01 1.140713996702e+00 1.111506814325e+00 9.100066373262e-01 8.105205860851e-01 1.001986470125e+00 1.212796603677e+00 1.228775170080e+00 1.074923626551e+00 9.793301292456e-01 1.107096063215e+00 1.269634018004e+00 1.278387406925e+00 1.165840651225e+00 1.136906917764e+00 1.273999372011e+00 1.383487381328e+00 1.312076353038e+00 1.133267670230e+00 1.124970680120e+00 1.356076579471e+00 1.544622996678e+00 1.514390593497e+00 1.344073866107e+00 1.316576154927e+00 1.529629757443e+00 1.711694266831e+00 1.657163023477e+00 1.463745813092e+00 1.448353589162e+00 1.685678169708e+00 1.939164242528e+00 1.903449908911e+00 1.563654920921e+00 1.309348721739e+00 1.508493278496e+00 1.821863872748e+00 1.874886706740e+00 1.659242566268e+00 1.484506922529e+00 1.642163901158e+00 1.903066004998e+00 1.948588271673e+00 1.755009707489e+00 1.589594652951e+00 1.709026909021e+00 1.924279347879e+00 1.940535522298e+00 1.736688863748e+00 1.595609960125e+00 1.773656826651e+00 2.040658610702e+00 2.071786117474e+00 1.810385187956e+00 1.517448568064e+00 1.583302518347e+00 1.886938615077e+00 2.030127678762e+00 1.880661474440e+00 1.610367345057e+00 1.559760144943e+00 1.769485709657e+00 1.934505336338e+00 1.897305856996e+00 1.757134523983e+00 1.724192370352e+00 1.830912272495e+00 1.910053614681e+00 1.875930969801e+00 1.819843512410e+00 1.858351757311e+00 1.934308282650e+00 1.905766386348e+00 1.815957367854e+00 1.811248389124e+00 1.912920756348e+00 2.000918031015e+00 1.924526696820e+00 1.762241071779e+00 1.779656792167e+00 1.995396870624e+00 2.150912295888e+00 2.090934980230e+00 1.907933901011e+00 1.854283891465e+00 2.006938499142e+00 2.144922945916e+00 2.091948195700e+00 1.905546213100e+00 1.816410970916e+00 1.928626866566e+00 2.056838967002e+00 2.030567090188e+00 1.899978022640e+00 1.868389806059e+00 2.003674371126e+00 2.128161310327e+00 2.096165483477e+00 1.967732647834e+00 1.937597923415e+00 2.061848176458e+00 2.169621557882e+00 2.131197796908e+00 2.023699838762e+00 2.042787418299e+00 2.214863415556e+00 2.350443022287e+00 2.325013235555e+00 2.225413433753e+00 2.250859336048e+00 2.427051816458e+00 2.561242893258e+00 2.520350932629e+00 2.388060917871e+00 2.382746597769e+00 2.561453434298e+00 2.728812088279e+00 2.719693861897e+00 2.681328123523e+00 2.780071182695e+00 2.942308790340e+00 2.990001881587e+00 2.816978281610e+00 2.581580524712e+00 2.649031608428e+00 2.945203967776e+00 3.099005243038e+00 2.958944272980e+00 2.722072289488e+00 2.724632598567e+00 2.957134976657e+00 3.086299879235e+00 2.942214794909e+00 2.698836810601e+00 2.692266628746e+00 2.927375220007e+00 3.064545284934e+00 2.915150401782e+00 2.645171813721e+00 2.619664125017e+00 2.876657015841e+00 3.058123428245e+00 2.945502287356e+00 2.687186314033e+00 2.655765629302e+00 2.918459312844e+00 3.116161178349e+00 3.001667235557e+00 2.702156314330e+00 2.623139710471e+00 2.900937471627e+00 3.158752408270e+00 3.077682369111e+00 2.704937712382e+00 2.429606250619e+00 2.563253945198e+00 2.832865806039e+00 2.856299732787e+00 2.600826529477e+00 2.372808713015e+00 2.460065828971e+00 2.678070492783e+00 2.696949313209e+00 2.533483302568e+00 2.438358129932e+00 2.602421478022e+00 2.766454637370e+00 2.670886527973e+00 2.271953264005e+00 1.997586466722e+00 2.187034192351e+00 2.484923242774e+00 2.459781562926e+00 2.059886263086e+00 1.641584234476e+00 1.715122385925e+00 2.052897934586e+00 2.134097200364e+00 1.839111855322e+00 1.466899698022e+00 1.528294702287e+00 1.868009778391e+00 1.979980159691e+00 1.725206985656e+00 1.370174375703e+00 1.427154371842e+00 1.780717608922e+00 1.925667180918e+00 1.701899822663e+00 1.334156313166e+00 1.334369212263e+00 1.677444955255e+00 1.852813181120e+00 1.661150416624e+00 1.273541694021e+00 1.198507126251e+00 1.536695958437e+00 1.775548433249e+00 1.684982225979e+00 1.403172326592e+00 1.349093634053e+00 1.640765245153e+00 1.881089587525e+00 1.835936133519e+00 1.594613666499e+00 1.500915699812e+00 1.721425013453e+00 1.953322815161e+00 1.989846055697e+00 1.833169900349e+00 1.662147212469e+00 1.585126010281e+00 1.594069577159e+00 1.616067317886e+00 1.611641524455e+00 1.573384173872e+00 1.517088454440e+00 1.477498316473e+00 1.488792792821e+00 1.536031541534e+00 1.549401621701e+00 1.476351671481e+00 1.358591116856e+00 1.327223806209e+00 1.432692109352e+00 1.538214288417e+00 1.500858447593e+00 1.329997920914e+00 1.218992463972e+00 1.334903766767e+00 1.517023756658e+00 1.535068296096e+00 1.352702203196e+00 1.176329920332e+00 1.272851334208e+00 1.503010434096e+00 1.572780981240e+00 1.416768814331e+00 1.256478204024e+00 1.395775929346e+00 1.682177303637e+00 1.776078350688e+00 1.564369755657e+00 1.237060126583e+00 1.242123538241e+00 1.572478100260e+00 1.767211669302e+00 1.620615726215e+00 1.254729137397e+00 1.127979787251e+00 1.433718494691e+00 1.689985796122e+00 1.606715968044e+00 1.335517511600e+00 1.152048762607e+00 1.279536605569e+00 1.498416282805e+00 1.518846205793e+00 1.278819172224e+00 1.016840895390e+00 1.099223362074e+00 1.370125797146e+00 1.466005018898e+00 1.286982528627e+00 9.968833652017e-01 9.685278174280e-01 1.216126409283e+00 1.371081341076e+00 1.274835227438e+00 1.009074144446e+00 8.521006125894e-01 9.691120480533e-01 1.104752278093e+00 1.068672413247e+00 8.998573156964e-01 7.970213272839e-01 8.699761319498e-01 9.521588741311e-01 9.127797047407e-01 7.998561179854e-01 7.692550313885e-01 8.484466836856e-01 8.911397156706e-01 8.206249135227e-01 7.106971487841e-01 7.057454554108e-01 7.852664770993e-01 8.007564556546e-01 7.054466551344e-01 6.076827928428e-01 6.555091848209e-01 7.649009643816e-01 7.758254841657e-01 6.626778973283e-01 5.548161140803e-01 6.082717497518e-01 7.119211614591e-01 7.048922226990e-01 6.258096014191e-01 5.883426561041e-01 6.898755266827e-01 8.252185461012e-01 8.221727805517e-01 6.703750491386e-01 5.466375825128e-01 6.579827148912e-01 8.413863920000e-01 8.982233455019e-01 7.895444712305e-01 6.080044024188e-01 5.486941719577e-01 6.544895484551e-01 7.463594962218e-01 7.409789695811e-01 6.753083031913e-01 6.324596105768e-01 6.421793462395e-01 6.638569712772e-01 6.762667349890e-01 6.971783388546e-01 7.271680759868e-01 7.349969944311e-01 7.110845748816e-01 7.003005846352e-01 7.482950898071e-01 8.198326408082e-01 8.431880163282e-01 7.950096371581e-01 7.205371997325e-01 6.850465436752e-01 6.846251521553e-01 6.636639324300e-01 6.217162898708e-01 6.333967999291e-01 7.201774683614e-01 7.877980527434e-01 7.558734848885e-01 6.459724307830e-01 6.010462961812e-01 7.125355126349e-01 8.395038083422e-01 8.494931756475e-01 7.625698400131e-01 6.668050127863e-01 6.298348609037e-01 6.416697764663e-01 6.219162603719e-01 5.349779272248e-01 4.494559587188e-01 4.541520704576e-01 4.930798520598e-01 4.669645421296e-01 3.790084859148e-01 3.502764480685e-01 4.362615412494e-01 5.028717054504e-01 4.753544556332e-01 4.159813102539e-01 4.751309337844e-01 6.156147096488e-01 6.786439009437e-01 5.934091093440e-01 4.156402094811e-01 3.892150882626e-01 5.729908801646e-01 6.946294368285e-01 6.391609989208e-01 4.378195172274e-01 3.351627185192e-01 5.348692564313e-01 7.116483236349e-01 7.084563673806e-01 5.300106732198e-01 3.460308944261e-01 4.593106245150e-01 6.531538570261e-01 7.012500800890e-01 5.782504058123e-01 4.061097226604e-01 4.496563891959e-01 6.378975997922e-01 7.391724268289e-01 6.945766398585e-01 5.639309832704e-01 4.994867286060e-01 5.788217945877e-01 6.919208243704e-01 7.243032542238e-01 6.722749600258e-01 5.643548726958e-01 4.461066799201e-01 4.239127640372e-01 5.465431580102e-01 6.677749270829e-01 6.716390125673e-01 5.556728774624e-01 5.025308416043e-01 6.952186390023e-01 9.220065599132e-01 9.778967061267e-01 8.094150586173e-01 5.528189297781e-01 6.062192037107e-01 8.879220658139e-01 1.008597438139e+00 8.477033177430e-01 5.226341589127e-01 5.715310294888e-01 9.507963232699e-01 1.137177117133e+00 9.801408044011e-01 5.760997261933e-01 5.637098156696e-01 1.049636744426e+00 1.339421294905e+00 1.235602162991e+00 7.932348266357e-01 5.370511887787e-01 1.014136495283e+00 1.404552314749e+00 1.387741357788e+00 9.642595748998e-01 4.992012661278e-01 8.653050719285e-01 1.327754428801e+00 1.399185806378e+00 1.036122977633e+00 5.094199447983e-01 7.487911306673e-01 1.249188668317e+00 1.400889818074e+00 1.143119442104e+00 7.580128955901e-01 8.242442327079e-01 1.189900994789e+00 1.392118045808e+00 1.215043353257e+00 8.112263654203e-01 8.565130385611e-01 1.290992747692e+00 1.463888750559e+00 1.193358714441e+00 6.767435357145e-01 7.972808834792e-01 1.360931258693e+00 1.602613581335e+00 1.365486657108e+00 8.406338208143e-01 8.157939395760e-01 1.340463443401e+00 1.603516490087e+00 1.400674309239e+00 9.166120982492e-01 8.747979810096e-01 1.351568709689e+00 1.586524781382e+00 1.351098990898e+00 8.202240000083e-01 8.255360763695e-01 1.391805584043e+00 1.678870764560e+00 1.473364908454e+00 9.372762210396e-01 8.285213938586e-01 1.361614291674e+00 1.678889766756e+00 1.519438622208e+00 1.014085978406e+00 8.098351356857e-01 1.254040349710e+00 1.557377838223e+00 1.431869300725e+00 1.026908194034e+00 9.462110845774e-01 1.343642066052e+00 1.576927845037e+00 1.403596042056e+00 1.061685894798e+00 1.079404602516e+00 1.468356265730e+00 1.756300532284e+00 1.631767236608e+00 1.158525818882e+00 9.770905186374e-01 1.435900535687e+00 1.778069905794e+00 1.660089670446e+00 1.204851615224e+00 1.073002609194e+00 1.548253726215e+00 1.882355887399e+00 1.727179814416e+00 1.190097831803e+00 9.886627968701e-01 1.524860334324e+00 1.915428098175e+00 1.778459356763e+00 1.215159554017e+00 9.924810209707e-01 1.603011032079e+00 2.081235961756e+00 2.011056268287e+00 1.458719654908e+00 1.067485457512e+00 1.552380044851e+00 2.071047665302e+00 2.085450025334e+00 1.609720560563e+00 1.177435494983e+00 1.507958702940e+00 1.986591107105e+00 2.025087727521e+00 1.610313734877e+00 1.269231824249e+00 1.631350654896e+00 2.118355652814e+00 2.180788123024e+00 1.793333745241e+00 1.431850843776e+00 1.714025855698e+00 2.190376799842e+00 2.285961936197e+00 1.998380654825e+00 1.714939984741e+00 1.748479881984e+00 1.971965534068e+00 2.005921062986e+00 1.769446032184e+00 1.544940813510e+00 1.703401167424e+00 2.051703030250e+00 2.178558463458e+00 1.948210320412e+00 1.566876520119e+00 1.529981731403e+00 1.896326655038e+00 2.166115114933e+00 2.072763300910e+00 1.702069225411e+00 1.473957630116e+00 1.705483679762e+00 2.016696000283e+00 2.034177780726e+00 1.743707141926e+00 1.477251169400e+00 1.623238609349e+00 1.939841976379e+00 2.009562186651e+00 1.730652489850e+00 1.358443781453e+00 1.403677631344e+00 1.784792577980e+00 1.988661859999e+00 1.812769814767e+00 1.398035784297e+00 1.244566016517e+00 1.593401347789e+00 1.930685595525e+00 1.926194946056e+00 1.587450628007e+00 1.223546470132e+00 1.283645861034e+00 1.592008420298e+00 1.717595019322e+00 1.551924207976e+00 1.267975049761e+00 1.200870877121e+00 1.386786521523e+00 1.537059691172e+00 1.533054671057e+00 1.405607691348e+00 1.298680968046e+00 1.307436648979e+00 1.355852487400e+00 1.337048323784e+00 1.266264840838e+00 1.263413419070e+00 1.376050603616e+00 1.483833443180e+00 1.454385876517e+00 1.272822672294e+00 1.080990520370e+00 1.092557418834e+00 1.269393791226e+00 1.378411412240e+00 1.299073615621e+00 1.083369944410e+00 9.455395939516e-01 1.047813437894e+00 1.209795692395e+00 1.219889762093e+00 1.046560859903e+00 8.598605213376e-01 9.321258967001e-01 1.172497691279e+00 1.298943392468e+00 1.199069377440e+00 9.599634272292e-01 8.914372177651e-01 1.147221956342e+00 1.413929640308e+00 1.452096599235e+00 1.217504870390e+00 8.685997813656e-01 8.338655747267e-01 1.171228241016e+00 1.434141589023e+00 1.417352286419e+00 1.130230900878e+00 8.055657372966e-01 8.895281300645e-01 1.237772851916e+00 1.435941050673e+00 1.352907828757e+00 1.068681061121e+00 8.947742481928e-01 1.096887771821e+00 1.375620806769e+00 1.435544248939e+00 1.202854707469e+00 7.952322194950e-01 6.468274349122e-01 9.817111274390e-01 1.274710680583e+00 1.288079999267e+00 1.008358263251e+00 6.096829202458e-01 6.188399803640e-01 1.000692167989e+00 1.247970824935e+00 1.223746500336e+00 9.759620161755e-01 7.389565866373e-01 8.341525677359e-01 1.088443152176e+00 1.200601800057e+00 1.084843097909e+00 8.177209201975e-01 6.457693854817e-01 7.703365753759e-01 9.462129157752e-01 9.635361783263e-01 8.073499733623e-01 6.257659588791e-01 6.656503737138e-01 8.593769067837e-01 9.732725354907e-01 9.295689176995e-01 7.919916786712e-01 7.289343843287e-01 8.219471229683e-01 9.276459627708e-01 9.147710304300e-01 7.742867595626e-01 6.207081825999e-01 6.244861968912e-01 7.399648057161e-01 7.891276593534e-01 7.022091721854e-01 5.311295412580e-01 4.428896217622e-01 5.259251521120e-01 6.077528259408e-01 5.820341664631e-01 4.998276035022e-01 5.326153875737e-01 6.973749431877e-01 8.197583992516e-01 7.911723090639e-01 6.161327907707e-01 4.639150020920e-01 5.987808770276e-01 8.371353480844e-01 9.433547731292e-01 8.473570137045e-01 6.107619962876e-01 4.989198719838e-01 7.110113994595e-01 9.358893826418e-01 9.791050054354e-01 8.254049802983e-01 6.344389413735e-01 7.157104932265e-01 9.837211475800e-01 1.142459194049e+00 1.070252810241e+00 7.992153099710e-01 5.750919785958e-01 7.522627625312e-01 1.042474385964e+00 1.139265745048e+00 9.646763274467e-01 6.094276147844e-01 5.119926437250e-01 8.863901910980e-01 1.195857919286e+00 1.233567610039e+00 9.841564902834e-01 6.269046471278e-01 6.915431418556e-01 1.104592869868e+00 1.378777963589e+00 1.354867023108e+00 1.048381315897e+00 6.725954245153e-01 7.371309571780e-01 1.112506856519e+00 1.336495399744e+00 1.277610774534e+00 9.917501454042e-01 7.444479605693e-01 8.897185165932e-01 1.197751827643e+00 1.359736455984e+00 1.313252930798e+00 1.165923268584e+00 1.121578816847e+00 1.245097283274e+00 1.374623925949e+00 1.380343797681e+00 1.282856464776e+00 1.221347942518e+00 1.292628429368e+00 1.403173530394e+00 1.410267292693e+00 1.282685345705e+00 1.135886042504e+00 1.143798035413e+00 1.286307361937e+00 1.375574986356e+00 1.305440363768e+00 1.132466136694e+00 1.059432045024e+00 1.202548166471e+00 1.387665492126e+00 1.430345522574e+00 1.305017379397e+00 1.155528478362e+00 1.189924907757e+00 1.374015210684e+00 1.485807537076e+00 1.406451385304e+00 1.202278752405e+00 1.121334265104e+00 1.313593960556e+00 1.558234595617e+00 1.624864266856e+00 1.464708834394e+00 1.230435367284e+00 1.226894037192e+00 1.494334675865e+00 1.737696852127e+00 1.765954237756e+00 1.586427430128e+00 1.389030591618e+00 1.416092434987e+00 1.621713992081e+00 1.759599898746e+00 1.711448604256e+00 1.553713985976e+00 1.495162489104e+00 1.630546664074e+00 1.791172734632e+00 1.796364431813e+00 1.634270442639e+00 1.486935298920e+00 1.579938696070e+00 1.843405654447e+00 2.025078350776e+00 1.990513096147e+00 1.788091216424e+00 1.623468241216e+00 1.681555648761e+00 1.867431659748e+00 1.964837220423e+00 1.889261410051e+00 1.726186379894e+00 1.652153146932e+00 1.733592953965e+00 1.843719196264e+00 1.860263029460e+00 1.799816757989e+00 1.782123203893e+00 1.872537122027e+00 1.985272909565e+00 2.007824736017e+00 1.940886921416e+00 1.908169222633e+00 2.010592072268e+00 2.167220823244e+00 2.210377503004e+00 2.067826011380e+00 1.845597743014e+00 1.785860885583e+00 1.974548956629e+00 2.185590557066e+00 2.187264539041e+00 1.934512447974e+00 1.615000713888e+00 1.587113936703e+00 1.894245731924e+00 2.180336717818e+00 2.206896513906e+00 1.971973828691e+00 1.694523635253e+00 1.687393026350e+00 1.935196327301e+00 2.129343397141e+00 2.089813928297e+00 1.858458744157e+00 1.659345928580e+00 1.701467947101e+00 1.880517690286e+00 1.956304705679e+00 1.839818767732e+00 1.636247658809e+00 1.561753574947e+00 1.686351148825e+00 1.835304747041e+00 1.855034664849e+00 1.752850408039e+00 1.660970229829e+00 1.685879404713e+00 1.766784512111e+00 1.777313037182e+00 1.690222509540e+00 1.604656654608e+00 1.627461246856e+00 1.711028661482e+00 1.713099805034e+00 1.573580493628e+00 1.394683786484e+00 1.379056592956e+00 1.546664128354e+00 1.682485454164e+00 1.626304551173e+00 1.400980107731e+00 1.234561798328e+00 1.365390043081e+00 1.636923647468e+00 1.766376937924e+00 1.647058249505e+00 1.371766071638e+00 1.214380726825e+00 1.350683844835e+00 1.550091176310e+00 1.566482826273e+00 1.366149413232e+00 1.133860083045e+00 1.161339082514e+00 1.392299231121e+00 1.525380926137e+00 1.426740994262e+00 1.185883836401e+00 1.100189877787e+00 1.323963155471e+00 1.585678442846e+00 1.658745203843e+00 1.533418903437e+00 1.393764940482e+00 1.461338509687e+00 1.670558049015e+00 1.783882094703e+00 1.692605487886e+00 1.488489882598e+00 1.412579537525e+00 1.562438420271e+00 1.723532274469e+00 1.695541862176e+00 1.481044468953e+00 1.309292925854e+00 1.434739402570e+00 1.705983726372e+00 1.825315330313e+00 1.687329115396e+00 1.428205530942e+00 1.384711744333e+00 1.651209961539e+00 1.895120644276e+00 1.860790298832e+00 1.529423469554e+00 1.163836003971e+00 1.246753560606e+00 1.644061623150e+00 1.866992216386e+00 1.714911538982e+00 1.243396400569e+00 8.521187568993e-01 1.138751918038e+00 1.599834098732e+00 1.751572188890e+00 1.491906167062e+00 9.701115738733e-01 7.828419071608e-01 1.255499658725e+00 1.654867672758e+00 1.673136356297e+00 1.298162523438e+00 7.792308192697e-01 8.375130154124e-01 1.335828293779e+00 1.611691696750e+00 1.493276015021e+00 1.054293602381e+00 7.026922217264e-01 1.020978458685e+00 1.460266248213e+00 1.609934489988e+00 1.415971429178e+00 1.051940789306e+00 9.416202457436e-01 1.215945861917e+00 1.444175067468e+00 1.398891071016e+00 1.111659558084e+00 8.511457724410e-01 9.513624556200e-01 1.183729597099e+00 1.219021144545e+00 9.918257531870e-01 6.853161400513e-01 7.395524908427e-01 1.047274758908e+00 1.191997254281e+00 1.050101347937e+00 7.311884506472e-01 6.718750071635e-01 1.009290621602e+00 1.260930007207e+00 1.209854327946e+00 8.688200732823e-01 5.575172626932e-01 8.468572528311e-01 1.246244724230e+00 1.351703516473e+00 1.070118852550e+00 4.993777617366e-01 4.774134551748e-01 1.114562118397e+00 1.500932131291e+00 1.463347092415e+00 1.005204442284e+00 3.931307951924e-01 8.070306883065e-01 1.453140753584e+00 1.740193632776e+00 1.550889051692e+00 9.411706365682e-01 3.094574713181e-01 9.391396277052e-01 1.542006667822e+00 1.715136235181e+00 1.396506410167e+00 6.876359018420e-01 2.942583399616e-01 1.070277251577e+00 1.554390539005e+00 1.570237850795e+00 1.117619510776e+00 3.743542950856e-01 6.269482836150e-01 1.325657045232e+00 1.663977146952e+00 1.539476496120e+00
 1.305345826366e+00 1.292547248435e+00 1.254920190484e+00 1.275400745268e+00 1.319675830470e+00 1.288040517879e+00 1.166279400014e+00 1.076787879196e+00 1.139938761812e+00 1.263451133334e+00 1.283927233686e+00 1.166954813913e+00 1.045700249457e+00 1.096795668798e+00 1.259726657367e+00 1.343196103417e+00 1.275257741502e+00 1.142086221801e+00 1.108619592503e+00 1.204895988273e+00 1.295077142912e+00 1.297678981521e+00 1.258600684857e+00 1.265593210885e+00 1.315117111973e+00 1.326218724385e+00 1.273707713083e+00 1.237983931001e+00 1.300216754256e+00 1.402277687202e+00 1.424636377595e+00 1.340605601329e+00 1.265255050438e+00 1.343979474323e+00 1.530924424121e+00 1.660618291353e+00 1.655469398107e+00 1.579729923247e+00 1.574335425578e+00 1.686723228723e+00 1.810954814589e+00 1.841701544056e+00 1.819609436228e+00 1.883470562767e+00 1.979307337573e+00 2.007741458179e+00 1.827685168826e+00 1.572458431366e+00 1.555376441572e+00 1.772474758328e+00 1.920520969406e+00 1.866288451950e+00 1.739249496344e+00 1.764955532535e+00 1.928340782990e+00 2.004430592336e+00 1.883051227289e+00 1.684063389935e+00 1.647279513426e+00 1.791253533704e+00 1.885762579361e+00 1.800644117624e+00 1.631519588655e+00 1.589284107464e+00 1.697306075827e+00 1.759436049522e+00 1.671819203646e+00 1.553241114864e+00 1.605474357334e+00 1.784964436239e+00 1.862618062506e+00 1.734415564773e+00 1.527758729048e+00 1.509754920567e+00 1.706997243056e+00 1.861402435411e+00 1.821140591210e+00 1.665072707395e+00 1.614657740527e+00 1.745212099032e+00 1.876927125977e+00 1.866003668725e+00 1.761676794406e+00 1.733030020550e+00 1.835205847014e+00 1.927916988213e+00 1.894145710811e+00 1.862910805901e+00 1.893381377338e+00 1.936904528899e+00 1.909863962796e+00 1.736502561673e+00 1.494726598192e+00 1.470104542418e+00 1.654453533541e+00 1.757131352843e+00 1.637250010779e+00 1.414222737755e+00 1.369114407027e+00 1.544856190488e+00 1.671252386512e+00 1.584729743636e+00 1.357818422409e+00 1.232721782955e+00 1.315136153171e+00 1.393617893193e+00 1.298418057524e+00 1.090716752234e+00 1.014429000066e+00 1.145740433051e+00 1.242218084941e+00 1.151541209708e+00 9.649546537333e-01 9.606578279787e-01 1.171377105123e+00 1.317772803861e+00 1.260351084970e+00 1.099141062770e+00 1.107233058788e+00 1.332563822765e+00 1.510372780329e+00 1.474438174685e+00 1.269157233480e+00 1.124920075671e+00 1.216257786652e+00 1.367374966747e+00 1.369203475491e+00 1.220406542295e+00 1.113995766020e+00 1.213616378161e+00 1.377527814842e+00 1.419351403886e+00 1.365708609436e+00 1.342786192652e+00 1.419828908173e+00 1.518982771682e+00 1.529381269324e+00 1.424987761133e+00 1.348731203158e+00 1.410581786457e+00 1.517310560265e+00 1.526514210277e+00 1.420144423811e+00 1.309550063973e+00 1.304812820738e+00 1.358579383829e+00 1.356507205580e+00 1.286066197401e+00 1.245848253238e+00 1.300139666157e+00 1.367342674408e+00 1.344419593062e+00 1.243846906374e+00 1.193272871036e+00 1.269537967600e+00 1.365234238894e+00 1.348596159827e+00 1.217057097042e+00 1.113799807713e+00 1.176084244605e+00 1.314154691901e+00 1.360429827872e+00 1.273021132022e+00 1.157153778241e+00 1.156350094517e+00 1.244604180146e+00 1.269988387610e+00 1.162845317504e+00 1.004691108750e+00 9.686461437690e-01 1.078212709113e+00 1.165977224018e+00 1.127486276639e+00 1.005552990697e+00 9.454479732268e-01 1.016401031017e+00 1.113659240725e+00 1.152479688203e+00 1.100626687794e+00 1.035989458824e+00 9.877280676409e-01 9.487758987832e-01 8.714248363968e-01 7.940115807160e-01 7.663934149939e-01 7.790818529064e-01 7.639883581079e-01 6.723821132190e-01 5.186508100422e-01 3.829006152875e-01 3.473227508062e-01 3.491579080308e-01 2.891787049589e-01 1.866737152480e-01 2.277667417995e-01 3.693423060621e-01 4.403786031754e-01 3.883410146749e-01 2.326717160706e-01 1.200955734905e-01 2.511538331158e-01 3.410697062647e-01 3.086039915147e-01 1.910264144100e-01 1.968387083702e-01 3.424737189697e-01 4.164921889517e-01 3.615149710970e-01 2.277325984805e-01 2.577532907778e-01 4.409347175737e-01 5.549264316113e-01 5.416053940059e-01 4.477638705313e-01 4.160813577912e-01 4.994599533684e-01 5.545941346730e-01 4.868675406532e-01 3.212064164476e-01 2.637930879509e-01 4.183782175508e-01 5.337862610070e-01 5.177654148955e-01 3.838494800790e-01 2.869470752646e-01 3.655442688773e-01 4.427474134669e-01 4.075430605217e-01 3.335295362142e-01 4.350746581431e-01 6.333087963702e-01 7.358184956756e-01 6.768903873111e-01 5.379899368258e-01 5.705766839589e-01 7.939912961802e-01 9.585718691745e-01 9.460955441761e-01 8.019550230688e-01 7.386152329346e-01 8.933345722793e-01 1.066097436310e+00 1.075103264428e+00 9.130651165338e-01 7.618148605095e-01 8.520405795184e-01 1.045907892636e+00 1.104527265100e+00 9.735059829524e-01 7.970157511996e-01 8.366975256749e-01 1.040891152739e+00 1.150112719495e+00 1.064960918029e+00 8.700372117081e-01 7.945867155452e-01 9.192642082058e-01 1.030392304652e+00 9.944994942110e-01 8.642815162727e-01 8.145119902713e-01 8.977275745275e-01 9.469391010014e-01 8.457550498443e-01 6.530685513018e-01 6.125938284908e-01 7.876289732270e-01 9.621533070260e-01 1.010539914342e+00 9.000525801481e-01 6.841747730025e-01 6.057361514402e-01 7.824982870502e-01 9.547698115727e-01 9.576898663166e-01 8.103538439189e-01 6.896038415221e-01 7.645973164699e-01 8.965259845381e-01 9.040051906700e-01 7.662059855991e-01 6.261813593578e-01 6.809480095974e-01 8.358974466195e-01 8.966672768872e-01 8.144099893893e-01 6.807723381115e-01 6.718537703760e-01 8.050571406472e-01 9.257993322067e-01 9.527868604024e-01 9.053938698553e-01 8.528273955448e-01 8.455461317333e-01 8.763005465677e-01 9.176916524266e-01 9.573401756139e-01 9.840389259792e-01 9.771356091239e-01 9.268999469117e-01 8.592418556378e-01 8.284871578116e-01 8.610682717636e-01 9.219153396297e-01 9.640466274282e-01 9.740085609213e-01 9.687373107329e-01 9.709288524291e-01 9.932814764928e-01 1.039198039964e+00 1.104305431090e+00 1.173971759154e+00 1.234284732949e+00 1.319437928487e+00 1.418434295515e+00 1.403470319713e+00 1.234344392285e+00 1.134574225656e+00 1.264162321519e+00 1.467028863546e+00 1.546307665761e+00 1.475966892965e+00 1.385193955493e+00 1.420308392245e+00 1.547913442280e+00 1.627832685175e+00 1.605594635875e+00 1.546838995006e+00 1.547297288054e+00 1.609057208485e+00 1.655933499230e+00 1.650235344406e+00 1.629055586704e+00 1.639488296622e+00 1.667078896775e+00 1.664124842574e+00 1.627632928615e+00 1.611365147730e+00 1.649928131320e+00 1.698185527780e+00 1.687730877606e+00 1.614318752862e+00 1.553505712493e+00 1.578305120334e+00 1.659650294176e+00 1.709337648322e+00 1.690783946423e+00 1.652520244294e+00 1.669835696280e+00 1.751350398968e+00 1.834128344402e+00 1.863985120885e+00 1.840030009821e+00 1.795870608719e+00 1.761290095637e+00 1.749950749332e+00 1.798473314008e+00 1.949046046578e+00 2.075419957486e+00 2.096726513519e+00 1.963175199044e+00 1.728081519640e+00 1.662434615789e+00 1.841551756787e+00 2.017039517943e+00 2.007071990311e+00 1.846617525714e+00 1.718083286849e+00 1.745605913254e+00 1.840269875345e+00 1.870055917939e+00 1.827171540937e+00 1.792449010570e+00 1.804588877078e+00 1.810867427599e+00 1.763623368396e+00 1.698382947715e+00 1.688253900503e+00 1.733615375748e+00 1.759453475247e+00 1.721568517794e+00 1.658209292885e+00 1.636635479979e+00 1.662022236944e+00 1.681124491124e+00 1.667405638807e+00 1.650826381944e+00 1.662264717691e+00 1.681062422932e+00 1.670278924596e+00 1.641428987036e+00 1.650419282002e+00 1.719962343869e+00 1.801289662219e+00 1.838021398458e+00 1.828212206825e+00 1.813690087109e+00 1.823233854088e+00 1.846275333112e+00 1.868821744120e+00 1.901242209121e+00 1.942369434940e+00 2.026955466698e+00 2.127168753815e+00 2.134591114825e+00 1.958884182844e+00 1.698089244725e+00 1.723112263123e+00 2.006341950758e+00 2.171422861080e+00 2.042124176271e+00 1.763980587356e+00 1.699104773748e+00 1.933203618232e+00 2.137079390869e+00 2.105799264983e+00 1.928054023704e+00 1.861332101267e+00 1.983184408593e+00 2.081006682265e+00 2.005328496628e+00 1.853345718825e+00 1.847529569921e+00 1.991344045137e+00 2.054766921282e+00 1.917911468803e+00 1.723222183366e+00 1.746249229127e+00 1.967304892237e+00 2.096997165736e+00 1.997277091979e+00 1.811499131310e+00 1.830649882840e+00 2.063526911458e+00 2.220976698397e+00 2.141161537929e+00 1.939627902232e+00 1.911166072264e+00 2.130786843556e+00 2.334283127941e+00 2.325207187571e+00 2.157333196122e+00 2.062437032116e+00 2.165590975911e+00 2.307163629369e+00 2.307803743258e+00 2.223660423757e+00 2.293625385673e+00 2.444231527186e+00 2.520591207430e+00 2.377040106344e+00 2.078094893762e+00 1.999394154713e+00 2.235241022015e+00 2.436510018171e+00 2.360179495014e+00 2.091341135766e+00 1.963240654027e+00 2.135019633575e+00 2.325327847959e+00 2.272485750017e+00 2.010470507837e+00 1.838189133750e+00 1.973629778640e+00 2.196149319835e+00 2.224836820652e+00 2.031959453335e+00 1.829573658175e+00 1.847681094723e+00 2.007427981251e+00 2.079178826888e+00 1.996378416487e+00 1.880296161770e+00 1.879057142111e+00 1.970929169122e+00 2.024804089633e+00 1.988380872303e+00 1.922297688463e+00 1.904695805909e+00 1.934689696489e+00 1.958315142567e+00 1.949676468864e+00 1.921492518233e+00 1.888374324789e+00 1.860545677760e+00 1.864293576425e+00 1.917724360809e+00 1.975590334588e+00 1.953027896427e+00 1.824053113686e+00 1.690134040140e+00 1.706100942671e+00 1.914475289797e+00 2.092037104876e+00 2.098814454034e+00 1.795504068839e+00 1.401567084437e+00 1.439987409260e+00 1.793678884828e+00 1.936072725877e+00 1.697653053649e+00 1.293233305083e+00 1.242729844994e+00 1.551223600799e+00 1.692367391777e+00 1.472337424413e+00 1.099691295154e+00 1.117134514418e+00 1.469435843018e+00 1.618319447320e+00 1.396426143736e+00 1.036270963479e+00 1.116412246556e+00 1.518943139051e+00 1.689754344443e+00 1.464743785568e+00 1.066190824341e+00 1.114938010542e+00 1.560935616554e+00 1.802496688115e+00 1.641776325003e+00 1.254156627643e+00 1.189668390215e+00 1.577191598769e+00 1.859363323984e+00 1.775600055537e+00 1.442597664252e+00 1.318870960006e+00 1.632178677481e+00 1.941051390367e+00 1.942996163808e+00 1.686020452324e+00 1.513412410899e+00 1.696867884952e+00 1.971704515760e+00 2.023839600001e+00 1.914736139846e+00 1.818560903116e+00 1.825135518795e+00 1.888692055487e+00 1.882571415286e+00 1.755614981748e+00 1.648104427887e+00 1.672465790893e+00 1.745865962711e+00 1.742337092319e+00 1.666842226769e+00 1.625064755202e+00 1.656642296962e+00 1.670860565110e+00 1.596874970878e+00 1.499596932132e+00 1.506548644182e+00 1.598127180486e+00 1.616274270363e+00 1.480379291956e+00 1.300547688026e+00 1.305422439097e+00 1.494453892374e+00 1.623650975850e+00 1.551298058252e+00 1.344846934902e+00 1.243771997184e+00 1.377044292090e+00 1.547163981124e+00 1.564273987487e+00 1.431762641946e+00 1.312718613860e+00 1.351766819518e+00 1.468268352597e+00 1.506148730175e+00 1.433182742055e+00 1.341876415487e+00 1.330045460756e+00 1.372993137581e+00 1.383706595347e+00 1.342121216696e+00 1.300631671615e+00 1.293181644524e+00 1.280614791690e+00 1.219544197876e+00 1.156197935957e+00 1.171326198261e+00 1.242701899908e+00 1.248699670388e+00 1.106655494024e+00 8.443050061642e-01 6.972336266544e-01 8.193665899471e-01 9.565029519475e-01 9.167285136298e-01 7.022289473769e-01 4.897601136933e-01 5.444885170136e-01 6.995638485991e-01 7.157245240874e-01 5.556682392686e-01 3.192855696533e-01 2.869487660292e-01 4.304006429999e-01 4.677948925277e-01 3.597306117034e-01 2.125868113818e-01 2.717088960614e-01 3.927373069199e-01 3.975762476180e-01 2.804823556143e-01 1.944225146128e-01 3.285617788481e-01 4.529057927440e-01 4.503502411322e-01 3.283252247732e-01 2.310446010845e-01 3.438320068780e-01 4.667173922547e-01 4.660879463614e-01 3.352976966914e-01 1.875150206441e-01 2.757736940994e-01 4.079536486685e-01 4.229112354354e-01 3.267167350359e-01 2.711845789805e-01 3.931526093377e-01 5.072501081397e-01 4.940829049600e-01 3.321454712479e-01 1.668343537068e-01 3.265359414029e-01 5.244890434024e-01 5.714573913860e-01 4.605494557661e-01 3.233132499986e-01 4.320348493339e-01 6.301065225582e-01 7.030752148002e-01 6.060812490488e-01 4.384512310468e-01 4.709243072607e-01 6.803892200284e-01 8.071922260870e-01 7.530922705740e-01 5.530775953280e-01 4.230909205205e-01 5.985022443895e-01 8.276469117863e-01 9.225927669718e-01 8.511568379516e-01 6.767887049302e-01 5.498613494250e-01 6.007070828073e-01 7.323056970475e-01 8.155022505542e-01 8.148729075829e-01 7.530842832283e-01 6.862012424844e-01 6.763706812012e-01 7.315014849046e-01 7.896528722888e-01 7.842993685959e-01 6.942612160259e-01 5.676981900701e-01 5.174828843763e-01 5.805095909387e-01 6.386274055130e-01 5.997409901790e-01 4.682346735022e-01 3.545218196958e-01 3.938783198657e-01 4.789707289196e-01 4.787988255314e-01 4.097578456323e-01 3.541168775606e-01 3.862806797123e-01 4.480599166135e-01 4.653344303134e-01 4.304718811759e-01 4.197859962667e-01 4.832385437277e-01 5.527077106199e-01 5.635741613704e-01 5.333834403145e-01 5.435947506384e-01 6.210699132649e-01 6.884026589338e-01 6.819455184639e-01 6.195736740363e-01 5.901973740942e-01 6.386036407031e-01 6.830155312212e-01 6.393669490064e-01 5.143853351864e-01 4.287214487543e-01 4.911859385496e-01 5.774371479566e-01 5.622458632002e-01 4.524500779496e-01 4.008515806424e-01 5.214120226582e-01 6.503162435492e-01 6.657080042897e-01 5.853827951085e-01 5.585152228728e-01 6.868649788367e-01 8.391029655817e-01 8.942816462443e-01 8.580093912952e-01 8.434733976732e-01 9.388806057530e-01 1.071543471107e+00 1.133086842802e+00 1.107934576010e+00 1.074354462345e+00 1.107965956361e+00 1.172883316258e+00 1.177673460993e+00 1.156799052455e+00 1.171867994942e+00 1.216152144036e+00 1.239596419461e+00 1.195467095461e+00 1.146618948155e+00 1.200052493371e+00 1.313768582179e+00 1.363583432674e+00 1.310586704483e+00 1.244575749622e+00 1.282556304168e+00 1.390186936917e+00 1.431475029084e+00 1.352915117609e+00 1.251644972007e+00 1.284074731638e+00 1.428872074962e+00 1.512797229463e+00 1.444199682519e+00 1.302344671304e+00 1.281692388614e+00 1.430833589295e+00 1.568881250468e+00 1.556256243287e+00 1.422426846079e+00 1.332568836589e+00 1.395815459045e+00 1.502189625813e+00 1.510958351053e+00 1.428026645930e+00 1.384230315947e+00 1.455229149323e+00 1.542087532963e+00 1.533472154804e+00 1.454754249953e+00 1.437456751737e+00 1.527236220540e+00 1.601024861592e+00 1.553697428188e+00 1.440392710980e+00 1.434429097820e+00 1.574082699224e+00 1.682696303182e+00 1.631067701519e+00 1.559418363322e+00 1.594961770471e+00 1.737118112076e+00 1.828760050633e+00 1.735774055119e+00 1.509563355713e+00 1.426322067471e+00 1.591241542031e+00 1.751524814663e+00 1.699720845679e+00 1.477702996565e+00 1.363318353914e+00 1.533040632886e+00 1.732758130114e+00 1.697960741459e+00 1.425065661250e+00 1.220956481039e+00 1.415088593705e+00 1.730613709975e+00 1.800515773002e+00 1.553482664643e+00 1.242089461558e+00 1.321958318154e+00 1.673192020835e+00 1.841499472295e+00 1.669774263095e+00 1.326238110735e+00 1.254559586761e+00 1.540138214946e+00 1.736423527360e+00 1.615714462617e+00 1.300103989207e+00 1.219668265227e+00 1.508177034062e+00 1.726611851553e+00 1.620273625810e+00 1.288024080845e+00 1.187683071199e+00 1.524446965075e+00 1.823505654970e+00 1.788300669175e+00 1.480321827346e+00 1.316419489349e+00 1.608097391302e+00 1.955654931274e+00 2.065878216253e+00 1.947222464243e+00 1.719914892016e+00 1.555019693231e+00 1.581349980171e+00 1.725233731778e+00 1.823441784853e+00 1.808634750627e+00 1.724510683221e+00 1.656707350095e+00 1.656342658621e+00 1.713346372458e+00 1.784516591729e+00 1.822076666605e+00 1.796446350061e+00 1.729381846961e+00 1.700738307392e+00 1.768387017438e+00 1.874849073406e+00 1.908633570036e+00 1.834743755871e+00 1.744406739715e+00 1.765498845598e+00 1.880202569097e+00 1.946863097952e+00 1.897264244554e+00 1.822307953458e+00 1.867211287355e+00 2.009002102565e+00 2.079189771331e+00 1.994204463182e+00 1.864249253662e+00 1.889699507238e+00 2.063070132517e+00 2.165338658918e+00 2.069036274519e+00 1.882373180442e+00 1.864529899723e+00 2.055900396686e+00 2.193705783648e+00 2.095308178328e+00 1.854268354825e+00 1.792083711549e+00 2.020990107036e+00 2.219500336251e+00 2.231597289928e+00 2.079009800236e+00 1.869291979700e+00 1.755008763603e+00 1.807076353870e+00 1.935168468698e+00 1.949115875095e+00 1.809909136491e+00 1.686366287665e+00 1.757264861066e+00 1.913229314254e+00 1.925698726247e+00 1.748923346279e+00 1.590175574187e+00 1.687639628033e+00 1.898988899426e+00 1.924846663273e+00 1.676831155851e+00 1.370924667910e+00 1.400927167349e+00 1.681889662610e+00 1.794905545595e+00 1.578202975703e+00 1.210323436181e+00 1.179557747133e+00 1.516532038851e+00 1.715087093759e+00 1.550358041376e+00 1.140568893653e+00 9.922331908322e-01 1.341433831285e+00 1.628942521134e+00 1.559752127250e+00 1.186720594177e+00 9.132579736588e-01 1.150503134865e+00 1.458663111178e+00 1.474978500552e+00 1.200295857593e+00 9.305948824351e-01 1.032210442679e+00 1.257188060505e+00 1.266909049024e+00 1.046005910117e+00 8.876720981020e-01 1.050384496972e+00 1.266564142315e+00 1.281624853523e+00 1.013318471616e+00 6.722801952840e-01 8.368708538297e-01 1.193339553705e+00 1.265422186064e+00 9.709124145595e-01 5.552094821753e-01 7.404015691343e-01 1.159886840738e+00 1.281413711554e+00 1.034400890701e+00 6.586779195738e-01 7.736498047834e-01 1.144384352020e+00 1.248749958196e+00 9.950328545068e-01 6.343167165927e-01 8.128040166599e-01 1.219462697380e+00 1.345190709169e+00 1.104982051504e+00 7.563200031014e-01 9.258655311804e-01 1.363121696870e+00 1.541750875463e+00 1.342172509999e+00 9.753336292201e-01 1.031678653655e+00 1.483774230549e+00 1.768083158885e+00 1.680602130610e+00 1.321518716084e+00 1.105889504740e+00 1.355263890774e+00 1.669056829391e+00 1.719200217665e+00 1.512196208241e+00 1.326284308829e+00 1.458197538806e+00 1.739059505437e+00 1.864850494583e+00 1.778830627836e+00 1.659734807553e+00 1.636332315072e+00 1.686031342401e+00 1.701171751767e+00 1.617713725788e+00 1.554372493575e+00 1.569615081159e+00 1.564274071912e+00 1.449884885048e+00 1.306427591083e+00 1.319243815169e+00 1.468443551442e+00 1.529493391464e+00 1.379234755794e+00 1.122080511650e+00 1.065515473643e+00 1.270419196075e+00 1.413066739601e+00 1.307100149424e+00 1.031587635754e+00 9.304897997789e-01 1.161015243841e+00 1.365830809595e+00 1.319464230757e+00 1.073065313750e+00 9.388488519019e-01 1.130793368631e+00 1.340049077088e+00 1.309180519775e+00 1.042617801674e+00 8.162717730333e-01 9.627768784735e-01 1.214146932979e+00 1.255859052113e+00 1.050059375359e+00 7.994959774345e-01 8.397847232623e-01 1.049482919190e+00 1.103491240544e+00 9.143421171572e-01 6.138572776201e-01 5.717471033939e-01 7.985042238059e-01 9.186346589290e-01 8.228760948290e-01 6.145402245201e-01 4.715463246850e-01 4.769669384008e-01 5.384843698390e-01 5.047555658314e-01 3.583461277550e-01 2.495499028009e-01 3.070598491093e-01 3.472048980945e-01 2.753599413470e-01 1.630315606621e-01 2.170485235524e-01 3.050208479197e-01 2.806299450787e-01 1.797201991464e-01 2.609157057672e-01 4.458734314156e-01 5.298490258332e-01 4.597867896743e-01 3.282900701506e-01 4.187659407829e-01 6.400484619455e-01 7.440618770022e-01 6.471953282708e-01 4.011777637016e-01 3.342256843955e-01 5.928510810738e-01 7.651763467174e-01 7.173309741712e-01 4.792568185938e-01 3.207350222122e-01 5.493714676330e-01 7.521354773543e-01 7.385246699758e-01 5.150114400908e-01 3.094287735553e-01 5.204571671008e-01 7.644386888938e-01 8.117807556970e-01 6.531233547236e-01 4.380760623267e-01 4.690636692196e-01 6.401877827507e-01 6.867676466029e-01 5.939519961897e-01 5.063527564819e-01 5.631462615620e-01 6.717491185278e-01 6.480894530296e-01 4.749777814188e-01 3.730299395967e-01 5.616544262820e-01 7.306984811992e-01 6.998465941777e-01 4.852105350029e-01 3.729300334982e-01 6.185510097695e-01 8.260848837196e-01 8.037961505857e-01 5.547923702732e-01 3.303296146607e-01 5.690575739330e-01 8.289413634334e-01 8.575791907334e-01 6.430765049070e-01 3.775955783341e-01 5.127031706191e-01 7.733784471766e-01 8.434460170540e-01 6.987086896002e-01 5.103325488499e-01 5.758306397766e-01 7.565534618350e-01 7.933995161005e-01 6.548597863455e-01 5.154984664001e-01 6.099304363393e-01 7.634718960567e-01 7.558012924330e-01 5.576579916109e-01 3.393911343216e-01 4.473918969326e-01 6.270595389156e-01 6.243808377182e-01 4.331091232270e-01 2.855232631352e-01 4.869534751129e-01 6.747700969797e-01 6.784612827263e-01 5.780679175427e-01 5.636291637671e-01 6.992463142620e-01 8.316507752319e-01 8.173019891646e-01 6.623875719245e-01 6.007920592105e-01 7.670027870842e-01 9.188014702148e-01 8.998609176032e-01 7.650185233346e-01 7.461978343697e-01 9.139884173803e-01 1.034029839187e+00 9.639339813319e-01 7.772053191548e-01 7.618006562632e-01 9.829233336139e-01 1.139135274326e+00 1.069021087501e+00 8.425392447161e-01 7.798203534014e-01 1.021477918273e+00 1.235233503815e+00 1.225035115835e+00 1.035149114273e+00 9.200733560343e-01 1.062034543019e+00 1.242810154563e+00 1.265076021009e+00 1.161916652502e+00 1.123520625134e+00 1.225444300949e+00 1.298383899992e+00 1.217945872532e+00 1.086660792397e+00 1.157279203872e+00 1.402657325058e+00 1.550156669771e+00 1.473431916793e+00 1.296897519378e+00 1.320430130824e+00 1.569228823121e+00 1.739923406860e+00 1.657561475290e+00 1.471975108940e+00 1.511423292312e+00 1.773054049727e+00 1.989544708331e+00 1.897275456127e+00 1.542452447581e+00 1.348835859731e+00 1.596218687221e+00 1.889421266991e+00 1.904058943629e+00 1.677051190302e+00 1.536236983214e+00 1.712340710738e+00 1.939937156376e+00 1.936369033175e+00 1.722751021137e+00 1.596957160965e+00 1.762837785414e+00 1.969401113990e+00 1.945382439327e+00 1.719268349055e+00 1.617391550176e+00 1.850614699836e+00 2.121239864103e+00 2.117286832874e+00 1.817957229709e+00 1.526096248582e+00 1.630761788683e+00 1.945132861367e+00 2.065658479422e+00 1.886314991858e+00 1.610294232193e+00 1.589297552321e+00 1.820483545004e+00 1.982035378070e+00 1.935349141324e+00 1.799302914340e+00 1.783363756078e+00 1.899032003238e+00 1.976503013553e+00 1.945139498828e+00 1.904166580637e+00 1.955413628847e+00 2.026147878959e+00 1.981625399188e+00 1.896596145661e+00 1.902033197895e+00 2.001731189525e+00 2.061244002507e+00 1.963477983811e+00 1.816876542635e+00 1.858400504529e+00 2.054736068374e+00 2.159952182444e+00 2.061350570981e+00 1.888445752687e+00 1.885077162549e+00 2.059925052048e+00 2.172136768778e+00 2.080573747955e+00 1.883194345613e+00 1.823535220784e+00 1.962031514896e+00 2.083711595549e+00 2.037056403043e+00 1.899736111651e+00 1.879144696398e+00 2.014372428020e+00 2.115251602150e+00 2.054313840495e+00 1.917037915669e+00 1.904447742726e+00 2.041741589485e+00 2.137597666504e+00 2.075960639334e+00 1.960014240954e+00 1.998248055658e+00 2.194425294767e+00 2.339513485202e+00 2.314008161382e+00 2.213514034354e+00 2.236759970425e+00 2.406684279300e+00 2.539009619918e+00 2.512801584701e+00 2.409162967107e+00 2.416288577006e+00 2.570279086844e+00 2.703736866591e+00 2.694389425178e+00 2.710274038407e+00 2.843543078734e+00 2.999275920580e+00 2.972190616005e+00 2.725301880521e+00 2.547508056706e+00 2.741613457068e+00 3.076043042265e+00 3.170117036423e+00 2.950497271923e+00 2.700122503202e+00 2.768204720267e+00 3.044527769952e+00 3.151669556289e+00 2.961517964347e+00 2.709724809156e+00 2.742190592220e+00 2.990506275541e+00 3.084639101318e+00 2.875860991120e+00 2.597503855853e+00 2.636712531504e+00 2.938239291863e+00 3.090382027233e+00 2.909180743799e+00 2.615446266203e+00 2.635531402480e+00 2.965699707490e+00 3.171725835772e+00 3.020353144727e+00 2.694747891035e+00 2.650273338842e+00 2.977927449944e+00 3.237837270351e+00 3.117250310938e+00 2.705319737118e+00 2.443266480841e+00 2.626728681488e+00 2.910333899838e+00 2.904032389814e+00 2.608451477652e+00 2.375480691892e+00 2.496878229378e+00 2.734351722696e+00 2.738238948283e+00 2.577308443427e+00 2.501986468804e+00 2.674195431974e+00 2.816074466027e+00 2.655878452541e+00 2.258766133289e+00 2.065379042893e+00 2.298916307955e+00 2.548259258670e+00 2.442697256728e+00 1.999508220309e+00 1.646009965074e+00 1.823054683243e+00 2.155436975979e+00 2.163788836953e+00 1.794973577397e+00 1.424452259388e+00 1.571064194279e+00 1.933959755108e+00 2.000122160901e+00 1.674893082014e+00 1.282296420475e+00 1.388052845283e+00 1.772543092259e+00 1.896946298501e+00 1.637303806201e+00 1.268819644119e+00 1.327299851580e+00 1.686360413089e+00 1.826811468119e+00 1.595501294181e+00 1.223090173765e+00 1.241031339268e+00 1.604506923403e+00 1.797942112931e+00 1.652750365501e+00 1.371772761617e+00 1.398854643722e+00 1.726447126884e+00 1.925763346751e+00 1.812974909986e+00 1.539463092791e+00 1.497679409227e+00 1.770701477022e+00 1.982391124203e+00 1.968457876070e+00 1.769187949141e+00 1.576437824971e+00 1.507378019679e+00 1.518934697331e+00 1.526610857424e+00 1.494166294029e+00 1.440340699148e+00 1.396690778493e+00 1.377814952792e+00 1.384579705045e+00 1.404153199111e+00 1.403758272387e+00 1.357025912599e+00 1.291286984322e+00 1.284058226343e+00 1.358179607371e+00 1.422969540575e+00 1.386350528314e+00 1.272245370183e+00 1.229703803252e+00 1.342976175266e+00 1.472038693956e+00 1.456449894579e+00 1.298823632325e+00 1.193371571672e+00 1.308569860664e+00 1.484940893822e+00 1.503309515847e+00 1.356071333668e+00 1.278992630017e+00 1.466106141389e+00 1.704078499314e+00 1.720058698135e+00 1.470040471231e+00 1.215735683294e+00 1.353170290666e+00 1.691965633606e+00 1.815373268561e+00 1.592808498486e+00 1.220351480213e+00 1.203162832683e+00 1.562406168705e+00 1.779255920268e+00 1.656210131681e+00 1.373266671973e+00 1.223523991979e+00 1.388213506556e+00 1.607674345840e+00 1.583184355384e+00 1.305892525737e+00 1.049691311714e+00 1.168280846804e+00 1.441179952408e+00 1.510278849995e+00 1.299227540045e+00 1.004830848193e+00 1.013957750730e+00 1.273787815439e+00 1.403281495810e+00 1.264157290501e+00 9.675535446436e-01 8.387637155371e-01 1.005625142135e+00 1.143711055882e+00 1.073584246112e+00 8.660066219030e-01 7.759631028715e-01 9.061386140188e-01 1.014414337437e+00 9.541040633393e-01 7.882406079370e-01 7.301618402937e-01 8.452556377719e-01 9.323706950945e-01 8.768530165081e-01 7.417731385824e-01 7.022590487910e-01 7.909686479401e-01 8.431687668027e-01 7.740167704873e-01 6.523635497279e-01 6.290918432947e-01 7.004652793335e-01 7.180645022724e-01 6.305376956564e-01 5.346246943226e-01 5.642178197497e-01 6.411298203789e-01 6.313798903698e-01 5.633048477750e-01 5.345145255363e-01 6.381150653956e-01 7.534548510214e-01 7.299129864969e-01 5.770291084509e-01 4.934926547937e-01 6.503016459117e-01 8.358916454134e-01 8.757960608221e-01 7.464515759929e-01 5.556098943649e-01 5.261916097400e-01 6.669465580843e-01 7.632503608339e-01 7.351671863247e-01 6.326566704781e-01 5.770100812513e-01 6.229646229497e-01 6.893492521083e-01 7.132004332374e-01 7.058197526668e-01 7.026125606263e-01 7.116640239931e-01 7.231332848202e-01 7.459375655404e-01 7.951454140700e-01 8.516818413915e-01 8.738285530529e-01 8.427562613545e-01 7.818554073238e-01 7.328174933403e-01 7.087371845915e-01 6.927677115249e-01 6.862589833300e-01 7.121665012797e-01 7.576655197524e-01 7.670858003353e-01 7.101138048694e-01 6.400269559049e-01 6.689704702179e-01 7.910447541319e-01 8.765082783377e-01 8.496590777068e-01 7.734763469174e-01 7.109148759423e-01 7.014140468421e-01 7.014105684367e-01 6.402152561030e-01 5.085410943451e-01 4.216916815061e-01 4.727567079199e-01 5.383523474784e-01 5.101252755721e-01 4.093305988463e-01 3.732073074160e-01 4.570275448927e-01 5.158140967886e-01 4.715952475166e-01 3.917229235704e-01 4.476003141641e-01 5.956585345964e-01 6.621009174921e-01 5.771843994856e-01 4.000182289371e-01 3.784753483806e-01 5.628151122030e-01 6.810888145434e-01 6.247120774008e-01 4.279041433561e-01 3.305545501230e-01 5.216376924847e-01 6.874311901034e-01 6.784754095807e-01 5.029950896942e-01 3.324384954500e-01 4.475612044033e-01 6.232762652793e-01 6.490662229259e-01 5.056325122707e-01 3.355514160423e-01 4.395059295909e-01 6.513432984716e-01 7.404388375860e-01 6.582498870036e-01 4.687869014648e-01 3.777450144779e-01 5.118372035533e-01 6.561862486151e-01 6.810379941939e-01 6.024728655262e-01 4.620191461898e-01 3.527212804809e-01 4.244554185250e-01 6.020860488288e-01 7.040750346218e-01 6.608987229666e-01 5.237848626261e-01 5.240324025543e-01 7.441578019109e-01 9.307918023920e-01 9.228107064006e-01 7.100657241234e-01 5.018951193699e-01 6.682508013817e-01 9.355388423003e-01 9.906510309972e-01 7.719197353016e-01 4.741618332700e-01 6.534841758557e-01 1.016550229536e+00 1.135125062079e+00 9.142078382555e-01 5.199554130771e-01 6.568549041803e-01 1.125597533102e+00 1.339978336311e+00 1.157202266358e+00 6.844053759975e-01 5.894783378097e-01 1.107742178622e+00 1.431530737008e+00 1.329655949391e+00 8.518790145556e-01 5.093488177533e-01 9.916513882853e-01 1.404076554464e+00 1.393779521213e+00 9.634479005556e-01 4.847179323111e-01 8.619038342855e-01 1.331430394202e+00 1.415720241663e+00 1.098133254726e+00 7.428596618789e-01 9.133621681974e-01 1.299915456844e+00 1.471007335285e+00 1.239864585791e+00 8.208839869686e-01 9.091527997085e-01 1.334061141293e+00 1.464640319327e+00 1.157434627392e+00 6.879681751562e-01 9.237709819208e-01 1.459642512511e+00 1.639236292828e+00 1.346080951556e+00 8.384994867209e-01 9.368278448071e-01 1.453901993002e+00 1.655787861586e+00 1.384780604943e+00 8.871003211116e-01 9.604677852953e-01 1.468047000182e+00 1.666969135864e+00 1.372712305524e+00 8.019313880158e-01 8.672090278840e-01 1.457369130405e+00 1.723287203998e+00 1.480399657800e+00 9.270571447409e-01 8.773908183969e-01 1.426766994484e+00 1.719284319965e+00 1.520735656708e+00 9.869016933780e-01 8.185600913252e-01 1.290533312562e+00 1.578475154082e+00 1.422457001199e+00 9.982762930455e-01 9.543257604959e-01 1.383410741946e+00 1.619207359117e+00 1.440051524613e+00 1.109116573513e+00 1.108819434033e+00 1.460652431471e+00 1.707166210242e+00 1.569486424216e+00 1.146771764709e+00 1.053337555401e+00 1.470211071094e+00 1.733190233497e+00 1.566294814669e+00 1.149483558454e+00 1.147746064444e+00 1.615825386735e+00 1.866544841528e+00 1.635434626422e+00 1.101961043951e+00 1.057353446130e+00 1.615442901742e+00 1.925674037627e+00 1.697554019718e+00 1.104247803614e+00 1.033851641382e+00 1.689609165294e+00 2.092845831103e+00 1.919099975650e+00 1.301913247555e+00 1.041675219466e+00 1.656973391044e+00 2.140601780372e+00 2.064436398295e+00 1.510774143926e+00 1.131953725189e+00 1.589092015287e+00 2.067865635674e+00 2.047293968204e+00 1.577112851571e+00 1.267721870231e+00 1.698158966640e+00 2.174481472288e+00 2.188455796854e+00 1.770444375284e+00 1.466930191767e+00 1.821369985894e+00 2.281205906643e+00 2.315007561704e+00 2.012133239508e+00 1.760316810118e+00 1.840123740615e+00 2.083338991850e+00 2.094006523014e+00 1.838179299746e+00 1.641230760078e+00 1.842433324172e+00 2.189588672049e+00 2.284069817588e+00 2.023612977472e+00 1.660147618750e+00 1.685876980744e+00 2.068843266020e+00 2.311043417835e+00 2.178184236397e+00 1.791690008015e+00 1.594019236420e+00 1.843901386959e+00 2.133117850469e+00 2.112802866461e+00 1.800530943162e+00 1.560247378050e+00 1.741425826486e+00 2.049502319197e+00 2.085032366980e+00 1.779120196373e+00 1.429477807514e+00 1.526280555307e+00 1.904842978026e+00 2.068116310188e+00 1.845283517440e+00 1.420351285994e+00 1.328466637558e+00 1.712241019627e+00 2.026020260272e+00 1.970138140699e+00 1.583484022622e+00 1.224300723260e+00 1.346322732613e+00 1.677579818779e+00 1.784890683596e+00 1.588660152879e+00 1.296408889492e+00 1.261912643152e+00 1.473605597667e+00 1.630009901396e+00 1.612271427879e+00 1.464162221256e+00 1.344522164541e+00 1.354831456266e+00 1.409134237420e+00 1.390874033983e+00 1.313855124390e+00 1.301621882689e+00 1.407041033422e+00 1.510568201994e+00 1.477556779873e+00 1.292856974443e+00 1.098812958163e+00 1.105622749932e+00 1.272910030946e+00 1.369229777010e+00 1.275667889303e+00 1.046859130277e+00 9.039641599085e-01 1.010867621870e+00 1.171990164301e+00 1.173337207794e+00 9.868995082220e-01 7.894777786778e-01 8.692312775514e-01 1.117413201708e+00 1.244075715928e+00 1.145364959359e+00 9.126230059736e-01 8.471700629579e-01 1.085142823216e+00 1.321556680224e+00 1.335301720957e+00 1.098641672734e+00 7.911712346218e-01 8.227760731473e-01 1.143417580126e+00 1.346512440934e+00 1.271466619172e+00 9.619087066559e-01 7.219916629533e-01 9.478690032345e-01 1.303304231409e+00 1.444320068032e+00 1.288926459197e+00 9.522587970879e-01 8.154753406528e-01 1.101942489252e+00 1.397945858251e+00 1.432061404878e+00 1.156906095082e+00 7.076875237705e-01 5.837320654530e-01 9.665796811683e-01 1.255403776737e+00 1.245987196779e+00 9.447475352929e-01 5.485296717216e-01 6.173405561217e-01 1.003199472316e+00 1.223634763607e+00 1.170386503829e+00 9.082636965011e-01 6.916450065048e-01 8.197932163811e-01 1.064535975209e+00 1.148354890242e+00 1.009916051436e+00 7.462728030479e-01 6.216817366025e-01 7.738641801354e-01 9.283635520227e-01 9.134023481903e-01 7.423903676242e-01 5.943164326841e-01 6.884811179511e-01 8.801620701084e-01 9.591249217583e-01 8.769683170865e-01 7.246082911114e-01 6.947848866361e-01 8.264212171199e-01 9.347034551797e-01 8.999178494991e-01 7.322288633349e-01 5.739670198460e-01 6.162060510168e-01 7.634280888666e-01 8.211184043513e-01 7.303230586753e-01 5.517136369594e-01 4.574996835174e-01 5.400120792030e-01 6.275367814014e-01 6.138505708548e-01 5.460961836690e-01 5.711548666442e-01 7.074690271455e-01 8.059221896965e-01 7.656965932762e-01 5.964436769907e-01 4.688792560441e-01 6.058178881686e-01 8.213939868372e-01 9.059651850419e-01 8.016942805375e-01 5.818648074655e-01 5.108949732524e-01 7.203575974339e-01 9.177876408586e-01 9.398941991518e-01 7.895851513756e-01 6.423615444581e-01 7.562626826002e-01 9.999936849656e-01 1.118581688066e+00 1.014216010916e+00 7.384699312040e-01 5.674767039554e-01 7.830390497171e-01 1.048544822407e+00 1.103955662462e+00 8.930570332143e-01 5.290570975924e-01 5.142598726470e-01 9.134903731489e-01 1.195024611194e+00 1.195095400780e+00 9.219297885016e-01 5.990279553552e-01 7.516332530407e-01 1.158595608346e+00 1.388323671403e+00 1.311723591057e+00 9.691487049336e-01 6.371028466030e-01 8.264020022157e-01 1.215226230778e+00 1.397476132706e+00 1.275405720490e+00 9.342729466307e-01 7.178099231319e-01 9.748237495166e-01 1.322298664619e+00 1.463264451063e+00 1.356613796965e+00 1.141185433467e+00 1.087744951973e+00 1.273111013588e+00 1.458699506149e+00 1.475193845581e+00 1.336303633140e+00 1.209079754615e+00 1.261301031629e+00 1.414765922151e+00 1.478947893657e+00 1.381714294340e+00 1.213040534296e+00 1.166408945750e+00 1.295412644818e+00 1.424874467052e+00 1.412447454200e+00 1.271157894605e+00 1.159896200985e+00 1.229971284401e+00 1.393386454153e+00 1.470791653479e+00 1.404738562106e+00 1.290275845103e+00 1.290348734723e+00 1.417124229155e+00 1.510610591992e+00 1.459397173910e+00 1.310946661827e+00 1.260220228274e+00 1.422772518984e+00 1.635527249051e+00 1.701223108359e+00 1.571065856571e+00 1.378989447608e+00 1.379311320454e+00 1.614820780766e+00 1.844812772678e+00 1.887923829627e+00 1.738035086662e+00 1.553691283030e+00 1.545805786033e+00 1.708059150073e+00 1.838893071897e+00 1.818754086588e+00 1.698615110748e+00 1.641930579599e+00 1.731169678813e+00 1.845781633447e+00 1.837242657016e+00 1.698534970349e+00 1.593940707142e+00 1.704432390650e+00 1.954141705711e+00 2.120843139126e+00 2.084797368436e+00 1.894950033427e+00 1.742791370497e+00 1.792299707182e+00 1.957198248551e+00 2.039181506651e+00 1.958969600921e+00 1.801290232166e+00 1.736346264874e+00 1.821190223818e+00 1.925751439300e+00 1.925951560460e+00 1.838717380497e+00 1.798247274034e+00 1.894476510765e+00 2.043225531623e+00 2.108509138556e+00 2.059805407544e+00 1.996061338382e+00 2.035617028740e+00 2.152665814084e+00 2.205858880339e+00 2.111640052621e+00 1.941385040230e+00 1.885084433022e+00 2.024067023250e+00 2.190024905927e+00 2.182453340084e+00 1.958001353988e+00 1.688527566970e+00 1.682535233066e+00 1.965305287328e+00 2.224648194625e+00 2.239107580641e+00 2.003959505165e+00 1.728465159611e+00 1.715946181576e+00 1.958274034989e+00 2.153981874026e+00 2.116939935808e+00 1.878110557019e+00 1.656816329962e+00 1.683419519117e+00 1.874571416493e+00 1.977226185870e+00 1.879716350975e+00 1.666020038450e+00 1.553583445285e+00 1.659286796857e+00 1.832052285412e+00 1.893916712527e+00 1.814320142201e+00 1.694322700816e+00 1.657291369946e+00 1.705800638119e+00 1.742973567881e+00 1.719193487215e+00 1.679945878057e+00 1.686827455036e+00 1.714376073766e+00 1.676838795138e+00 1.546570293800e+00 1.421400689310e+00 1.448724960281e+00 1.604211338782e+00 1.705286187007e+00 1.630823019174e+00 1.423424477016e+00 1.301215806243e+00 1.445401654623e+00 1.693872666828e+00 1.801106662141e+00 1.681702521636e+00 1.436635431767e+00 1.316813529038e+00 1.448661917909e+00 1.621010079126e+00 1.621581314970e+00 1.432042450055e+00 1.235882736017e+00 1.278649847056e+00 1.486608703229e+00 1.593577710502e+00 1.484113019510e+00 1.257536788760e+00 1.197995702617e+00 1.421574417232e+00 1.667701404664e+00 1.725197973742e+00 1.591320301989e+00 1.456239261247e+00 1.538863525521e+00 1.763995726287e+00 1.890013594007e+00 1.804109877714e+00 1.590243699959e+00 1.484808691311e+00 1.610351189401e+00 1.774128216859e+00 1.765302663832e+00 1.565195417037e+00 1.373219929923e+00 1.446698604138e+00 1.692979907318e+00 1.825799151623e+00 1.722279026135e+00 1.488735916297e+00 1.417938408785e+00 1.629704116463e+00 1.852660377457e+00 1.841537681551e+00 1.572449128450e+00 1.278587439829e+00 1.339291500377e+00 1.658333622677e+00 1.832171409920e+00 1.671710249987e+00 1.238006252600e+00 9.269226703853e-01 1.208532068829e+00 1.621769933626e+00 1.738619367758e+00 1.464113480409e+00 9.561964696962e-01 8.176988853641e-01 1.295169352338e+00 1.685408671982e+00 1.700306448485e+00 1.332400935292e+00 8.291667183443e-01 8.597454951583e-01 1.324423889823e+00 1.585410575604e+00 1.463056471531e+00 1.029785911735e+00 6.988595358163e-01 1.028407791184e+00 1.461970058768e+00 1.603082435560e+00 1.397902119805e+00 1.016999405689e+00 8.997916152024e-01 1.192304449455e+00 1.437529276521e+00 1.401739467756e+00 1.109643028198e+00 8.189742199258e-01 8.975297009404e-01 1.140561137335e+00 1.195149454402e+00 9.828424543533e-01 6.678024733745e-01 6.922957239169e-01 9.989072633312e-01 1.157004265680e+00 1.030921695615e+00 7.119302927969e-01 6.199882336370e-01 9.517321851525e-01 1.219785318764e+00 1.197121850650e+00 8.856746758546e-01 5.615592589748e-01 7.896468998572e-01 1.177770269527e+00 1.303844006734e+00 1.068354329866e+00 5.734820093825e-01 5.029126364656e-01 1.054590122384e+00 1.418558286241e+00 1.394750486926e+00 9.867354882684e-01 4.861257179830e-01 8.326048345731e-01 1.411680248201e+00 1.668117641514e+00 1.478196181113e+00 9.015970533971e-01 3.877233310210e-01 9.668895053166e-01 1.524252280815e+00 1.671479952106e+00 1.346733722788e+00 6.579910672774e-01 3.668762463437e-01 1.097675110895e+00 1.557726692548e+00 1.559482330232e+00 1.102917602682e+00 3.699076271442e-01 6.386049635253e-01 1.328464132892e+00 1.661965154491e+00 1.535283259740e+00
 1.277816544627e+00 1.296570749745e+00 1.274149542069e+00 1.308983215360e+00 1.356977025902e+00 1.318074836625e+00 1.193837514104e+00 1.124980461063e+00 1.219708112110e+00 1.358418188815e+00 1.376651027841e+00 1.250017972078e+00 1.118110541640e+00 1.153879213008e+00 1.296457302976e+00 1.358013513218e+00 1.270996624687e+00 1.128031901922e+00 1.093791405729e+00 1.184550448399e+00 1.259471617377e+00 1.247851676276e+00 1.209633298532e+00 1.231849676970e+00 1.290420128882e+00 1.293584724593e+00 1.226016870060e+00 1.187321566663e+00 1.262974523191e+00 1.374991638307e+00 1.394070946149e+00 1.303060190122e+00 1.234940553458e+00 1.334940797962e+00 1.530986090030e+00 1.649329620335e+00 1.624784969488e+00 1.542700124271e+00 1.558065393286e+00 1.701242960721e+00 1.842685118902e+00 1.874751732372e+00 1.868015985351e+00 1.945213129084e+00 2.035096826090e+00 2.051644737687e+00 1.863057141931e+00 1.641894047763e+00 1.672795708410e+00 1.886554741748e+00 1.988769785075e+00 1.878290146489e+00 1.717067643884e+00 1.749537081649e+00 1.931108716560e+00 2.007599948781e+00 1.871769860997e+00 1.661197396675e+00 1.631349595026e+00 1.789215273967e+00 1.889283143611e+00 1.804839294900e+00 1.639242211255e+00 1.600511815366e+00 1.701693925800e+00 1.750668198429e+00 1.658387403091e+00 1.555404151754e+00 1.628490928332e+00 1.805669511537e+00 1.861268359890e+00 1.712266666758e+00 1.510321242599e+00 1.524886350070e+00 1.741407919646e+00 1.889096071059e+00 1.833746705657e+00 1.672844208043e+00 1.631436178179e+00 1.766215433285e+00 1.892116351836e+00 1.882603169372e+00 1.804211240280e+00 1.813537348715e+00 1.924958001879e+00 1.988662342829e+00 1.912783384418e+00 1.871910257255e+00 1.914268262773e+00 1.978701717831e+00 1.968685814504e+00 1.786515244775e+00 1.542854381566e+00 1.523874741742e+00 1.699457617321e+00 1.781938944009e+00 1.650559421523e+00 1.447488639965e+00 1.441307068479e+00 1.621395474718e+00 1.717898238920e+00 1.598116367875e+00 1.368950096421e+00 1.286789058089e+00 1.403566958048e+00 1.475669271273e+00 1.353819586249e+00 1.128316282384e+00 1.059220680173e+00 1.195023019885e+00 1.274937856101e+00 1.159512241130e+00 9.685932067242e-01 9.971900386500e-01 1.227506056910e+00 1.360028611418e+00 1.269287599094e+00 1.079265879232e+00 1.094024407083e+00 1.340488131276e+00 1.519985874179e+00 1.468033045682e+00 1.243262657808e+00 1.097021592728e+00 1.205390402001e+00 1.367032987637e+00 1.372353900478e+00 1.233006138576e+00 1.145175184586e+00 1.249791378403e+00 1.399508079494e+00 1.427795128218e+00 1.379573511590e+00 1.371562777685e+00 1.455535087953e+00 1.526135425402e+00 1.499669633975e+00 1.359483601803e+00 1.267775371478e+00 1.335906013411e+00 1.448196161539e+00 1.454939918934e+00 1.346046561638e+00 1.240037283956e+00 1.242350663739e+00 1.295577458356e+00 1.288316778442e+00 1.216691556006e+00 1.178798935846e+00 1.226593223570e+00 1.275632148599e+00 1.238081624070e+00 1.145733470626e+00 1.127168911078e+00 1.223004056766e+00 1.306503041251e+00 1.268148691845e+00 1.138129907262e+00 1.076342606456e+00 1.177529559816e+00 1.310582601101e+00 1.329795466975e+00 1.231481777962e+00 1.145370783127e+00 1.185713484172e+00 1.273013052148e+00 1.259310211590e+00 1.111007784134e+00 9.532351505500e-01 9.704911765187e-01 1.116812111006e+00 1.196406879230e+00 1.129100669679e+00 9.884815084446e-01 9.390145045027e-01 1.027400549260e+00 1.125046375892e+00 1.139436865602e+00 1.085848002315e+00 1.032581427173e+00 9.851276998535e-01 9.159784400737e-01 8.046436703524e-01 7.098925569266e-01 6.914245450331e-01 7.194604751376e-01 7.069606286010e-01 6.071524436022e-01 4.432434852981e-01 3.070612469489e-01 2.920604433921e-01 3.123820627211e-01 2.712169974504e-01 2.085967219194e-01 2.590545258283e-01 3.630741068102e-01 3.953716478602e-01 3.157663793303e-01 1.585206611591e-01 1.511963942514e-01 3.019219963657e-01 3.707764845679e-01 3.210633627570e-01 2.074918481624e-01 2.238096372470e-01 3.522452234892e-01 4.112811143516e-01 3.578023929120e-01 2.630956530956e-01 3.155684962706e-01 4.621403371564e-01 5.370593783270e-01 4.923221454832e-01 3.823550237793e-01 3.626269750036e-01 4.613530468602e-01 5.154420000496e-01 4.427049715755e-01 2.712184006941e-01 2.082603305106e-01 3.611618949622e-01 4.605004892493e-01 4.062157818812e-01 2.418402307124e-01 1.433355014277e-01 2.705395698439e-01 3.503254016372e-01 3.301484507918e-01 3.252353045670e-01 4.699332548939e-01 6.383903234991e-01 6.936863290019e-01 6.051200893091e-01 4.971350056731e-01 6.094786777833e-01 8.446227792680e-01 9.755700690536e-01 9.210550344738e-01 7.555415509283e-01 7.195268161348e-01 9.069088858551e-01 1.076796551177e+00 1.063262231592e+00 8.765720472359e-01 7.165760215668e-01 8.201615967840e-01 1.018910933736e+00 1.075940475156e+00 9.558706162718e-01 8.180903451160e-01 8.890562736122e-01 1.078328101667e+00 1.152901673528e+00 1.034389649998e+00 8.247891954495e-01 7.714053661049e-01 9.242829867050e-01 1.043438497875e+00 1.006288654290e+00 8.742698384326e-01 8.197031521186e-01 8.908053359216e-01 9.278891345593e-01 8.246837091637e-01 6.501083153141e-01 6.344280950971e-01 8.031584701261e-01 9.671216686829e-01 9.959554999149e-01 8.693609812355e-01 6.622304729279e-01 6.442504562328e-01 8.618007256060e-01 1.022468767693e+00 9.858558446500e-01 7.944189108701e-01 6.654796058248e-01 7.788431774057e-01 9.324865777433e-01 9.339255327587e-01 7.781115444226e-01 6.324466115720e-01 7.017117207458e-01 8.594657947026e-01 9.066366644558e-01 8.097845578476e-01 6.850823556098e-01 7.092189450463e-01 8.510676742864e-01 9.499344430788e-01 9.464995400574e-01 8.848043589709e-01 8.470567085217e-01 8.653241552358e-01 9.067591856559e-01 9.460325722131e-01 9.850951407198e-01 1.013295665605e+00 9.975769708507e-01 9.238122565124e-01 8.360823883358e-01 8.169385658837e-01 8.810243941518e-01 9.491174535070e-01 9.603766440508e-01 9.292164009351e-01 9.189535425903e-01 9.625507680557e-01 1.024438291129e+00 1.062384838990e+00 1.079020028849e+00 1.101284289585e+00 1.172229245708e+00 1.292876389690e+00 1.397141240063e+00 1.350937790037e+00 1.182344001534e+00 1.144541479614e+00 1.335240732505e+00 1.536707678675e+00 1.576889002741e+00 1.474864605492e+00 1.397675080224e+00 1.473742488480e+00 1.610952504104e+00 1.659574313420e+00 1.597172462890e+00 1.528222408375e+00 1.554402151609e+00 1.637612731053e+00 1.673720327522e+00 1.635495323814e+00 1.588382021899e+00 1.596140269052e+00 1.633349979530e+00 1.637530790832e+00 1.607445956720e+00 1.604026013592e+00 1.655341884897e+00 1.702931989130e+00 1.679491957807e+00 1.597299084537e+00 1.547060500841e+00 1.591766658964e+00 1.677117633979e+00 1.710817666261e+00 1.673608491795e+00 1.631949893381e+00 1.658613677710e+00 1.742031595366e+00 1.812577754371e+00 1.830331983436e+00 1.810355716437e+00 1.785864005838e+00 1.770747839482e+00 1.766807271665e+00 1.828055429297e+00 1.982863439024e+00 2.104804033784e+00 2.120845260116e+00 1.977590543375e+00 1.743793821033e+00 1.725825551281e+00 1.926944370503e+00 2.071102370564e+00 2.010644141975e+00 1.831759723649e+00 1.749363122511e+00 1.837757804454e+00 1.937201490128e+00 1.917783700609e+00 1.822465590408e+00 1.787330501534e+00 1.847292561097e+00 1.891051686119e+00 1.834940968334e+00 1.728745240575e+00 1.694204387336e+00 1.756944961366e+00 1.812770001180e+00 1.782293069652e+00 1.698151740239e+00 1.652623762848e+00 1.674626168775e+00 1.701662539210e+00 1.685049116869e+00 1.650701317668e+00 1.647152343063e+00 1.666041065730e+00 1.659288850029e+00 1.622398308580e+00 1.616202379353e+00 1.686947264680e+00 1.791742118356e+00 1.852121929952e+00 1.841525494213e+00 1.800950867127e+00 1.789125654181e+00 1.823759070513e+00 1.881784387477e+00 1.939714634663e+00 1.974976849411e+00 2.047818188414e+00 2.130085745584e+00 2.122957797400e+00 1.927946665212e+00 1.694636544431e+00 1.768475335183e+00 2.052661045710e+00 2.178989866004e+00 2.009948181065e+00 1.731252287529e+00 1.715107054642e+00 1.977459217528e+00 2.161891341879e+00 2.092011885917e+00 1.893239036879e+00 1.845950036604e+00 1.996697386478e+00 2.097481022535e+00 2.005052128421e+00 1.841346780735e+00 1.846198045481e+00 2.005725144132e+00 2.070242009587e+00 1.922457534773e+00 1.716302200380e+00 1.733845846746e+00 1.947303243044e+00 2.063501556614e+00 1.954469765597e+00 1.777231326810e+00 1.814953777841e+00 2.044392706865e+00 2.176607216605e+00 2.077111333112e+00 1.894921613397e+00 1.924581215224e+00 2.175394836175e+00 2.357570406180e+00 2.301055611733e+00 2.097924507050e+00 2.013046052870e+00 2.153347526679e+00 2.312575458263e+00 2.303719713153e+00 2.229113617592e+00 2.309707124450e+00 2.455545720318e+00 2.499464498728e+00 2.322854825282e+00 2.042840502814e+00 2.045029538818e+00 2.317195514150e+00 2.479597955832e+00 2.341483263386e+00 2.053350692322e+00 1.982773387287e+00 2.207451094732e+00 2.380640772722e+00 2.270054368746e+00 1.971080861037e+00 1.839924058946e+00 2.043972459405e+00 2.273307075959e+00 2.254801620530e+00 2.012833271744e+00 1.823968195998e+00 1.916410206305e+00 2.121551572340e+00 2.180014777304e+00 2.056136633983e+00 1.920321252627e+00 1.943572454946e+00 2.067170665413e+00 2.125285976337e+00 2.072479863895e+00 1.998857753051e+00 1.997482276367e+00 2.044589120945e+00 2.058298034996e+00 2.017015025540e+00 1.968077877407e+00 1.953978108765e+00 1.968051556691e+00 1.988924419979e+00 2.010530513692e+00 2.017287092330e+00 1.973930007117e+00 1.877835317742e+00 1.807420484512e+00 1.853200676674e+00 2.022453991341e+00 2.167800945111e+00 2.141678088426e+00 1.808847209305e+00 1.455194396440e+00 1.574596051219e+00 1.937267463550e+00 2.039627507302e+00 1.752244421899e+00 1.336486456602e+00 1.335881253178e+00 1.671421429066e+00 1.800983238012e+00 1.553132563955e+00 1.162354843615e+00 1.180766273780e+00 1.529412406940e+00 1.665273967861e+00 1.431915262926e+00 1.085839057087e+00 1.186294346317e+00 1.571061082344e+00 1.706979639058e+00 1.450436976476e+00 1.063291256621e+00 1.176377556410e+00 1.632483079199e+00 1.844657677708e+00 1.648025720568e+00 1.258312948242e+00 1.248646067817e+00 1.653730850791e+00 1.907210973808e+00 1.783159114677e+00 1.440749490549e+00 1.370775038740e+00 1.715145632287e+00 1.994583429890e+00 1.939830274358e+00 1.645559771990e+00 1.513854860103e+00 1.771428782757e+00 2.060775355405e+00 2.071371862057e+00 1.926555563537e+00 1.807647663633e+00 1.818641972335e+00 1.890880399581e+00 1.886287105525e+00 1.760565257194e+00 1.660051377811e+00 1.688614793480e+00 1.751831408804e+00 1.724903176644e+00 1.624712996181e+00 1.573433299221e+00 1.613179689313e+00 1.637046740956e+00 1.561946975271e+00 1.450920883322e+00 1.438873788983e+00 1.515090199067e+00 1.522755370654e+00 1.383155495093e+00 1.212357038515e+00 1.234537758551e+00 1.422148234839e+00 1.528522112635e+00 1.431703012121e+00 1.226237339732e+00 1.172677524254e+00 1.352436548450e+00 1.526274655454e+00 1.525714908259e+00 1.386365145917e+00 1.292502451459e+00 1.365053435092e+00 1.485942678780e+00 1.507835006100e+00 1.429448598662e+00 1.365982067775e+00 1.396153579833e+00 1.454128100587e+00 1.448158385414e+00 1.386267554161e+00 1.352537374302e+00 1.379427937822e+00 1.394066363935e+00 1.328016925992e+00 1.239636748946e+00 1.247415130471e+00 1.313015152165e+00 1.307079474977e+00 1.152985367037e+00 8.783002508903e-01 7.252319469625e-01 8.408171002728e-01 9.693839484586e-01 9.223560182597e-01 7.121760178995e-01 5.312690120456e-01 6.061406694167e-01 7.485113264548e-01 7.452152009977e-01 5.706010503964e-01 3.430945352655e-01 3.416636462608e-01 4.849796950241e-01 5.177978736372e-01 4.071624730870e-01 2.539378773972e-01 2.736214065307e-01 3.738093512603e-01 3.737500868991e-01 2.676269455859e-01 2.114305824235e-01 3.363933840922e-01 4.380374873669e-01 4.172758666307e-01 2.880377493809e-01 2.083170288238e-01 3.365743147157e-01 4.524431807575e-01 4.482464843861e-01 3.283701594025e-01 1.948845099772e-01 2.410790402452e-01 3.351180810124e-01 3.443569057737e-01 3.031692553823e-01 3.374004592349e-01 4.402824329210e-01 4.806113721691e-01 3.977219870946e-01 1.946419251142e-01 1.480312190900e-01 3.938197391477e-01 5.581680372720e-01 5.505402333076e-01 4.032120451002e-01 3.270080743693e-01 5.136410846806e-01 6.949212353867e-01 7.142162381118e-01 5.642158190141e-01 4.095762966170e-01 5.424371487407e-01 7.763965245274e-01 8.703031515918e-01 7.603845047229e-01 5.194862830298e-01 4.485284741910e-01 6.993806414650e-01 9.317615160038e-01 9.907553936638e-01 8.669259059697e-01 6.545203538359e-01 5.549256780458e-01 6.725933321890e-01 8.273885679787e-01 8.927561439867e-01 8.543141366926e-01 7.595908661572e-01 6.899437681560e-01 7.081900595543e-01 7.875666885609e-01 8.469925179836e-01 8.276644251836e-01 7.229408000774e-01 5.941738748227e-01 5.552648556395e-01 6.236644692013e-01 6.780286734559e-01 6.357007672229e-01 5.106515940149e-01 4.148613407233e-01 4.545111570582e-01 5.288688272882e-01 5.246201047773e-01 4.644252469069e-01 4.090549346998e-01 4.117636356858e-01 4.375970786605e-01 4.359807418124e-01 3.935514902101e-01 3.800335892324e-01 4.389091411429e-01 5.073460913257e-01 5.307467050996e-01 5.253704863341e-01 5.478156724626e-01 6.070479402809e-01 6.481852341569e-01 6.360359130489e-01 6.032550214020e-01 6.186290334389e-01 6.794602968061e-01 7.043552910519e-01 6.392570510451e-01 5.162009104554e-01 4.610161589263e-01 5.332364759029e-01 5.993924154302e-01 5.585950757035e-01 4.283701994778e-01 3.629197544653e-01 4.712037708961e-01 5.809800422749e-01 5.811239992276e-01 5.058536685736e-01 5.111519004484e-01 6.530071142328e-01 7.846376988664e-01 8.120769458525e-01 7.683172684628e-01 7.835184820092e-01 9.152487919374e-01 1.055747133858e+00 1.105674489460e+00 1.073242381275e+00 1.056340644074e+00 1.123361576749e+00 1.211907293813e+00 1.220616687316e+00 1.202187178321e+00 1.202344626609e+00 1.231753398078e+00 1.266597735179e+00 1.249032343437e+00 1.244240575827e+00 1.305234023468e+00 1.378805671844e+00 1.384887845176e+00 1.327200998223e+00 1.300732044781e+00 1.368100967633e+00 1.451931115753e+00 1.439903698172e+00 1.324075823072e+00 1.233898570931e+00 1.300610574852e+00 1.442714335709e+00 1.485459800393e+00 1.372403428113e+00 1.223743751037e+00 1.246108103774e+00 1.428553459050e+00 1.558392073162e+00 1.517364553923e+00 1.365827220144e+00 1.291550636253e+00 1.386519471152e+00 1.507674092726e+00 1.513131085215e+00 1.418876637460e+00 1.362273263996e+00 1.424488691734e+00 1.513173663902e+00 1.522206681276e+00 1.471819498329e+00 1.467668268774e+00 1.537198545537e+00 1.580428686326e+00 1.525728756705e+00 1.442273353004e+00 1.472689979101e+00 1.608493704615e+00 1.685121276884e+00 1.630876424458e+00 1.583809447349e+00 1.641628013494e+00 1.781647289597e+00 1.856247943893e+00 1.724365029439e+00 1.510613981371e+00 1.470068181600e+00 1.634006552799e+00 1.753584832111e+00 1.672419543619e+00 1.472347080278e+00 1.418058479792e+00 1.597610278559e+00 1.753828155411e+00 1.680728420883e+00 1.422599623676e+00 1.290271221464e+00 1.501302760195e+00 1.762680187256e+00 1.777802901447e+00 1.524351178772e+00 1.280094442802e+00 1.409227681979e+00 1.719089424665e+00 1.829047321864e+00 1.637706336014e+00 1.346955711241e+00 1.346059296105e+00 1.609220813672e+00 1.745283538754e+00 1.590844907102e+00 1.306457029704e+00 1.288582101242e+00 1.560730812434e+00 1.717968926726e+00 1.561939650812e+00 1.229060335506e+00 1.180529380783e+00 1.522831303352e+00 1.781103716455e+00 1.708871384728e+00 1.402724311591e+00 1.288340128484e+00 1.597588096946e+00 1.914888775757e+00 2.000779219978e+00 1.882037986749e+00 1.670552819313e+00 1.528608291135e+00 1.556599779633e+00 1.690050468103e+00 1.774315170881e+00 1.750935436665e+00 1.671236341892e+00 1.623157326100e+00 1.646137860302e+00 1.710631404724e+00 1.765984780970e+00 1.776363675562e+00 1.734044337219e+00 1.674844343586e+00 1.667826506196e+00 1.740730982432e+00 1.826396852872e+00 1.834028698740e+00 1.751871701912e+00 1.674121755489e+00 1.702562921164e+00 1.798320129019e+00 1.836820132807e+00 1.780128246230e+00 1.730182316135e+00 1.800410118664e+00 1.929822743012e+00 1.962692690626e+00 1.856647729761e+00 1.756605850601e+00 1.843206647298e+00 2.042490053604e+00 2.126215077176e+00 2.002471953449e+00 1.815980247404e+00 1.830037245278e+00 2.040058632782e+00 2.170037683032e+00 2.065001183505e+00 1.844842331069e+00 1.815413623652e+00 2.034897867907e+00 2.209363259005e+00 2.204300701021e+00 2.048282245423e+00 1.856513876991e+00 1.758649126876e+00 1.809826440813e+00 1.920575419943e+00 1.918930256880e+00 1.783532375743e+00 1.684247965253e+00 1.769880556063e+00 1.912956037295e+00 1.905391781334e+00 1.729880472259e+00 1.606770218653e+00 1.735171047488e+00 1.937378682363e+00 1.934849860250e+00 1.670744585097e+00 1.387232087652e+00 1.451854673809e+00 1.723555137276e+00 1.803008594430e+00 1.561824982694e+00 1.214416072244e+00 1.239516270994e+00 1.576401357156e+00 1.735579933402e+00 1.527865914880e+00 1.109007246522e+00 1.024679425951e+00 1.406399451169e+00 1.671849787336e+00 1.563107053029e+00 1.163362686310e+00 9.204563355532e-01 1.200920004050e+00 1.503027739878e+00 1.490833483420e+00 1.191421981927e+00 9.358820116611e-01 1.078065921272e+00 1.309889010806e+00 1.302320069230e+00 1.057105734063e+00 9.071450833941e-01 1.089357792945e+00 1.309752516351e+00 1.314459799426e+00 1.017088541146e+00 6.482691241340e-01 8.236203956758e-01 1.184577530651e+00 1.244493713544e+00 9.319284021921e-01 5.034872229971e-01 7.159361898035e-01 1.128484397280e+00 1.225986836544e+00 9.577858621820e-01 5.891244595363e-01 7.589185915092e-01 1.124632621426e+00 1.199376685380e+00 9.239411927486e-01 5.917777841456e-01 8.323896371948e-01 1.222371322938e+00 1.310702586702e+00 1.048952061543e+00 7.382966770653e-01 9.579790867737e-01 1.358947788914e+00 1.475439459508e+00 1.230988215702e+00 9.022912344414e-01 1.080594289921e+00 1.537022262157e+00 1.755787169678e+00 1.595084057539e+00 1.215800997673e+00 1.104431483290e+00 1.438949679824e+00 1.728585443726e+00 1.711981760167e+00 1.458118792436e+00 1.306691931913e+00 1.507729099485e+00 1.786429535126e+00 1.851010145504e+00 1.716245193706e+00 1.596010550821e+00 1.618311657233e+00 1.718054767728e+00 1.748091910572e+00 1.644097781659e+00 1.555315977983e+00 1.569080120421e+00 1.586115033892e+00 1.501669700998e+00 1.376744926142e+00 1.375076359480e+00 1.488763992212e+00 1.521965627473e+00 1.363427558985e+00 1.121156741702e+00 1.082949173343e+00 1.276208513585e+00 1.393329144617e+00 1.270180399490e+00 1.002796547525e+00 9.335093803619e-01 1.165310887614e+00 1.344359835907e+00 1.276504128842e+00 1.040373705212e+00 9.565109070392e-01 1.163695423958e+00 1.339098550416e+00 1.264235163177e+00 9.805337349045e-01 8.138362614652e-01 1.027228138900e+00 1.269208746382e+00 1.266383531225e+00 1.017411857665e+00 7.756214760964e-01 8.851904823869e-01 1.118248731828e+00 1.149194106854e+00 9.155243193895e-01 5.830993935482e-01 5.941438745811e-01 8.703608245787e-01 9.964137583098e-01 8.887305554937e-01 6.539256382539e-01 4.712743447770e-01 4.622197163559e-01 5.423290035278e-01 5.127976942135e-01 3.600240657084e-01 2.145200457060e-01 2.473593372177e-01 2.916552138821e-01 2.315900420067e-01 1.300840886250e-01 1.809339017835e-01 2.496260356008e-01 2.071305835213e-01 1.105752237536e-01 2.549509317762e-01 4.350301251409e-01 4.969360238043e-01 4.091096576413e-01 2.854769049336e-01 4.077397480638e-01 6.169829375066e-01 6.911351407842e-01 5.691840335904e-01 3.323273777881e-01 3.662744561279e-01 6.357006072052e-01 7.743222643652e-01 6.859991238909e-01 4.152049309050e-01 2.835277739747e-01 5.546832148196e-01 7.446209565944e-01 7.040981619100e-01 4.536396880139e-01 2.500227081358e-01 5.070053060465e-01 7.416696109987e-01 7.647474051186e-01 5.803550638632e-01 3.430374794379e-01 3.960920767929e-01 5.739049761449e-01 6.079603032789e-01 5.113485529144e-01 4.345063394464e-01 5.146508515567e-01 6.168095242260e-01 5.676845613887e-01 3.969279037430e-01 3.913123701320e-01 6.211464880781e-01 7.642288387570e-01 6.941276162218e-01 4.588836601825e-01 3.995337990921e-01 6.725264126115e-01 8.636180472194e-01 8.138586152113e-01 5.471514706563e-01 3.537893321322e-01 6.102128305529e-01 8.526489369333e-01 8.570681852479e-01 6.259110364883e-01 3.779800349639e-01 5.415773716367e-01 7.894924510675e-01 8.374487003796e-01 6.750970519238e-01 4.894418630825e-01 5.754783159396e-01 7.552446548052e-01 7.809707788410e-01 6.360726449672e-01 5.053339279654e-01 6.068027987431e-01 7.500514838263e-01 7.305871033144e-01 5.348758177773e-01 3.525188147538e-01 4.728373610019e-01 6.268182428140e-01 5.997581672794e-01 4.019684848404e-01 2.928393147479e-01 5.006357198106e-01 6.603063949133e-01 6.346810589712e-01 5.269341721449e-01 5.299351438891e-01 6.830050408341e-01 8.063984943346e-01 7.697093503748e-01 6.011950566236e-01 5.566491296047e-01 7.400521412042e-01 8.832177892906e-01 8.500852446851e-01 7.157308749653e-01 7.194935571298e-01 8.947911411299e-01 1.000812446745e+00 9.187329858810e-01 7.484418374346e-01 7.766123593369e-01 1.002103690408e+00 1.130402428994e+00 1.029977706446e+00 8.006939406394e-01 7.875663690212e-01 1.057444486527e+00 1.258149785896e+00 1.219945948791e+00 1.005024552760e+00 8.863809783421e-01 1.042389761425e+00 1.228615155708e+00 1.249666397281e+00 1.142400757707e+00 1.089362311765e+00 1.164340010214e+00 1.215490552789e+00 1.142081996267e+00 1.064930988373e+00 1.190701311642e+00 1.427417438053e+00 1.529871862349e+00 1.415093021356e+00 1.247075502748e+00 1.324202093266e+00 1.595363657389e+00 1.748308085621e+00 1.642393731182e+00 1.486120237062e+00 1.575945563013e+00 1.849866864034e+00 2.026279642922e+00 1.872398662194e+00 1.516656022134e+00 1.405859639698e+00 1.700143171370e+00 1.965188822768e+00 1.933125920524e+00 1.687563054965e+00 1.576371336707e+00 1.773922730849e+00 1.978856055305e+00 1.937474645919e+00 1.710714174133e+00 1.619435042566e+00 1.817937110099e+00 2.014678336409e+00 1.961580738132e+00 1.725200259779e+00 1.655319537862e+00 1.916909370767e+00 2.177259500655e+00 2.143243752755e+00 1.822835805394e+00 1.544717407914e+00 1.674752444291e+00 1.981565410202e+00 2.075778188626e+00 1.878320045313e+00 1.616085669561e+00 1.629266263524e+00 1.868365893194e+00 2.016350847426e+00 1.961507581952e+00 1.838883750235e+00 1.844339170401e+00 1.962368211167e+00 2.028086319340e+00 1.992900667774e+00 1.966191528524e+00 2.033362335860e+00 2.104290053954e+00 2.051136871442e+00 1.972674549692e+00 1.978244175132e+00 2.062097340868e+00 2.104750414096e+00 1.986339179344e+00 1.864583470693e+00 1.933451783258e+00 2.106943419377e+00 2.159004146562e+00 2.025883275046e+00 1.876061222174e+00 1.930254594537e+00 2.121883446830e+00 2.202421937993e+00 2.072821592974e+00 1.873996413829e+00 1.852991440760e+00 2.014045075462e+00 2.119416109340e+00 2.044169884075e+00 1.897256976227e+00 1.889405518360e+00 2.026185396970e+00 2.103704237923e+00 2.014668572083e+00 1.872791881942e+00 1.883603585944e+00 2.036041226227e+00 2.120001948750e+00 2.036575587074e+00 1.916865173439e+00 1.978497554028e+00 2.196287062110e+00 2.342926748187e+00 2.306285477739e+00 2.193503670395e+00 2.208647085768e+00 2.374078415696e+00 2.508077578374e+00 2.495245425690e+00 2.411241559587e+00 2.420670312129e+00 2.549242667080e+00 2.656429494254e+00 2.665641745519e+00 2.727201545305e+00 2.875003892232e+00 3.000977953449e+00 2.916150281047e+00 2.618100476059e+00 2.521181313199e+00 2.823166833414e+00 3.161950709029e+00 3.182945135756e+00 2.894225704306e+00 2.657527772652e+00 2.804673962676e+00 3.113145672001e+00 3.185965816721e+00 2.948417853646e+00 2.696599652447e+00 2.772098950939e+00 3.027814802573e+00 3.075636283885e+00 2.813555447848e+00 2.541735336100e+00 2.651148743375e+00 2.984322364734e+00 3.095941880787e+00 2.845088264349e+00 2.525582819777e+00 2.606416223752e+00 2.994991249788e+00 3.196159641579e+00 3.001685615286e+00 2.650707963528e+00 2.641307920653e+00 3.010057522630e+00 3.263066234155e+00 3.103057786930e+00 2.663667668483e+00 2.431636124778e+00 2.665704623445e+00 2.951821411613e+00 2.908676547883e+00 2.577799540030e+00 2.355316926218e+00 2.519378744476e+00 2.772749709527e+00 2.758567912665e+00 2.576592949132e+00 2.529043943506e+00 2.705907169294e+00 2.831060526826e+00 2.618447213052e+00 2.245324176057e+00 2.141322548802e+00 2.402052927778e+00 2.593308277013e+00 2.413639647796e+00 1.952687443748e+00 1.693628548604e+00 1.953041456495e+00 2.253328661311e+00 2.179294395780e+00 1.745288925738e+00 1.406067693653e+00 1.643693252696e+00 2.012265922937e+00 2.023133192732e+00 1.630682681473e+00 1.220504819022e+00 1.387930919376e+00 1.789999653520e+00 1.882367934777e+00 1.582432287632e+00 1.217122412604e+00 1.333269872458e+00 1.699418218557e+00 1.801984685587e+00 1.534049533240e+00 1.185903921791e+00 1.289561949336e+00 1.663270106705e+00 1.808483419518e+00 1.611734070036e+00 1.336715586783e+00 1.437145759883e+00 1.786761166956e+00 1.944455165509e+00 1.772038566672e+00 1.477646012330e+00 1.490622129272e+00 1.804405910148e+00 1.992981718601e+00 1.920383462282e+00 1.699870838991e+00 1.504820735330e+00 1.449109695162e+00 1.460086980821e+00 1.444356862019e+00 1.380954155816e+00 1.317752419049e+00 1.293020055463e+00 1.289362230739e+00 1.279111302246e+00 1.266402410464e+00 1.262963629728e+00 1.259119183142e+00 1.247420193351e+00 1.249750545147e+00 1.282732263364e+00 1.312250938871e+00 1.291899707824e+00 1.240339924450e+00 1.244114237514e+00 1.333111940896e+00 1.409380446028e+00 1.375043290959e+00 1.258167275417e+00 1.216397944340e+00 1.330714867899e+00 1.451918373996e+00 1.429566072799e+00 1.300928449738e+00 1.288685631211e+00 1.488515340814e+00 1.672331924299e+00 1.630387529628e+00 1.382853521000e+00 1.240648435916e+00 1.475320975648e+00 1.787005285305e+00 1.833671536729e+00 1.553412105900e+00 1.214705113453e+00 1.312336765956e+00 1.691965401680e+00 1.857277208712e+00 1.692284610849e+00 1.415027249247e+00 1.303128983618e+00 1.481436471675e+00 1.676924780264e+00 1.611822629857e+00 1.318089257816e+00 1.103202506636e+00 1.262894672637e+00 1.518273711623e+00 1.543947635933e+00 1.296940099511e+00 1.014005403452e+00 1.076712011285e+00 1.343306470491e+00 1.436607927009e+00 1.246220667327e+00 9.183067959091e-01 8.310465176343e-01 1.048256585751e+00 1.181597704514e+00 1.070002640760e+00 8.152809993709e-01 7.377231486381e-01 9.261059082757e-01 1.056510528156e+00 9.753600202567e-01 7.617396341900e-01 6.868206618101e-01 8.465745950303e-01 9.733126958301e-01 9.256575114542e-01 7.650539082795e-01 6.970347654878e-01 8.010922688053e-01 8.898062363507e-01 8.437203554600e-01 7.045259127326e-01 6.199191098190e-01 6.526161277630e-01 6.777496595633e-01 6.168907419266e-01 5.331940055278e-01 5.381793208739e-01 5.868718935564e-01 5.770386328416e-01 5.093679999804e-01 4.812035457041e-01 5.845033310220e-01 6.801094361599e-01 6.423709029730e-01 5.001144017140e-01 4.620850253431e-01 6.420322201070e-01 8.141406142479e-01 8.329433771089e-01 6.886991686776e-01 5.051431169077e-01 5.178431930937e-01 6.778294971854e-01 7.609784875636e-01 7.024637865827e-01 5.721941697528e-01 5.340775898003e-01 6.355647851877e-01 7.350419245009e-01 7.533508027677e-01 7.156716178233e-01 6.948779243704e-01 7.246663491914e-01 7.710847745481e-01 8.039591097318e-01 8.323403148714e-01 8.702636264038e-01 9.025023483067e-01 8.995287381566e-01 8.517700460765e-01 7.819344988132e-01 7.307383568627e-01 7.267478194277e-01 7.621344554326e-01 8.002439210172e-01 8.008745769394e-01 7.450476502760e-01 6.640782710281e-01 6.486679342964e-01 7.450135244794e-01 8.634797193042e-01 8.998099185553e-01 8.330398859394e-01 7.654266904497e-01 7.401233381534e-01 7.584875592373e-01 7.537394071441e-01 6.573902816784e-01 4.908996361841e-01 4.251860676205e-01 5.280638695027e-01 6.091025927001e-01 5.691238454948e-01 4.506722966509e-01 4.091415332842e-01 4.940782489412e-01 5.458476245316e-01 4.832268513225e-01 3.780899909520e-01 4.275151891247e-01 5.851207786506e-01 6.577812529534e-01 5.756895744734e-01 4.008342793325e-01 3.788234551983e-01 5.587137471000e-01 6.742347484525e-01 6.192404503409e-01 4.271613796948e-01 3.227483427130e-01 4.953670894589e-01 6.497053249523e-01 6.378927188618e-01 4.688928792911e-01 3.107396164866e-01 4.242699515177e-01 5.836959208795e-01 5.953045958922e-01 4.472587815931e-01 2.993197043339e-01 4.402409386974e-01 6.465138446000e-01 7.144225381941e-01 6.042455570469e-01 3.807415480643e-01 2.909491312462e-01 4.722156171793e-01 6.110011694592e-01 6.158036736273e-01 5.103314744139e-01 3.502293572284e-01 2.904790009996e-01 4.650356205949e-01 6.577374336282e-01 7.262889832768e-01 6.422919488053e-01 5.053245826689e-01 5.631252364300e-01 7.870484000789e-01 9.249862010615e-01 8.571309571377e-01 6.180857545185e-01 4.988299103661e-01 7.459200740373e-01 9.805081165791e-01 9.728325049308e-01 7.132718005475e-01 4.839714573109e-01 7.505300621851e-01 1.077155058999e+00 1.130872398258e+00 8.631841790613e-01 5.190297922624e-01 7.566421124415e-01 1.180312156678e+00 1.315991117632e+00 1.062836948649e+00 5.842586271597e-01 6.568711408058e-01 1.173675096671e+00 1.422056858451e+00 1.239039375150e+00 7.264799224677e-01 5.628698582319e-01 1.106121202435e+00 1.455376320360e+00 1.362696843271e+00 8.780101229587e-01 5.002519130822e-01 9.728999803780e-01 1.393197497165e+00 1.403044871895e+00 1.032363313021e+00 7.340010463751e-01 1.012848573415e+00 1.414067236959e+00 1.541677347754e+00 1.250473408724e+00 8.166988938961e-01 9.587338006052e-01 1.382746166429e+00 1.479285225495e+00 1.146130394728e+00 7.297388395665e-01 1.028316565468e+00 1.527909008614e+00 1.650896466319e+00 1.316975935786e+00 8.536546496247e-01 1.053026921821e+00 1.545294954123e+00 1.682087644512e+00 1.349055301410e+00 8.621553573782e-01 1.056650064364e+00 1.579121530348e+00 1.737431764358e+00 1.389225206062e+00 7.949592810748e-01 9.187395693694e-01 1.514544658565e+00 1.752200218836e+00 1.474713782699e+00 9.177410015858e-01 9.285033222790e-01 1.476579782137e+00 1.733143095506e+00 1.492055875100e+00 9.377607005510e-01 8.309459513979e-01 1.328624358277e+00 1.592251463535e+00 1.399679368572e+00 9.573237354595e-01 9.611663094533e-01 1.420068467222e+00 1.652543684011e+00 1.465360728957e+00 1.143126654762e+00 1.128510110355e+00 1.446871425543e+00 1.662978255673e+00 1.514231992371e+00 1.143110067611e+00 1.116567746082e+00 1.487771091531e+00 1.678110108979e+00 1.475267233689e+00 1.117026420207e+00 1.225041712910e+00 1.664001364161e+00 1.829177713658e+00 1.531340021680e+00 1.031966892184e+00 1.148420944706e+00 1.702550187819e+00 1.927532748911e+00 1.613365679689e+00 1.010433939885e+00 1.096785718982e+00 1.764560497302e+00 2.086347098944e+00 1.815459338719e+00 1.154213503188e+00 1.057718284311e+00 1.752211886131e+00 2.179646224948e+00 2.012316018485e+00 1.398716569886e+00 1.116731336193e+00 1.678623863323e+00 2.132656371220e+00 2.045381035404e+00 1.531335683485e+00 1.282322673104e+00 1.771590956301e+00 2.217822373734e+00 2.172383427495e+00 1.727944163677e+00 1.501808387792e+00 1.925323675962e+00 2.358714912910e+00 2.331412351495e+00 2.019234784324e+00 1.809875535116e+00 1.959867984018e+00 2.206149737076e+00 2.188843718727e+00 1.917415929854e+00 1.744215674191e+00 1.969501121227e+00 2.302722182211e+00 2.364384909444e+00 2.087271766302e+00 1.764749705824e+00 1.855955957738e+00 2.240388481860e+00 2.441607332748e+00 2.265097778188e+00 1.872911465210e+00 1.722098636421e+00 1.992315189915e+00 2.250828868487e+00 2.181825691196e+00 1.839958454763e+00 1.623497942735e+00 1.840660943686e+00 2.142288045771e+00 2.145926350247e+00 1.816731705767e+00 1.490457918756e+00 1.626785116294e+00 1.993366407833e+00 2.113784816386e+00 1.851949670878e+00 1.439177325390e+00 1.422415729718e+00 1.824614492153e+00 2.096473839809e+00 1.979459593957e+00 1.553796164275e+00 1.237818423171e+00 1.441992140181e+00 1.780775088458e+00 1.849648622306e+00 1.611509789879e+00 1.321101546598e+00 1.342086308036e+00 1.582117842423e+00 1.731770966709e+00 1.681426870110e+00 1.499807791437e+00 1.373563301857e+00 1.407125053454e+00 1.483665676296e+00 1.467588781566e+00 1.373141686931e+00 1.336995272740e+00 1.430418273114e+00 1.535350182266e+00 1.507817765777e+00 1.327343936512e+00 1.133084248960e+00 1.130659919911e+00 1.284663847448e+00 1.368898882719e+00 1.264059681430e+00 1.024136496775e+00 8.722988839058e-01 9.760734920132e-01 1.132939974578e+00 1.127094653980e+00 9.325158005282e-01 7.296538199754e-01 8.156177735229e-01 1.065267804578e+00 1.187222896108e+00 1.087341305358e+00 8.617127644471e-01 8.035386792629e-01 1.026668959682e+00 1.233734785285e+00 1.223799283971e+00 9.867451579892e-01 7.246333857621e-01 8.141717809758e-01 1.111019979141e+00 1.255000497663e+00 1.125924082082e+00 8.073378834682e-01 6.906943611794e-01 1.028647805451e+00 1.369226395797e+00 1.448335702241e+00 1.220895008170e+00 8.345059185857e-01 7.541575166824e-01 1.120683558797e+00 1.424388398348e+00 1.431366664758e+00 1.118961921467e+00 6.389346218278e-01 5.503108107763e-01 9.634797230688e-01 1.239124109213e+00 1.206801875204e+00 8.916941866316e-01 5.161388714729e-01 6.343906458259e-01 1.002271531814e+00 1.185495993197e+00 1.099071606654e+00 8.251379018033e-01 6.440807832527e-01 8.141980395069e-01 1.047313116074e+00 1.099828066868e+00 9.364825802482e-01 6.770474441673e-01 6.044480151845e-01 7.827419696038e-01 9.197314930549e-01 8.796520210910e-01 7.009010481445e-01 5.831174756809e-01 7.050342502975e-01 8.816835634286e-01 9.294942101343e-01 8.239099666229e-01 6.794717039680e-01 6.912609072303e-01 8.400040600486e-01 9.303171378303e-01 8.651223275128e-01 6.769775710730e-01 5.411479334634e-01 6.379320599125e-01 8.032299700670e-01 8.518307828620e-01 7.439020943731e-01 5.550175986240e-01 4.719321379526e-01 5.713068578229e-01 6.664431430241e-01 6.572547015973e-01 5.913332888606e-01 6.039364318747e-01 7.185523072235e-01 8.012993320284e-01 7.555140129938e-01 5.923554983508e-01 4.746898886740e-01 5.987296255136e-01 7.929575173211e-01 8.639328503626e-01 7.615468085125e-01 5.655501445610e-01 5.236315467083e-01 7.192825665376e-01 8.926485324722e-01 9.053837669404e-01 7.739812980342e-01 6.719571154843e-01 7.929297796418e-01 9.995112014898e-01 1.079542759917e+00 9.559298799632e-01 6.981294786507e-01 5.895442010582e-01 8.113661980218e-01 1.036396928574e+00 1.049511928715e+00 8.126762033944e-01 4.627148485723e-01 5.326366729939e-01 9.273601253381e-01 1.172259428914e+00 1.139693546393e+00 8.612980115163e-01 6.016773046182e-01 8.138454730120e-01 1.189903538022e+00 1.368375720103e+00 1.247962458842e+00 8.984927215647e-01 6.623075674313e-01 9.378659270293e-01 1.301820804020e+00 1.425878378082e+00 1.240580741946e+00 8.651687327394e-01 7.304962316127e-01 1.086767729429e+00 1.444958529344e+00 1.548919634375e+00 1.379225233125e+00 1.106120407748e+00 1.065732565087e+00 1.318993652238e+00 1.546871693380e+00 1.559939266932e+00 1.374079703585e+00 1.183495753258e+00 1.224191993321e+00 1.423341640344e+00 1.534678780401e+00 1.453226822186e+00 1.258104305267e+00 1.170929123115e+00 1.307233759016e+00 1.486112405427e+00 1.521956233714e+00 1.391331803176e+00 1.231504502176e+00 1.238327044704e+00 1.400877986379e+00 1.530141783676e+00 1.521595480601e+00 1.421154286999e+00 1.369042126087e+00 1.435946605415e+00 1.524171855478e+00 1.518690197891e+00 1.427670236223e+00 1.387044312038e+00 1.502885289480e+00 1.681087424526e+00 1.758138581460e+00 1.675702666227e+00 1.531501170176e+00 1.524174103146e+00 1.712314630095e+00 1.921853145622e+00 1.986504955689e+00 1.881267483130e+00 1.723990648975e+00 1.685817145841e+00 1.793780205772e+00 1.904704415676e+00 1.907810981630e+00 1.827050864532e+00 1.779433829300e+00 1.830276435847e+00 1.900018945911e+00 1.877527858484e+00 1.762252292345e+00 1.693583954052e+00 1.808807869795e+00 2.034699227383e+00 2.182446399996e+00 2.149242095297e+00 1.983016630577e+00 1.853803314498e+00 1.896133456757e+00 2.032057154148e+00 2.090059419667e+00 2.004192037333e+00 1.861028141635e+00 1.818350318739e+00 1.912351513309e+00 2.007430608623e+00 1.984162307571e+00 1.866674216941e+00 1.807116421968e+00 1.916050542557e+00 2.101554409186e+00 2.200523168801e+00 2.155924084579e+00 2.051719446216e+00 2.029446462527e+00 2.118015101333e+00 2.197438939654e+00 2.162411131562e+00 2.041151901220e+00 1.976473148389e+00 2.056942229998e+00 2.176628798844e+00 2.168195699310e+00 1.985263725081e+00 1.772111264848e+00 1.780669949934e+00 2.029320910818e+00 2.256878343442e+00 2.260859239843e+00 2.031320216012e+00 1.761947745546e+00 1.740707697657e+00 1.971115982741e+00 2.166193073323e+00 2.134865645254e+00 1.894824802752e+00 1.654727136237e+00 1.660605373241e+00 1.856197109438e+00 1.981485653332e+00 1.903388960409e+00 1.684837127344e+00 1.540044115629e+00 1.625907856189e+00 1.816704930862e+00 1.911915446278e+00 1.847418050301e+00 1.700816954638e+00 1.612609860523e+00 1.642971450652e+00 1.717819790529e+00 1.754272683176e+00 1.745204979041e+00 1.724463775804e+00 1.696971658230e+00 1.631586073730e+00 1.527087612080e+00 1.459219143466e+00 1.511892457334e+00 1.639741931645e+00 1.704552704914e+00 1.624018834719e+00 1.452269792828e+00 1.375868221470e+00 1.515423248203e+00 1.726316493708e+00 1.810651770235e+00 1.705667624832e+00 1.511234769231e+00 1.432771783009e+00 1.544626120783e+00 1.672639274388e+00 1.651145486305e+00 1.481618958261e+00 1.337629894086e+00 1.401794855448e+00 1.580572671945e+00 1.652158609809e+00 1.530830006526e+00 1.329798861536e+00 1.308121342038e+00 1.529104317845e+00 1.747633942874e+00 1.778883264720e+00 1.635040068043e+00 1.514351541583e+00 1.620907839846e+00 1.858048673839e+00 1.984468409196e+00 1.891304135867e+00 1.663127564098e+00 1.538541882304e+00 1.654420411295e+00 1.825705968218e+00 1.831347570627e+00 1.636671446276e+00 1.421563698127e+00 1.452126479374e+00 1.684445288541e+00 1.837697035289e+00 1.767578047921e+00 1.547944437642e+00 1.434805649103e+00 1.585099785407e+00 1.793041535768e+00 1.819173240159e+00 1.624196645472e+00 1.395426259646e+00 1.421313655017e+00 1.652682209250e+00 1.773973738833e+00 1.612812946264e+00 1.233009390931e+00 1.003796587118e+00 1.267538899240e+00 1.624374281558e+00 1.705726553217e+00 1.428112154382e+00 9.615758659872e-01 8.828864805106e-01 1.339792987832e+00 1.703832067703e+00 1.710489669526e+00 1.359375086538e+00 9.001981677001e-01 9.195962074833e-01 1.328565848067e+00 1.555722439525e+00 1.419788954130e+00 9.947158560061e-01 7.022447231822e-01 1.042599139354e+00 1.456928404370e+00 1.576344466447e+00 1.352193731739e+00 9.600364947028e-01 8.658591792663e-01 1.192652958126e+00 1.451441042786e+00 1.415910279100e+00 1.109917965156e+00 7.865068935449e-01 8.527352009198e-01 1.115514011282e+00 1.191215785512e+00 9.882080004547e-01 6.480248880231e-01 6.246658865894e-01 9.395662947206e-01 1.123611973020e+00 1.022659877867e+00 7.051904384283e-01 5.611378001872e-01 8.816418500597e-01 1.175924682379e+00 1.195766923405e+00 9.273751631383e-01 5.919518658508e-01 7.216445469914e-01 1.088036923821e+00 1.243007722071e+00 1.070018982649e+00 6.604611279349e-01 5.331111110518e-01 9.702519105448e-01 1.305689391285e+00 1.305542340303e+00 9.698136175468e-01 5.873978707597e-01 8.562063984657e-01 1.348798025618e+00 1.569300194339e+00 1.389216784232e+00 8.759456005238e-01 5.045056560106e-01 9.973377095410e-01 1.486207403114e+00 1.600256076754e+00 1.277586026315e+00 6.396035594225e-01 4.617126728227e-01 1.115016440491e+00 1.532130591683e+00 1.513893524072e+00 1.062554008605e+00 3.835731413063e-01 6.726089558440e-01 1.322704123632e+00 1.631712046875e+00 1.494141614030e+00
 1.351739066669e+00 1.311272029929e+00 1.275910311104e+00 1.323695789425e+00 1.386409877095e+00 1.356153802868e+00 1.244616048938e+00 1.198952731664e+00 1.309719373270e+00 1.447028075452e+00 1.455998482329e+00 1.324325554095e+00 1.195260035987e+00 1.225187832096e+00 1.344467376183e+00 1.376320845906e+00 1.266262168969e+00 1.119278592728e+00 1.096926004810e+00 1.188976177142e+00 1.246302653710e+00 1.212369095363e+00 1.166261511276e+00 1.199822904341e+00 1.269447294445e+00 1.269964112314e+00 1.191511320186e+00 1.148564480259e+00 1.231649448146e+00 1.349653422307e+00 1.367928347142e+00 1.277066399134e+00 1.219104678660e+00 1.329584523646e+00 1.518281161429e+00 1.613843388036e+00 1.566007504060e+00 1.479882689899e+00 1.518811609861e+00 1.689729196674e+00 1.843961769567e+00 1.877760937291e+00 1.896932518589e+00 1.985496196746e+00 2.071864433529e+00 2.072738781799e+00 1.879408342763e+00 1.696664880829e+00 1.773912423526e+00 1.982916812556e+00 2.038319641135e+00 1.866674860096e+00 1.660408174038e+00 1.689798651474e+00 1.886605227927e+00 1.967549110772e+00 1.828962639276e+00 1.624842768359e+00 1.615958359242e+00 1.787444230228e+00 1.886002080273e+00 1.797157581761e+00 1.636146378823e+00 1.607114325664e+00 1.706466012297e+00 1.742894012812e+00 1.642252347418e+00 1.546977160005e+00 1.632732021472e+00 1.806234874236e+00 1.846153370266e+00 1.688419793643e+00 1.502933232916e+00 1.547062632966e+00 1.768039783813e+00 1.898441500102e+00 1.827916606921e+00 1.673198895271e+00 1.653336425350e+00 1.792354502007e+00 1.901244213341e+00 1.878197992058e+00 1.813560838247e+00 1.856462036994e+00 1.982014985079e+00 2.026208101747e+00 1.925299703853e+00 1.876976856332e+00 1.933511412959e+00 2.023568816804e+00 2.020209720651e+00 1.828627331889e+00 1.592595142156e+00 1.587441008868e+00 1.752081299667e+00 1.807712188125e+00 1.660996135385e+00 1.479407589854e+00 1.511883139459e+00 1.692330753108e+00 1.755003213962e+00 1.602409209292e+00 1.383116685967e+00 1.361798430132e+00 1.518807917942e+00 1.583463858590e+00 1.432689215545e+00 1.190529745350e+00 1.134301427230e+00 1.279938546204e+00 1.347434511722e+00 1.208285178244e+00 1.006384840743e+00 1.050930749016e+00 1.292382181199e+00 1.415431474199e+00 1.298933423802e+00 1.077261498449e+00 1.074700599912e+00 1.319274596537e+00 1.492221356284e+00 1.428956179160e+00 1.200254653763e+00 1.071284937227e+00 1.199919189707e+00 1.361990858772e+00 1.360715701623e+00 1.226865674709e+00 1.161767524072e+00 1.277946251301e+00 1.415104001084e+00 1.424975572303e+00 1.368818452760e+00 1.362958813043e+00 1.441998592509e+00 1.503187239024e+00 1.456796287472e+00 1.299234308912e+00 1.201808801833e+00 1.268202885092e+00 1.371961937253e+00 1.369056375260e+00 1.261642108140e+00 1.173028002156e+00 1.192844313204e+00 1.246272859151e+00 1.227667521341e+00 1.145145926637e+00 1.100346847469e+00 1.138623144245e+00 1.173485564497e+00 1.128376494924e+00 1.048363668493e+00 1.054793484448e+00 1.155573497045e+00 1.219313017473e+00 1.163657305976e+00 1.049841484462e+00 1.039757653482e+00 1.168519922500e+00 1.280185018478e+00 1.263001774943e+00 1.155484968481e+00 1.109800142481e+00 1.196124859332e+00 1.282833275795e+00 1.234572441486e+00 1.057998479942e+00 9.231034240563e-01 1.000263176268e+00 1.165763126954e+00 1.220732416467e+00 1.116831243351e+00 9.607995062336e-01 9.318454250811e-01 1.038292878862e+00 1.123115881068e+00 1.102863215411e+00 1.038944508500e+00 9.918650862155e-01 9.506204467449e-01 8.577439870010e-01 7.248338706830e-01 6.301766874694e-01 6.396425603079e-01 6.941051059321e-01 6.922807417989e-01 5.971168577707e-01 4.470186113938e-01 3.416419966814e-01 3.417872518344e-01 3.530931194334e-01 3.037156558540e-01 2.356134797661e-01 2.593997822388e-01 3.319071422747e-01 3.403550104359e-01 2.531783516537e-01 1.390659803910e-01 2.168206740381e-01 3.479542664329e-01 3.907566060750e-01 3.276254990207e-01 2.286842428710e-01 2.583269472898e-01 3.660234370771e-01 4.059263396089e-01 3.511103093186e-01 2.860068749294e-01 3.504044351701e-01 4.658932701274e-01 5.004186936895e-01 4.167770535237e-01 2.772392331501e-01 2.820080464224e-01 4.192670775353e-01 4.899042183562e-01 4.358557415284e-01 3.029118666468e-01 2.595558317351e-01 3.623360455911e-01 4.201164015056e-01 3.318312398434e-01 1.506575170729e-01 7.161760636200e-02 2.359001612181e-01 3.050988403099e-01 2.925820898932e-01 3.280125613876e-01 4.820656308047e-01 6.250853722680e-01 6.541588360126e-01 5.698801119114e-01 5.276430123794e-01 6.912133599140e-01 9.091886739274e-01 1.000570117217e+00 9.123655358002e-01 7.411963654396e-01 7.316870755014e-01 9.256577978419e-01 1.074159532552e+00 1.032400933003e+00 8.272864389039e-01 6.761714832084e-01 8.035277947296e-01 1.005015461924e+00 1.059557176954e+00 9.535594640487e-01 8.523790035747e-01 9.377962371314e-01 1.099246203926e+00 1.134251442967e+00 9.869703702263e-01 7.816473410191e-01 7.735244695121e-01 9.526727640420e-01 1.067379650801e+00 1.017087589146e+00 8.774997374748e-01 8.248608420297e-01 8.982218745215e-01 9.358019780223e-01 8.403657246655e-01 6.876148890265e-01 6.825650531551e-01 8.397501129979e-01 9.846243202422e-01 9.927103889999e-01 8.500758611855e-01 6.576779854137e-01 6.883737535110e-01 9.239708909908e-01 1.064996498266e+00 9.902972746059e-01 7.623113600887e-01 6.375424740121e-01 7.910653172829e-01 9.589777297998e-01 9.524612700858e-01 7.867696131386e-01 6.512933664326e-01 7.371492689386e-01 8.884017407415e-01 9.167453177584e-01 8.103150648232e-01 7.085997763044e-01 7.660343414115e-01 9.018101474815e-01 9.653923221561e-01 9.262302647127e-01 8.583236514052e-01 8.507095859815e-01 8.977589379607e-01 9.382511272025e-01 9.588877679281e-01 9.864571016515e-01 1.016033821680e+00 1.000737652777e+00 9.201077925367e-01 8.357092930770e-01 8.512739786301e-01 9.554888563621e-01 1.030887325296e+00 1.011306320775e+00 9.365969266030e-01 9.151280295484e-01 9.874179022061e-01 1.067784732932e+00 1.078321620168e+00 1.033407410589e+00 1.008822417481e+00 1.097452288224e+00 1.258094289210e+00 1.364756775094e+00 1.299397775355e+00 1.144370411667e+00 1.165185434930e+00 1.391300041537e+00 1.573966236946e+00 1.571162251148e+00 1.444941048568e+00 1.395531941384e+00 1.516836150560e+00 1.657124961059e+00 1.666721848857e+00 1.559963419496e+00 1.485554384635e+00 1.547733516542e+00 1.657291242560e+00 1.681278644420e+00 1.605151617435e+00 1.527661913219e+00 1.536262450919e+00 1.593138355955e+00 1.614376118494e+00 1.595083552695e+00 1.601382154354e+00 1.660097810943e+00 1.708122308065e+00 1.681971080948e+00 1.604894512308e+00 1.570883015901e+00 1.626189792794e+00 1.701329949463e+00 1.711229807351e+00 1.655578410138e+00 1.612507845189e+00 1.643282909028e+00 1.716024803693e+00 1.763278574754e+00 1.767908934110e+00 1.763816794766e+00 1.776977736796e+00 1.793839570978e+00 1.798926299728e+00 1.864113960811e+00 2.013685190149e+00 2.124215545981e+00 2.127370125193e+00 1.959607660366e+00 1.757278210401e+00 1.801055948936e+00 2.010275184302e+00 2.104198308130e+00 1.984783651601e+00 1.799537447465e+00 1.786160358797e+00 1.937909784012e+00 2.029221059950e+00 1.948322168547e+00 1.798927497936e+00 1.778105465558e+00 1.900020655993e+00 1.981437239688e+00 1.910871956148e+00 1.760728298203e+00 1.704891927068e+00 1.790660636964e+00 1.876927280376e+00 1.850962517952e+00 1.745594235639e+00 1.679869902096e+00 1.702937362719e+00 1.737833512010e+00 1.713334477163e+00 1.655441199446e+00 1.635546066270e+00 1.658930985570e+00 1.661422184859e+00 1.616555191826e+00 1.586767406668e+00 1.645739487316e+00 1.763910653384e+00 1.843951281421e+00 1.835824225784e+00 1.776738217765e+00 1.747402184342e+00 1.787822162783e+00 1.865410009633e+00 1.929219488100e+00 1.973650278398e+00 2.039151436742e+00 2.104925591362e+00 2.085360446401e+00 1.884098105779e+00 1.692212265364e+00 1.808907164984e+00 2.078393838854e+00 2.158964050633e+00 1.959049262180e+00 1.706208111688e+00 1.755949660368e+00 2.033385340550e+00 2.177490255908e+00 2.055131679906e+00 1.838465440173e+00 1.829705309801e+00 2.020479904484e+00 2.120596675027e+00 2.000181068697e+00 1.814134521504e+00 1.828539707491e+00 2.009510655137e+00 2.080534379835e+00 1.925538591022e+00 1.711367835903e+00 1.727656261347e+00 1.937085256259e+00 2.041383457720e+00 1.920927541499e+00 1.744607161295e+00 1.792021407783e+00 2.017532946881e+00 2.132179389914e+00 2.021914871713e+00 1.858389490379e+00 1.925662930825e+00 2.183945591325e+00 2.336517795118e+00 2.239186770727e+00 2.016547144973e+00 1.954777642037e+00 2.128609877952e+00 2.293570297852e+00 2.266920848165e+00 2.209350722980e+00 2.304086866809e+00 2.457487128313e+00 2.456468355789e+00 2.250956146749e+00 2.014335219394e+00 2.101128106540e+00 2.390411367977e+00 2.502758656217e+00 2.308200585534e+00 2.022392460327e+00 2.024098457110e+00 2.288232150862e+00 2.429603644857e+00 2.261285859401e+00 1.944461456233e+00 1.876413455587e+00 2.139045340772e+00 2.354373464638e+00 2.278691295348e+00 1.995063612104e+00 1.840295633333e+00 2.009048144979e+00 2.241127503830e+00 2.271121309048e+00 2.102928032549e+00 1.954778806952e+00 2.007483664472e+00 2.156268100718e+00 2.210220026884e+00 2.140370880883e+00 2.065988984153e+00 2.083978121064e+00 2.140368542573e+00 2.133220314020e+00 2.056605456833e+00 1.996335044933e+00 2.012468110076e+00 2.065101901728e+00 2.087270059569e+00 2.065517109513e+00 2.024208977532e+00 1.976756258595e+00 1.929234306878e+00 1.916106063011e+00 1.987641400769e+00 2.124697020888e+00 2.229643919728e+00 2.165055581120e+00 1.815046266035e+00 1.521685829623e+00 1.716400509319e+00 2.073599986632e+00 2.127303532160e+00 1.792261045199e+00 1.383659944442e+00 1.451767709537e+00 1.813928766850e+00 1.928481227578e+00 1.654042822728e+00 1.254602570173e+00 1.277952444451e+00 1.616912243965e+00 1.736089613509e+00 1.491861281185e+00 1.160619717555e+00 1.271245616623e+00 1.632611374858e+00 1.735828278234e+00 1.456674054674e+00 1.091482688403e+00 1.250191068743e+00 1.697431742880e+00 1.875255443975e+00 1.648631532516e+00 1.272268962106e+00 1.318953826997e+00 1.726231947839e+00 1.939845692000e+00 1.770624008254e+00 1.422049155860e+00 1.412103763356e+00 1.785817538667e+00 2.034636711837e+00 1.924190876657e+00 1.595192662233e+00 1.504237445540e+00 1.821650246654e+00 2.113913218290e+00 2.088005685819e+00 1.916247419094e+00 1.787336710820e+00 1.810959836462e+00 1.883670173468e+00 1.871654311624e+00 1.739955096208e+00 1.651670141278e+00 1.698401413031e+00 1.760609383332e+00 1.708856562110e+00 1.574109160687e+00 1.504703135031e+00 1.554559400307e+00 1.596851242212e+00 1.528712237050e+00 1.405290072678e+00 1.368108811068e+00 1.425155973886e+00 1.428641607747e+00 1.301559522832e+00 1.157136320796e+00 1.194521780271e+00 1.363471370325e+00 1.436218691585e+00 1.317997977939e+00 1.129422199224e+00 1.130195905667e+00 1.333220906172e+00 1.485037039928e+00 1.454420537563e+00 1.314236301211e+00 1.263064864322e+00 1.372814382549e+00 1.486124829626e+00 1.479449175405e+00 1.394791780162e+00 1.371707565831e+00 1.451795896728e+00 1.519518366568e+00 1.485299688553e+00 1.395365424740e+00 1.374780881073e+00 1.447733672394e+00 1.495205897096e+00 1.419616456463e+00 1.311560743043e+00 1.295736354884e+00 1.342283338510e+00 1.330785314583e+00 1.166556911168e+00 9.016824666799e-01 7.775275623767e-01 8.951400211774e-01 1.004727214611e+00 9.420580379148e-01 7.390278923290e-01 6.002999459690e-01 6.913100645634e-01 8.121700861621e-01 7.834643732189e-01 6.004452793535e-01 4.143539896506e-01 4.575241934576e-01 5.870538266654e-01 5.980180806933e-01 4.671425448522e-01 2.966796717025e-01 2.905699026150e-01 3.787961147296e-01 3.765565161258e-01 2.769312600758e-01 2.300855590616e-01 3.412385516331e-01 4.271454623039e-01 3.954396103794e-01 2.641658279232e-01 1.993051809041e-01 3.319811085237e-01 4.406214523603e-01 4.356373678412e-01 3.293040066588e-01 2.154779578722e-01 2.329688974714e-01 2.962514302271e-01 3.078449873840e-01 3.099518098124e-01 3.715444551141e-01 4.416106861273e-01 4.286889714378e-01 3.146296072899e-01 1.789313508607e-01 2.856025725729e-01 4.886341568785e-01 5.948160872318e-01 5.246636258651e-01 3.453952918344e-01 3.483653697249e-01 5.830668836070e-01 7.421880568012e-01 7.143245459980e-01 5.223475579610e-01 3.908333438930e-01 5.897487917270e-01 8.250547004716e-01 8.888064985662e-01 7.472570324209e-01 5.160105154820e-01 5.276351387506e-01 7.928046810003e-01 9.901761815133e-01 9.991146339612e-01 8.342600278829e-01 6.269267878692e-01 6.045966376053e-01 7.699427612954e-01 9.129212641209e-01 9.420815401327e-01 8.693140903076e-01 7.641112892875e-01 7.150507470625e-01 7.574065141520e-01 8.369254520908e-01 8.794538223339e-01 8.436954887598e-01 7.364418506563e-01 6.240372303550e-01 6.029372343465e-01 6.676429420899e-01 7.098621450192e-01 6.639857663373e-01 5.540483771862e-01 4.850150154437e-01 5.252201389022e-01 5.824722814985e-01 5.713858555581e-01 5.145871769338e-01 4.593112610999e-01 4.398591299031e-01 4.391472341147e-01 4.174382774282e-01 3.633593128713e-01 3.390970600402e-01 3.857726357305e-01 4.505385950987e-01 4.872566811735e-01 5.054181868076e-01 5.342863570768e-01 5.698278474258e-01 5.817018983333e-01 5.681431253886e-01 5.769244038888e-01 6.418196603542e-01 7.140761107235e-01 7.199869708086e-01 6.363532981969e-01 5.244327277414e-01 5.090695717867e-01 5.926631973451e-01 6.392820749812e-01 5.739918114296e-01 4.308984275091e-01 3.669441192785e-01 4.662090657158e-01 5.557942954087e-01 5.393444438951e-01 4.646421217820e-01 4.865541397928e-01 6.247010155138e-01 7.304564111800e-01 7.312839653861e-01 6.837832842536e-01 7.296392718913e-01 8.879140497839e-01 1.025745952899e+00 1.057698015846e+00 1.014893441605e+00 1.014337353190e+00 1.113946027606e+00 1.223147369741e+00 1.249175907805e+00 1.234969702162e+00 1.223263307248e+00 1.241588521221e+00 1.281101795652e+00 1.290114218568e+00 1.325618235191e+00 1.393399659664e+00 1.432872032474e+00 1.401800824131e+00 1.344658413113e+00 1.357866797014e+00 1.451546790973e+00 1.516091634682e+00 1.459904317766e+00 1.313847114185e+00 1.233933290186e+00 1.323825011530e+00 1.456650994295e+00 1.462715979809e+00 1.315051914669e+00 1.165872783804e+00 1.220757572267e+00 1.416099551143e+00 1.528039342125e+00 1.462946495646e+00 1.308649926646e+00 1.264083506605e+00 1.388336111797e+00 1.513075055131e+00 1.507674812459e+00 1.403115462034e+00 1.342506143646e+00 1.404139517480e+00 1.495572637564e+00 1.516373659958e+00 1.484932376292e+00 1.488888122076e+00 1.543674921299e+00 1.566064429403e+00 1.508697327741e+00 1.446994330230e+00 1.495710374791e+00 1.619473662092e+00 1.670313792176e+00 1.633851903260e+00 1.612396370442e+00 1.684961045196e+00 1.813987607242e+00 1.852404783001e+00 1.695444911770e+00 1.512220058613e+00 1.520400167709e+00 1.678490814636e+00 1.756753786780e+00 1.653929532186e+00 1.486799518336e+00 1.486640408727e+00 1.661067572786e+00 1.770282317485e+00 1.668074401491e+00 1.441871928463e+00 1.378918953580e+00 1.584885329503e+00 1.780374476568e+00 1.741399953382e+00 1.496752285234e+00 1.334911343861e+00 1.502554558019e+00 1.759807375975e+00 1.805379313979e+00 1.597558390422e+00 1.369696251498e+00 1.436719228381e+00 1.675461240824e+00 1.751101509357e+00 1.563752384282e+00 1.312302855822e+00 1.350274393932e+00 1.606022779385e+00 1.708704010544e+00 1.511716454364e+00 1.186584412634e+00 1.181600506469e+00 1.513535385919e+00 1.727410114220e+00 1.624423204466e+00 1.332819735302e+00 1.268606511866e+00 1.575352535336e+00 1.858330791113e+00 1.918258101153e+00 1.796016175883e+00 1.607842624986e+00 1.499489313809e+00 1.543784040567e+00 1.658051542096e+00 1.707538498345e+00 1.662934156190e+00 1.597647480763e+00 1.594007279255e+00 1.651531104468e+00 1.709372121138e+00 1.725339189311e+00 1.699094722539e+00 1.655884813981e+00 1.632567962784e+00 1.659184567073e+00 1.724422662088e+00 1.770452179639e+00 1.745916803866e+00 1.666424755763e+00 1.616794929324e+00 1.655295262763e+00 1.722860242756e+00 1.723172792392e+00 1.654264002575e+00 1.626544367012e+00 1.716901787635e+00 1.831415719545e+00 1.831104451051e+00 1.711448055219e+00 1.642490293176e+00 1.774428061379e+00 1.981816989752e+00 2.045063606747e+00 1.908165588427e+00 1.741949925887e+00 1.791882324313e+00 2.006180688572e+00 2.116737389949e+00 2.006048862007e+00 1.817864781123e+00 1.827360062059e+00 2.031212433961e+00 2.181603789231e+00 2.163536285936e+00 2.011162016671e+00 1.848835341893e+00 1.769564400506e+00 1.817244195529e+00 1.907077264934e+00 1.889643118754e+00 1.760360007956e+00 1.684467858605e+00 1.779296245197e+00 1.906908484584e+00 1.882486984342e+00 1.713497202853e+00 1.622766094782e+00 1.767890468607e+00 1.952522791179e+00 1.925166472155e+00 1.659774470460e+00 1.416023475971e+00 1.512962000997e+00 1.764688096048e+00 1.807560530375e+00 1.550425653320e+00 1.239117055252e+00 1.313093713091e+00 1.632899983745e+00 1.746145515343e+00 1.502068209038e+00 1.095840027810e+00 1.080936742546e+00 1.468573024393e+00 1.693989023284e+00 1.540426490192e+00 1.125753487676e+00 9.400483049131e-01 1.258225087571e+00 1.536493236020e+00 1.482084219569e+00 1.156567670776e+00 9.373410035889e-01 1.136300764018e+00 1.368867702378e+00 1.330560868029e+00 1.049611044504e+00 9.110925371700e-01 1.123847119009e+00 1.358121756962e+00 1.355008127590e+00 1.035159187324e+00 6.502262952894e-01 8.320921221992e-01 1.191455434835e+00 1.239886543241e+00 9.168315650548e-01 4.966924700871e-01 7.232954352248e-01 1.117626718612e+00 1.190747563280e+00 9.055846728599e-01 5.488261756037e-01 7.550453019865e-01 1.106932878006e+00 1.156520533072e+00 8.722308357962e-01 5.853202360855e-01 8.596315982596e-01 1.216519078626e+00 1.264202034877e+00 9.868056177057e-01 7.306216135657e-01 9.972274118324e-01 1.358698497803e+00 1.414418615356e+00 1.129964838792e+00 8.482148472314e-01 1.122050567744e+00 1.563516071165e+00 1.716319055649e+00 1.491565014689e+00 1.112286101222e+00 1.117611401499e+00 1.507611581735e+00 1.758990910677e+00 1.676954623856e+00 1.388691065907e+00 1.284951949504e+00 1.539289975489e+00 1.794959359298e+00 1.792287806674e+00 1.607382842548e+00 1.510321231395e+00 1.604701589918e+00 1.748831184492e+00 1.772337188111e+00 1.632114959616e+00 1.516364512315e+00 1.546611940013e+00 1.607973830594e+00 1.563645531246e+00 1.449729755162e+00 1.416742640846e+00 1.486068116452e+00 1.496401650577e+00 1.343476308810e+00 1.127530340264e+00 1.101727342804e+00 1.271947639166e+00 1.362025657566e+00 1.230151643679e+00 9.824246375519e-01 9.398916529626e-01 1.157104323028e+00 1.304502973909e+00 1.219142125098e+00 1.000408019006e+00 9.584885435461e-01 1.162784918848e+00 1.298303108019e+00 1.186147575624e+00 9.052037172891e-01 8.163069159033e-01 1.073447481970e+00 1.286709065848e+00 1.233581516735e+00 9.496322992346e-01 7.406889992780e-01 9.208236805657e-01 1.158202653525e+00 1.155120411824e+00 8.819967362763e-01 5.532877741089e-01 6.512221972424e-01 9.510027713560e-01 1.055656089026e+00 9.188269072707e-01 6.615216064482e-01 4.657118534890e-01 4.813617102177e-01 5.752195231713e-01 5.376380270124e-01 3.679972544760e-01 1.910314681229e-01 2.180402114211e-01 2.787999431029e-01 2.379434957248e-01 1.520642653769e-01 1.689778732599e-01 2.071626451889e-01 1.447139279403e-01 6.604379476606e-02 2.637540306634e-01 4.308448610772e-01 4.704387984936e-01 3.623232494548e-01 2.349003378629e-01 3.834717542295e-01 5.855655503588e-01 6.406733648618e-01 5.074745570331e-01 2.967782739334e-01 3.977578641460e-01 6.525075120065e-01 7.567637467654e-01 6.376622270890e-01 3.553584229491e-01 2.876716371795e-01 5.726655376676e-01 7.358830793326e-01 6.657793149887e-01 3.972708407482e-01 2.310742487578e-01 5.147652523250e-01 7.244057985127e-01 7.153567077285e-01 5.037955067619e-01 2.548959447018e-01 3.585020458849e-01 5.372098280586e-01 5.496778505790e-01 4.266739845131e-01 3.477273278516e-01 4.575884689472e-01 5.583797040239e-01 4.932526382045e-01 3.450099317130e-01 4.311860548811e-01 6.731322876635e-01 7.874081363465e-01 6.837852500357e-01 4.377858591253e-01 4.292423087904e-01 7.149081926612e-01 8.883130475163e-01 8.167369496444e-01 5.430611617162e-01 3.826298446062e-01 6.384137702821e-01 8.563819927458e-01 8.364007672146e-01 5.958619597045e-01 3.838498634915e-01 5.740541093587e-01 8.007347856936e-01 8.204370870714e-01 6.389017543636e-01 4.653075282317e-01 5.829084289668e-01 7.614988069579e-01 7.728014348242e-01 6.171335850731e-01 4.912516095976e-01 6.005105930586e-01 7.364207235925e-01 7.081382742152e-01 5.184884291784e-01 3.735950756149e-01 5.014201096460e-01 6.312881522283e-01 5.816862925956e-01 3.778981144410e-01 2.997911395290e-01 5.076270738467e-01 6.418209532556e-01 5.936746373209e-01 4.786862076939e-01 4.977770844268e-01 6.630355507803e-01 7.802709159857e-01 7.192280548600e-01 5.391414153408e-01 5.191502277708e-01 7.207442028419e-01 8.539761698296e-01 8.030899377959e-01 6.592195153931e-01 6.752756069806e-01 8.605227688503e-01 9.647723394531e-01 8.869588780906e-01 7.437235971701e-01 7.996115591349e-01 1.012734152950e+00 1.113985355339e+00 9.983197797880e-01 7.908847148859e-01 8.272413861470e-01 1.099280786053e+00 1.273784098768e+00 1.209459940741e+00 9.862154244276e-01 8.846477923980e-01 1.050802403950e+00 1.225923075256e+00 1.230178949037e+00 1.109231353988e+00 1.045187382423e+00 1.108960301929e+00 1.154893164124e+00 1.098122483203e+00 1.064020715156e+00 1.212710572087e+00 1.424748281198e+00 1.486309209079e+00 1.349318535338e+00 1.206563474426e+00 1.330718931904e+00 1.604800637113e+00 1.732275937353e+00 1.612001978119e+00 1.502934507134e+00 1.635603821772e+00 1.907629142073e+00 2.041259293678e+00 1.828759494004e+00 1.489916617483e+00 1.476922248980e+00 1.808959693142e+00 2.037012468679e+00 1.951467464805e+00 1.683188484893e+00 1.602496726967e+00 1.827793677273e+00 2.020902173184e+00 1.952510556492e+00 1.717306641091e+00 1.651217322729e+00 1.869015548680e+00 2.057201955116e+00 1.987853889469e+00 1.752364872319e+00 1.702426495603e+00 1.965232853355e+00 2.202752380981e+00 2.144427473894e+00 1.820962432467e+00 1.570300087232e+00 1.714689629125e+00 1.998848446259e+00 2.064329057031e+00 1.860549816023e+00 1.629432042876e+00 1.677206975065e+00 1.910847478743e+00 2.036808020351e+00 1.975849710144e+00 1.874582501261e+00 1.903149480302e+00 2.016277442810e+00 2.061010157847e+00 2.016297813215e+00 2.003014882329e+00 2.087452586320e+00 2.159980390221e+00 2.109502751173e+00 2.037611582474e+00 2.038365930210e+00 2.104403429452e+00 2.118632255397e+00 1.987139557648e+00 1.901442119754e+00 2.001480207679e+00 2.151643845784e+00 2.152320977269e+00 1.993337436693e+00 1.880060115102e+00 1.992455011382e+00 2.191030944081e+00 2.234193259804e+00 2.070013707275e+00 1.882019732865e+00 1.906369680599e+00 2.082487221700e+00 2.160784532251e+00 2.049762476015e+00 1.892753428896e+00 1.901548301010e+00 2.042454115248e+00 2.098018824141e+00 1.983798148256e+00 1.843498598955e+00 1.882600943358e+00 2.049724369218e+00 2.121199268553e+00 2.019310161563e+00 1.902548305759e+00 1.989112320170e+00 2.220206592253e+00 2.356510632214e+00 2.298144586303e+00 2.167213476778e+00 2.174670561154e+00 2.337473652402e+00 2.470438465141e+00 2.462580070076e+00 2.388363351006e+00 2.397691392200e+00 2.507840479582e+00 2.594408286023e+00 2.637306074731e+00 2.725935191675e+00 2.872605859267e+00 2.958751879374e+00 2.809390663344e+00 2.504471995101e+00 2.503627993920e+00 2.877440003412e+00 3.186684192077e+00 3.129520712917e+00 2.794484059971e+00 2.606972038476e+00 2.839335295689e+00 3.159668385331e+00 3.182511638147e+00 2.896149643147e+00 2.654359911169e+00 2.778383354787e+00 3.038496699888e+00 3.041211326255e+00 2.736262049961e+00 2.485495737715e+00 2.662174795332e+00 3.010180795758e+00 3.073772783774e+00 2.760410354409e+00 2.432039590076e+00 2.577704801082e+00 3.005100245194e+00 3.183510924372e+00 2.940816764298e+00 2.570705509598e+00 2.601200354458e+00 3.000921959947e+00 3.235124700877e+00 3.034226216324e+00 2.580258539564e+00 2.396711642921e+00 2.680198513145e+00 2.955868687164e+00 2.869283179866e+00 2.510949779468e+00 2.317567791542e+00 2.528829451379e+00 2.787222457057e+00 2.745747065668e+00 2.555566632115e+00 2.530958151865e+00 2.710340359527e+00 2.794304186773e+00 2.559452411642e+00 2.235007734004e+00 2.216796948243e+00 2.484522248294e+00 2.613466625534e+00 2.374448196762e+00 1.927380488223e+00 1.777182302349e+00 2.084050242940e+00 2.328470616035e+00 2.170275220354e+00 1.693600761622e+00 1.427218250883e+00 1.749006309106e+00 2.098698762398e+00 2.042357910096e+00 1.589006008122e+00 1.193435553106e+00 1.435172908680e+00 1.838425835632e+00 1.886219124025e+00 1.541782150410e+00 1.185861452178e+00 1.358345232664e+00 1.723017708253e+00 1.784594548988e+00 1.481112911077e+00 1.160156399679e+00 1.335874483783e+00 1.708912178829e+00 1.806718822705e+00 1.562997758106e+00 1.295217153196e+00 1.454706042757e+00 1.812841713255e+00 1.930505120962e+00 1.711040224637e+00 1.412496646165e+00 1.479701019633e+00 1.814246304539e+00 1.970255619373e+00 1.856890179871e+00 1.622246605710e+00 1.445047642281e+00 1.413766184439e+00 1.423725217257e+00 1.379947671088e+00 1.285945053280e+00 1.221866000169e+00 1.223206702444e+00 1.230629083502e+00 1.194128627826e+00 1.145508423652e+00 1.147322331266e+00 1.195019722555e+00 1.229734572224e+00 1.227203517176e+00 1.215195541138e+00 1.219412747546e+00 1.229939262370e+00 1.238087786693e+00 1.264373421437e+00 1.314272626754e+00 1.341476382625e+00 1.302450803475e+00 1.233856417997e+00 1.239047365422e+00 1.336371225214e+00 1.406067350664e+00 1.356408918161e+00 1.253241777899e+00 1.284838149468e+00 1.473524106296e+00 1.606775808136e+00 1.533635147781e+00 1.328826895614e+00 1.304661501005e+00 1.583878883992e+00 1.843322636123e+00 1.819073648246e+00 1.510908410495e+00 1.245863624281e+00 1.438379721918e+00 1.804876231458e+00 1.911180083125e+00 1.713038607345e+00 1.455016102129e+00 1.386284011107e+00 1.550519220592e+00 1.704311956325e+00 1.600807076293e+00 1.314947334607e+00 1.173676429799e+00 1.371127187104e+00 1.590245492343e+00 1.557587228874e+00 1.272584129666e+00 1.020034835623e+00 1.151115470413e+00 1.421223569944e+00 1.472317081590e+00 1.227408109425e+00 8.725872857348e-01 8.387123829577e-01 1.099918453433e+00 1.222142428369e+00 1.066423058827e+00 7.595888587707e-01 6.889370970786e-01 9.273476023941e-01 1.071915238552e+00 9.708061060530e-01 7.203626726155e-01 6.471884780012e-01 8.540949025796e-01 1.006349598417e+00 9.540101960951e-01 7.659745770119e-01 6.816928644444e-01 8.129026502919e-01 9.359660891379e-01 9.059676424135e-01 7.519509215005e-01 6.225425300140e-01 6.276980495885e-01 6.639228651073e-01 6.259543092096e-01 5.474698148943e-01 5.250250292773e-01 5.462193112152e-01 5.368653695516e-01 4.673158969546e-01 4.432572472483e-01 5.432814357799e-01 6.215238694264e-01 5.797193605086e-01 4.588366640308e-01 4.531172510363e-01 6.266671191023e-01 7.744221282080e-01 7.743817183897e-01 6.276935803354e-01 4.724854371382e-01 5.277214718208e-01 6.869228128044e-01 7.447546325117e-01 6.555056882575e-01 5.141110624930e-01 5.224508596815e-01 6.752486040229e-01 7.856940143158e-01 7.844961293135e-01 7.213389356842e-01 7.056776921381e-01 7.734172645212e-01 8.469348183679e-01 8.692015816970e-01 8.623090266681e-01 8.832122990698e-01 9.385906686115e-01 9.717233512089e-01 9.342429776105e-01 8.368762154476e-01 7.541411401437e-01 7.645239330447e-01 8.419190429251e-01 8.901917502139e-01 8.490743962236e-01 7.299713761060e-01 6.300661806428e-01 6.746826722139e-01 8.196792761986e-01 9.210108070441e-01 9.038753411760e-01 7.987400141107e-01 7.403214806141e-01 7.557920826235e-01 8.005737148331e-01 7.904580645653e-01 6.643458722610e-01 4.793945849214e-01 4.609020256212e-01 6.067079727774e-01 6.865902757298e-01 6.236591407242e-01 4.861621396799e-01 4.519304861807e-01 5.479631168381e-01 5.940863807105e-01 5.116071952980e-01 3.806250883805e-01 4.234351677570e-01 5.904982899939e-01 6.688019576953e-01 5.889152061506e-01 4.168325332103e-01 3.918018227444e-01 5.630314121915e-01 6.743976713575e-01 6.200988776549e-01 4.309343483428e-01 3.123969950749e-01 4.613933866152e-01 6.041869250624e-01 5.912259925469e-01 4.312038086999e-01 2.870971143982e-01 3.989068287169e-01 5.446936034958e-01 5.501817664464e-01 4.126789985738e-01 2.976611884544e-01 4.397768262740e-01 6.190147458355e-01 6.609184661630e-01 5.336116887941e-01 3.075703611407e-01 2.637918172122e-01 4.633463782231e-01 5.758812656042e-01 5.597839517614e-01 4.365797532747e-01 2.846827657170e-01 3.099790187536e-01 5.303354656131e-01 7.011266486970e-01 7.262717845226e-01 6.101158121864e-01 4.970008123013e-01 6.104371482340e-01 8.222880892068e-01 9.082819875883e-01 7.887587310843e-01 5.493139286289e-01 5.436454167944e-01 8.276963505902e-01 1.017310912615e+00 9.511758027843e-01 6.682757974165e-01 5.280517288665e-01 8.390681576945e-01 1.120894023635e+00 1.115968246180e+00 8.202584006884e-01 5.553826693785e-01 8.489460669759e-01 1.214703883092e+00 1.272496248601e+00 9.593745619858e-01 5.045874366810e-01 7.275588658167e-01 1.213969432823e+00 1.383081495625e+00 1.126885191618e+00 6.063933534411e-01 6.463129013643e-01 1.199372270949e+00 1.475257847742e+00 1.302982052101e+00 7.822280242892e-01 5.523478707855e-01 1.073981304326e+00 1.430298847871e+00 1.360794894497e+00 9.481157811785e-01 7.383789820553e-01 1.113743147253e+00 1.514314378535e+00 1.596036081157e+00 1.238699562913e+00 7.995162046723e-01 1.013616240307e+00 1.441363628721e+00 1.507792532859e+00 1.154096769993e+00 7.831952604823e-01 1.110117699163e+00 1.571464972827e+00 1.646215924388e+00 1.288575008227e+00 8.887645880024e-01 1.156728518097e+00 1.609684345022e+00 1.681277313642e+00 1.299118972241e+00 8.572736526883e-01 1.163819417928e+00 1.680750538528e+00 1.791957034786e+00 1.395359762289e+00 7.990027948685e-01 9.806497551452e-01 1.564335397389e+00 1.765144337946e+00 1.454078642569e+00 9.054121673888e-01 9.775800512626e-01 1.511878300813e+00 1.724852159496e+00 1.442017846778e+00 8.834021259107e-01 8.617167552316e-01 1.371601223239e+00 1.599987585703e+00 1.367381253724e+00 9.155880279699e-01 9.782777533299e-01 1.454804520210e+00 1.669213314498e+00 1.475255664871e+00 1.157007212174e+00 1.138155812822e+00 1.432426740840e+00 1.629198473106e+00 1.467465671239e+00 1.143157161474e+00 1.167499334206e+00 1.496789275553e+00 1.625010297189e+00 1.399103704183e+00 1.107667971431e+00 1.291775749675e+00 1.686239849388e+00 1.769546086931e+00 1.420284461029e+00 9.911907064759e-01 1.253606166701e+00 1.782380635289e+00 1.921289481251e+00 1.531275417748e+00 9.468766191870e-01 1.178276949455e+00 1.830021434880e+00 2.068030266648e+00 1.711561136138e+00 1.035195846283e+00 1.110168557972e+00 1.830494843521e+00 2.186397255324e+00 1.933826052932e+00 1.289285890531e+00 1.144201224837e+00 1.770148167563e+00 2.173370975958e+00 2.013274993777e+00 1.473155210576e+00 1.318760910703e+00 1.853886029908e+00 2.250512699632e+00 2.134669766553e+00 1.669093087672e+00 1.539146792206e+00 2.024162957087e+00 2.416551114633e+00 2.339045689256e+00 2.018635220388e+00 1.857307620730e+00 2.070656600682e+00 2.323719071168e+00 2.281656280423e+00 1.997955881017e+00 1.842723591108e+00 2.076061631170e+00 2.385119908584e+00 2.414379978330e+00 2.133537918375e+00 1.870069898971e+00 2.024334465938e+00 2.397031831630e+00 2.545908631962e+00 2.322660343426e+00 1.935665083344e+00 1.847964898018e+00 2.142455695969e+00 2.365085585943e+00 2.239031101492e+00 1.860896608587e+00 1.666459507605e+00 1.919924837838e+00 2.215964861668e+00 2.189035404594e+00 1.838617103132e+00 1.533974481342e+00 1.699471082614e+00 2.047238291358e+00 2.124365182260e+00 1.832910468693e+00 1.454161082925e+00 1.518795729416e+00 1.923617289481e+00 2.139038796814e+00 1.955537162056e+00 1.505956608591e+00 1.274311862909e+00 1.565739545134e+00 1.893209794514e+00 1.905313098276e+00 1.617032208768e+00 1.341840020112e+00 1.436222010933e+00 1.702227238449e+00 1.830895513040e+00 1.730915213079e+00 1.505889902013e+00 1.382971666413e+00 1.461776014712e+00 1.572587207307e+00 1.556607096671e+00 1.432438960278e+00 1.358482959700e+00 1.436347783791e+00 1.549040233341e+00 1.535531839202e+00 1.365580157070e+00 1.173126682187e+00 1.159727147462e+00 1.299313697631e+00 1.373263581866e+00 1.261267124202e+00 1.014916728838e+00 8.540886604410e-01 9.475006663980e-01 1.094636298756e+00 1.080813601580e+00 8.823994130939e-01 6.831160495009e-01 7.777331489864e-01 1.022160720399e+00 1.132250990762e+00 1.025766069061e+00 8.062056656244e-01 7.630289796620e-01 9.794312034423e-01 1.160745290670e+00 1.127883714968e+00 8.894618082720e-01 6.706783105690e-01 8.059913691985e-01 1.076786989423e+00 1.167312704073e+00 9.926447467800e-01 6.827245079467e-01 7.066810252869e-01 1.109204667417e+00 1.419383263566e+00 1.436951108557e+00 1.144804481467e+00 7.229873474045e-01 7.262270495635e-01 1.154190801816e+00 1.450305053574e+00 1.425232247526e+00 1.079523679441e+00 5.850152599290e-01 5.503789461558e-01 9.735703822904e-01 1.224878143722e+00 1.165897952656e+00 8.410469670943e-01 5.031674870993e-01 6.637822014120e-01 9.996897467178e-01 1.136367641654e+00 1.011174310938e+00 7.278896148631e-01 6.052696970640e-01 8.265124560472e-01 1.045513068535e+00 1.062758758310e+00 8.698267956590e-01 6.125265999087e-01 5.956665753584e-01 8.003147212170e-01 9.257819348801e-01 8.682950575820e-01 6.858100397924e-01 5.848854165876e-01 7.093191239474e-01 8.648637371302e-01 8.905114452865e-01 7.812379404136e-01 6.671433469720e-01 7.145965542168e-01 8.547058553487e-01 9.106051185630e-01 8.121575682831e-01 6.179551652911e-01 5.353890021003e-01 6.835114991727e-01 8.458084881372e-01 8.688462573501e-01 7.357550979155e-01 5.431615359003e-01 4.943139989796e-01 6.188484968576e-01 7.143607722641e-01 6.968822641654e-01 6.212832651487e-01 6.226307334144e-01 7.264526057016e-01 8.023597473244e-01 7.553141299875e-01 5.967986016295e-01 4.792592767834e-01 5.842822287950e-01 7.602805663766e-01 8.242270473931e-01 7.306028189951e-01 5.603195901250e-01 5.349032211795e-01 7.106049444316e-01 8.648104143306e-01 8.789769526556e-01 7.768572929401e-01 7.124665328330e-01 8.207260620369e-01 9.827431597379e-01 1.027876496302e+00 8.983045497060e-01 6.777603751269e-01 6.262983090082e-01 8.296919374938e-01 1.005209463098e+00 9.787729454163e-01 7.296093487206e-01 4.221490547172e-01 5.623488848993e-01 9.282554118040e-01 1.130907332520e+00 1.072551122379e+00 8.075080164412e-01 6.260169952594e-01 8.656456327205e-01 1.196002528335e+00 1.323250644080e+00 1.173507323434e+00 8.497198763820e-01 7.303299355664e-01 1.041152742478e+00 1.357079522707e+00 1.417608094169e+00 1.179318962844e+00 8.017674435234e-01 7.844891038936e-01 1.204116047266e+00 1.549238153586e+00 1.608898396216e+00 1.383352267695e+00 1.072208287886e+00 1.064063760774e+00 1.375859250490e+00 1.628062642270e+00 1.628657534731e+00 1.398830392734e+00 1.153285861510e+00 1.185851542380e+00 1.423551229771e+00 1.568649480715e+00 1.494348645971e+00 1.277548055762e+00 1.167257260264e+00 1.323442101826e+00 1.546881623523e+00 1.614800282093e+00 1.480526741103e+00 1.274985575296e+00 1.238880781560e+00 1.421810283886e+00 1.608825139918e+00 1.645183343309e+00 1.539030891881e+00 1.424592487010e+00 1.434631411377e+00 1.532185290081e+00 1.584606389935e+00 1.545467621611e+00 1.497231043099e+00 1.553827477695e+00 1.696651322523e+00 1.796683663116e+00 1.774291475478e+00 1.676967574830e+00 1.650570199934e+00 1.778415848186e+00 1.961454571143e+00 2.053819278189e+00 2.005562401448e+00 1.886603551184e+00 1.825677973683e+00 1.875229606673e+00 1.955585215401e+00 1.975050001969e+00 1.931760529403e+00 1.897996653181e+00 1.921007372825e+00 1.954103816945e+00 1.922553758341e+00 1.830686108173e+00 1.787377806184e+00 1.891683688207e+00 2.082733654432e+00 2.208461202236e+00 2.183576233347e+00 2.050946670663e+00 1.951454933178e+00 1.986437871237e+00 2.088327779340e+00 2.118532392962e+00 2.029728024555e+00 1.909596363650e+00 1.896024846128e+00 1.999134274886e+00 2.081172632312e+00 2.033181900240e+00 1.889713782224e+00 1.818138632544e+00 1.940948552037e+00 2.154144795595e+00 2.272487220397e+00 2.221061105236e+00 2.076706913025e+00 2.004404330568e+00 2.080791521102e+00 2.198081881961e+00 2.221165199960e+00 2.135576122007e+00 2.049921501682e+00 2.069807526351e+00 2.150216886715e+00 2.153686315308e+00 2.022041599501e+00 1.860336244772e+00 1.867769170081e+00 2.072571955622e+00 2.268239564190e+00 2.269825987053e+00 2.057175794113e+00 1.800087640695e+00 1.764260052047e+00 1.972478887758e+00 2.163461391760e+00 2.142857428946e+00 1.911973753730e+00 1.661291619449e+00 1.642204755257e+00 1.831335516006e+00 1.972531685299e+00 1.914129065886e+00 1.697685769828e+00 1.527957461215e+00 1.591591514046e+00 1.791164477730e+00 1.909988679637e+00 1.856323569229e+00 1.689986390029e+00 1.565835722128e+00 1.591434769642e+00 1.705873277339e+00 1.788684484549e+00 1.790914886988e+00 1.735326630901e+00 1.661403588703e+00 1.587837235197e+00 1.527257213903e+00 1.513008719753e+00 1.569104265127e+00 1.653878330857e+00 1.683212922757e+00 1.612885021325e+00 1.495522696355e+00 1.463068242866e+00 1.579250553488e+00 1.736631042662e+00 1.795538760306e+00 1.717008194117e+00 1.587037989645e+00 1.548291186720e+00 1.629093595179e+00 1.701513205815e+00 1.655512691736e+00 1.515631245187e+00 1.433237337131e+00 1.518046784576e+00 1.662309861643e+00 1.693614790539e+00 1.564062366533e+00 1.401362614775e+00 1.424629919736e+00 1.638626171020e+00 1.819468739116e+00 1.816988641232e+00 1.664670489317e+00 1.567132196489e+00 1.699967718736e+00 1.939822071539e+00 2.052839130494e+00 1.942008395905e+00 1.700084248594e+00 1.572003505885e+00 1.695122556554e+00 1.877601261941e+00 1.891466435131e+00 1.693870047676e+00 1.454875413484e+00 1.453309489784e+00 1.683038017283e+00 1.861901115398e+00 1.823077789904e+00 1.609749832175e+00 1.446768852242e+00 1.530291190493e+00 1.725824605851e+00 1.796477278347e+00 1.676697025669e+00 1.500309101040e+00 1.485367391403e+00 1.629283829232e+00 1.701994852175e+00 1.552762832582e+00 1.242069252348e+00 1.084967445460e+00 1.312376065756e+00 1.604219403775e+00 1.653045203813e+00 1.390209802168e+00 9.963182363682e-01 9.755735304913e-01 1.383165821898e+00 1.700174177183e+00 1.690967491842e+00 1.364884511547e+00 9.749384612381e-01 1.008042023996e+00 1.353189418729e+00 1.529952225457e+00 1.369358455620e+00 9.513739032092e-01 7.083251660294e-01 1.058916783987e+00 1.445398641850e+00 1.534559615937e+00 1.287547913782e+00 8.922751867881e-01 8.473181571889e-01 1.213072142563e+00 1.477809618150e+00 1.433345539025e+00 1.106342635893e+00 7.498631929481e-01 8.157575506864e-01 1.106491666882e+00 1.204227655028e+00 1.007075012874e+00 6.326594302640e-01 5.424459046286e-01 8.740027334537e-01 1.094647300899e+00 1.027603757045e+00 7.192133357776e-01 5.144647672837e-01 8.112410374037e-01 1.135853741232e+00 1.205706835599e+00 9.861272687497e-01 6.418300895038e-01 6.463603927811e-01 9.790198657038e-01 1.170136735016e+00 1.071033008196e+00 7.463536738482e-01 5.681054358831e-01 8.714880105861e-01 1.175175869743e+00 1.211342146207e+00 9.687922995164e-01 6.990101174011e-01 8.829786667888e-01 1.273000064537e+00 1.455964922043e+00 1.301079906438e+00 8.831446606030e-01 6.400907900367e-01 1.023178750998e+00 1.423243299175e+00 1.500524873248e+00 1.194339911002e+00 6.472627125127e-01 5.731187401993e-01 1.122090609923e+00 1.476375545038e+00 1.432981179741e+00 9.988798387351e-01 4.204044435906e-01 7.248054488455e-01 1.307564751038e+00 1.573751292273e+00 1.419710929508e+00
 1.398971146197e+00 1.313339990370e+00 1.261066694582e+00 1.324649791912e+00 1.410417267528e+00 1.398960143677e+00 1.307103472208e+00 1.278700316671e+00 1.387911264423e+00 1.508467314029e+00 1.502123091339e+00 1.371583726831e+00 1.262552941577e+00 1.302832495057e+00 1.402922187246e+00 1.401146503753e+00 1.264931963464e+00 1.118889852344e+00 1.119342836210e+00 1.219371067632e+00 1.259504197091e+00 1.198276781259e+00 1.136084683341e+00 1.174521024936e+00 1.253359016784e+00 1.253254011865e+00 1.166397668508e+00 1.117481271223e+00 1.201865311852e+00 1.321078197118e+00 1.338609043910e+00 1.251391346239e+00 1.204133128621e+00 1.317383714903e+00 1.489010327231e+00 1.556346307161e+00 1.485656221146e+00 1.400368673321e+00 1.465047850127e+00 1.657609707673e+00 1.817261233375e+00 1.855584125011e+00 1.901527841033e+00 2.000688945493e+00 2.084547278518e+00 2.065287676359e+00 1.868205142589e+00 1.720541413654e+00 1.837724224443e+00 2.043494584962e+00 2.061330495763e+00 1.840938925911e+00 1.598662082793e+00 1.623893409472e+00 1.827493302393e+00 1.907192277880e+00 1.768751555561e+00 1.582241625199e+00 1.602336147000e+00 1.782964168943e+00 1.870571228575e+00 1.770746618910e+00 1.615691478371e+00 1.605551125685e+00 1.712196305006e+00 1.740662121220e+00 1.631655326541e+00 1.539508341437e+00 1.631830031192e+00 1.800672781448e+00 1.831138975189e+00 1.676540100178e+00 1.517050418369e+00 1.583386465363e+00 1.792696054339e+00 1.895739852979e+00 1.811313158874e+00 1.675764536805e+00 1.690424912430e+00 1.833539819475e+00 1.913923478695e+00 1.859649866456e+00 1.791524406879e+00 1.859570930631e+00 2.002535588531e+00 2.037404171163e+00 1.928575458599e+00 1.877516020015e+00 1.946432819034e+00 2.053921681132e+00 2.056899202905e+00 1.848928128353e+00 1.631606611057e+00 1.653840880883e+00 1.810420670112e+00 1.834666801255e+00 1.668003017026e+00 1.507096658336e+00 1.577145356039e+00 1.756642583135e+00 1.785493395644e+00 1.603554560268e+00 1.404681184692e+00 1.450257041898e+00 1.642375117707e+00 1.694570530174e+00 1.512897431671e+00 1.258280400767e+00 1.225095282752e+00 1.389162336110e+00 1.450258065471e+00 1.290614306081e+00 1.073532938000e+00 1.118439190770e+00 1.361677148881e+00 1.476979007735e+00 1.341946581339e+00 1.092518502798e+00 1.059659675388e+00 1.284650961935e+00 1.442695706731e+00 1.370122449609e+00 1.150397281674e+00 1.055686661234e+00 1.204938791264e+00 1.356029077018e+00 1.335935334490e+00 1.200462343389e+00 1.160582995463e+00 1.295715694560e+00 1.424034015436e+00 1.414870025574e+00 1.340024698652e+00 1.317554672696e+00 1.382609292781e+00 1.447641588151e+00 1.393483996667e+00 1.242378538972e+00 1.157525346945e+00 1.219808847838e+00 1.302172156581e+00 1.280542081906e+00 1.174867001136e+00 1.111508943561e+00 1.154298783992e+00 1.206859239680e+00 1.171987393161e+00 1.071931749158e+00 1.015185220408e+00 1.044310483976e+00 1.069890225776e+00 1.022907959903e+00 9.563062418673e-01 9.788432779599e-01 1.072860117489e+00 1.113223660540e+00 1.046780948037e+00 9.624033490032e-01 1.005764675970e+00 1.146406437173e+00 1.223011976000e+00 1.163290218234e+00 1.049891434399e+00 1.053120227624e+00 1.183913592688e+00 1.267514040033e+00 1.190708181708e+00 1.002612422914e+00 9.106946655281e-01 1.039038404826e+00 1.200207959595e+00 1.214572654435e+00 1.069812455875e+00 9.096634552616e-01 9.191073734460e-01 1.046712360089e+00 1.103559945218e+00 1.043655780528e+00 9.626215395897e-01 9.186598294204e-01 8.828439118440e-01 7.856386030622e-01 6.609116267182e-01 6.022395356312e-01 6.561346203252e-01 7.307088296161e-01 7.302917323041e-01 6.354959095119e-01 4.996107148934e-01 4.174057316484e-01 4.144379057254e-01 4.033410187642e-01 3.321354296721e-01 2.454727040635e-01 2.498745136972e-01 3.078609764221e-01 3.092783541308e-01 2.350777231497e-01 1.818723003640e-01 2.714364530701e-01 3.716704548805e-01 3.878714578536e-01 3.160069548884e-01 2.413829884024e-01 2.908536634669e-01 3.800594981007e-01 3.963505871569e-01 3.304879257513e-01 2.793016434856e-01 3.543961283398e-01 4.529239425164e-01 4.609640275846e-01 3.524374193103e-01 1.976311272829e-01 2.453264552132e-01 4.078083694117e-01 4.893729048801e-01 4.615937004435e-01 3.821283791316e-01 3.623403887148e-01 4.163515748038e-01 4.286899702467e-01 3.324900607452e-01 1.807394965782e-01 1.455406335536e-01 2.489510846143e-01 2.907534096552e-01 2.692499275446e-01 3.165033381251e-01 4.686211750760e-01 5.945955357170e-01 6.121891925860e-01 5.456168195217e-01 5.565904896962e-01 7.387900402714e-01 9.329403452631e-01 9.929562918965e-01 8.880332847349e-01 7.302883483649e-01 7.464348599181e-01 9.293968394893e-01 1.045487318615e+00 9.750302463084e-01 7.630657774496e-01 6.433306469393e-01 7.994160272379e-01 9.942224388626e-01 1.036706064201e+00 9.351857518456e-01 8.564419741254e-01 9.453196895804e-01 1.078401164220e+00 1.078536333724e+00 9.142615418213e-01 7.369931247397e-01 7.896498322364e-01 9.842204964614e-01 1.078854858410e+00 1.001926075707e+00 8.493703418546e-01 8.101675848456e-01 9.044293893698e-01 9.545149592166e-01 8.714345841108e-01 7.369433367815e-01 7.361195653265e-01 8.858776338822e-01 1.011061483914e+00 1.006154546628e+00 8.482836506098e-01 6.660111387550e-01 7.267053421073e-01 9.628849457587e-01 1.081162876947e+00 9.760421381368e-01 7.297072030251e-01 6.309153198224e-01 8.175064233062e-01 9.843710074576e-01 9.624852780880e-01 7.901412641230e-01 6.755400184936e-01 7.783557675376e-01 9.162685972267e-01 9.215329715638e-01 8.093608262474e-01 7.407090373680e-01 8.303887248253e-01 9.529129431096e-01 9.752719551463e-01 8.999941095594e-01 8.361077195430e-01 8.689709982642e-01 9.398552426159e-01 9.653797701438e-01 9.531225924802e-01 9.638072207735e-01 1.001647832752e+00 1.000540217892e+00 9.294610498500e-01 8.634183967821e-01 9.163120023297e-01 1.049698422923e+00 1.122421959759e+00 1.066967056757e+00 9.434981339218e-01 9.044325689883e-01 1.000361601147e+00 1.095183839009e+00 1.078870106153e+00 9.748534033541e-01 9.167944929509e-01 1.039706893978e+00 1.229221032123e+00 1.330825001586e+00 1.250576927486e+00 1.107916852879e+00 1.172037602188e+00 1.413895418097e+00 1.570256604515e+00 1.527271647920e+00 1.387828737999e+00 1.379231072134e+00 1.545656594555e+00 1.682300266820e+00 1.648498343422e+00 1.497068291053e+00 1.423577039263e+00 1.528278507886e+00 1.663326291750e+00 1.672521669721e+00 1.557774655180e+00 1.453757445136e+00 1.472908773645e+00 1.558136620593e+00 1.599175881659e+00 1.587070591823e+00 1.595009156503e+00 1.654424567588e+00 1.702936538006e+00 1.680801702728e+00 1.616630466677e+00 1.598881033958e+00 1.655403285309e+00 1.710429744071e+00 1.693122281325e+00 1.623213880958e+00 1.585640832804e+00 1.621979148105e+00 1.678938203004e+00 1.697268603994e+00 1.689513658603e+00 1.710473624198e+00 1.771041662232e+00 1.822284407569e+00 1.830331780047e+00 1.893660903492e+00 2.034032744098e+00 2.136994720369e+00 2.104552205760e+00 1.916548312879e+00 1.767716991031e+00 1.879931495200e+00 2.085500735376e+00 2.117338791740e+00 1.935672689038e+00 1.756117747521e+00 1.824260698599e+00 2.031437617648e+00 2.103089560653e+00 1.956595784884e+00 1.760221962569e+00 1.770235806198e+00 1.958740889982e+00 2.069157047898e+00 1.977245897490e+00 1.785571355116e+00 1.718630138289e+00 1.833833360428e+00 1.946435247648e+00 1.918023334745e+00 1.790413494405e+00 1.711806206492e+00 1.744810533706e+00 1.789974362918e+00 1.753838357810e+00 1.667156963798e+00 1.629498348880e+00 1.661723399981e+00 1.679138380351e+00 1.628297546195e+00 1.568682066224e+00 1.602190952660e+00 1.721205003605e+00 1.814861131774e+00 1.811166250489e+00 1.740879489763e+00 1.698336578597e+00 1.738834602707e+00 1.822272248316e+00 1.878399513613e+00 1.931351301380e+00 1.997587833429e+00 2.054643055162e+00 2.028331399752e+00 1.833328658106e+00 1.691229902637e+00 1.839749009367e+00 2.081108718960e+00 2.113185665850e+00 1.894837092667e+00 1.692321198112e+00 1.813105607357e+00 2.088753592101e+00 2.175783422922e+00 1.992551899614e+00 1.765125445543e+00 1.811392624943e+00 2.045048975355e+00 2.136995512687e+00 1.979311434626e+00 1.766143943745e+00 1.794419399210e+00 2.002213084245e+00 2.081723647980e+00 1.921426125155e+00 1.705685242057e+00 1.731478138229e+00 1.944524278044e+00 2.039683950098e+00 1.906458726321e+00 1.725678900406e+00 1.777086311256e+00 1.999437633271e+00 2.102721975421e+00 1.986059641515e+00 1.832118031237e+00 1.910750744490e+00 2.155043756518e+00 2.273905406119e+00 2.146478754536e+00 1.923506079523e+00 1.896921072947e+00 2.096184225311e+00 2.252915787900e+00 2.203711134130e+00 2.166186508012e+00 2.275256745960e+00 2.433009194188e+00 2.411477465733e+00 2.182592128971e+00 2.003528767854e+00 2.163573505085e+00 2.448253226973e+00 2.503609536800e+00 2.263934268825e+00 2.005204321181e+00 2.086209675075e+00 2.372234787988e+00 2.470514160936e+00 2.250523218991e+00 1.939780227437e+00 1.949189015266e+00 2.252159743767e+00 2.434793189427e+00 2.297781573288e+00 1.985521835654e+00 1.881845228518e+00 2.116169394925e+00 2.352712583300e+00 2.341574157409e+00 2.131235094505e+00 1.983273841987e+00 2.070340104809e+00 2.235228992084e+00 2.274775423169e+00 2.185614027189e+00 2.115469629759e+00 2.154853215766e+00 2.214878123517e+00 2.180871076249e+00 2.070188177747e+00 2.007510984624e+00 2.058851496028e+00 2.141482965575e+00 2.152425825343e+00 2.084820511911e+00 2.007281928368e+00 1.974645667310e+00 1.982057966404e+00 2.006277587893e+00 2.097120843854e+00 2.208327668117e+00 2.279133298368e+00 2.175969577777e+00 1.823890427307e+00 1.600640766964e+00 1.852621330429e+00 2.189830323517e+00 2.191537219728e+00 1.819022688023e+00 1.444149370217e+00 1.591137588492e+00 1.970103184808e+00 2.061681020948e+00 1.760698506683e+00 1.363501410296e+00 1.400749805790e+00 1.727407934850e+00 1.825761583665e+00 1.570180134511e+00 1.255012087844e+00 1.371443232415e+00 1.706497330200e+00 1.778676382355e+00 1.484829710585e+00 1.149932604360e+00 1.337029469076e+00 1.759553675346e+00 1.896411445927e+00 1.640916546241e+00 1.286062753897e+00 1.388589975682e+00 1.791261791509e+00 1.960276992340e+00 1.743286274133e+00 1.388669522921e+00 1.438052799262e+00 1.837951033046e+00 2.058981851574e+00 1.900778755753e+00 1.546085888259e+00 1.492720137476e+00 1.847143404736e+00 2.124240111209e+00 2.071948988691e+00 1.879759158464e+00 1.755083582490e+00 1.796528238871e+00 1.879682967748e+00 1.843703328789e+00 1.693593951728e+00 1.618116417682e+00 1.694284911503e+00 1.765574691097e+00 1.692713757961e+00 1.520427358834e+00 1.428157831578e+00 1.488589269979e+00 1.552721642331e+00 1.494586179952e+00 1.359863844062e+00 1.296539240161e+00 1.336001757037e+00 1.343668551560e+00 1.243761560101e+00 1.138687126227e+00 1.187890411978e+00 1.326477182683e+00 1.360141839880e+00 1.225945196248e+00 1.067102168798e+00 1.116673682159e+00 1.316928348775e+00 1.426518710970e+00 1.358546047363e+00 1.226546941115e+00 1.232403072504e+00 1.376022160114e+00 1.468536830692e+00 1.421962848815e+00 1.330481305529e+00 1.357101210789e+00 1.488771849446e+00 1.560047661880e+00 1.490799394995e+00 1.370723225160e+00 1.369685946522e+00 1.492719899328e+00 1.568969039696e+00 1.481688628139e+00 1.356851707039e+00 1.310598729388e+00 1.335865865242e+00 1.325165686234e+00 1.158665620703e+00 9.311256286242e-01 8.621154280752e-01 9.815488228527e-01 1.061380994677e+00 9.767418751420e-01 7.858582400214e-01 6.946840014482e-01 7.956817907745e-01 8.889457861758e-01 8.324393722403e-01 6.505207215841e-01 5.210221492641e-01 5.962316476662e-01 7.018354349014e-01 6.769330136506e-01 5.144986890353e-01 3.333179168248e-01 3.354946254993e-01 4.227273006852e-01 4.135783302582e-01 3.054452703329e-01 2.458586268748e-01 3.447345675337e-01 4.249589614498e-01 3.916306293596e-01 2.672503560350e-01 2.143282186268e-01 3.349259562193e-01 4.305644092172e-01 4.206891655780e-01 3.233322788193e-01 2.319045266760e-01 2.494467799484e-01 2.987631596809e-01 3.106003307310e-01 3.218940213970e-01 3.703262185220e-01 4.039050120260e-01 3.585152579972e-01 2.573564731511e-01 2.501668003621e-01 4.022154895997e-01 5.610284980269e-01 6.102174561041e-01 4.826132322876e-01 2.778128555424e-01 3.690202754292e-01 6.319049197779e-01 7.705832319753e-01 7.095600174982e-01 4.966268130968e-01 3.929568108743e-01 6.125289491494e-01 8.272613409789e-01 8.623874851706e-01 7.122710382729e-01 5.329428023178e-01 6.140768543458e-01 8.538999702767e-01 9.934938387999e-01 9.487844744077e-01 7.662874944279e-01 6.206094293711e-01 6.962330321638e-01 8.729538663572e-01 9.749392337803e-01 9.569704999024e-01 8.617904059322e-01 7.760420331549e-01 7.669723876840e-01 8.206689716194e-01 8.757474564595e-01 8.856639221983e-01 8.339426076831e-01 7.389329137851e-01 6.595093926340e-01 6.570938439703e-01 7.084969358983e-01 7.316222507328e-01 6.835717849512e-01 5.967113673105e-01 5.577158286933e-01 5.959695570677e-01 6.304031075384e-01 6.075414288683e-01 5.506780445236e-01 4.966980928161e-01 4.655595428142e-01 4.486073760467e-01 4.115292285806e-01 3.510097350750e-01 3.180742951459e-01 3.452376818144e-01 3.966046918486e-01 4.393207137425e-01 4.748636847630e-01 5.066668875828e-01 5.198298615747e-01 5.055151245117e-01 4.973119563813e-01 5.515675820358e-01 6.542550469331e-01 7.266391150216e-01 7.107515921125e-01 6.134834453065e-01 5.262672592265e-01 5.590116878594e-01 6.543375996252e-01 6.831501767866e-01 5.987003906900e-01 4.585486098144e-01 4.180165326467e-01 5.108794073628e-01 5.750759776897e-01 5.352222598566e-01 4.516254672356e-01 4.773801376774e-01 6.066730456625e-01 6.902385446144e-01 6.707498356090e-01 6.237919073259e-01 6.944151718909e-01 8.646647332467e-01 9.901686237549e-01 9.997853329786e-01 9.435777968729e-01 9.555463987636e-01 1.082359572125e+00 1.208922240413e+00 1.257598368430e+00 1.252267851407e+00 1.234490232055e+00 1.246326786219e+00 1.276633346633e+00 1.307656710999e+00 1.377095290766e+00 1.452753149439e+00 1.468741308519e+00 1.411983546808e+00 1.359924444322e+00 1.405745386646e+00 1.516807092837e+00 1.565244752814e+00 1.478481135497e+00 1.317669555144e+00 1.253189740605e+00 1.356818784336e+00 1.473831842632e+00 1.447807725826e+00 1.277358875565e+00 1.135204108643e+00 1.209964852577e+00 1.399004033520e+00 1.485947833642e+00 1.403802967060e+00 1.263232172212e+00 1.257399106469e+00 1.400652512461e+00 1.514747699012e+00 1.491466040063e+00 1.380197032248e+00 1.326859691413e+00 1.395525403488e+00 1.487376772189e+00 1.510507192922e+00 1.487395239364e+00 1.496278344708e+00 1.544267472434e+00 1.557200489443e+00 1.501754494838e+00 1.452745445390e+00 1.504115358131e+00 1.611831294896e+00 1.650683631009e+00 1.631725754153e+00 1.641781804390e+00 1.726018717300e+00 1.829509970127e+00 1.817625189860e+00 1.648776904205e+00 1.514768060074e+00 1.575361792242e+00 1.723422677738e+00 1.761565061502e+00 1.645628652359e+00 1.519310985729e+00 1.563381152467e+00 1.719886137432e+00 1.780314670498e+00 1.658386267421e+00 1.477578357948e+00 1.476847449206e+00 1.662491713687e+00 1.785647921659e+00 1.695485328794e+00 1.474234565684e+00 1.401786997458e+00 1.595477800995e+00 1.793191424927e+00 1.771511434805e+00 1.550830895411e+00 1.391273239214e+00 1.518354406578e+00 1.731231916083e+00 1.749483979750e+00 1.533088551443e+00 1.315980404722e+00 1.400273438478e+00 1.637056073059e+00 1.691361431493e+00 1.465129555644e+00 1.162878137787e+00 1.199654133125e+00 1.508936603437e+00 1.674004331078e+00 1.544537629331e+00 1.278736401919e+00 1.263615763170e+00 1.549772783553e+00 1.796591859437e+00 1.823222347001e+00 1.694662429738e+00 1.528448364943e+00 1.466605966070e+00 1.537479531453e+00 1.628455604928e+00 1.628627731753e+00 1.551655584983e+00 1.506592668825e+00 1.562090357315e+00 1.657146829632e+00 1.697835607352e+00 1.660999515022e+00 1.596440722201e+00 1.570335636256e+00 1.604382583333e+00 1.667254088831e+00 1.711531516821e+00 1.704242345093e+00 1.645674414087e+00 1.581197326808e+00 1.572927180073e+00 1.623268712354e+00 1.657625671929e+00 1.614623590966e+00 1.530472263134e+00 1.521007556959e+00 1.624863451551e+00 1.723235890863e+00 1.696956827095e+00 1.572953382090e+00 1.532123666982e+00 1.687486333906e+00 1.884583105380e+00 1.928014072038e+00 1.796231429411e+00 1.671457388149e+00 1.755348633397e+00 1.954498917166e+00 2.031736228777e+00 1.915958688345e+00 1.772093579814e+00 1.829458495352e+00 2.020514285960e+00 2.133731063105e+00 2.112028876850e+00 1.972303137156e+00 1.847340791260e+00 1.784470875063e+00 1.825389985951e+00 1.892641399685e+00 1.861381460363e+00 1.741517912245e+00 1.687372837730e+00 1.784931226379e+00 1.893950507092e+00 1.855123507466e+00 1.696268304770e+00 1.632761250376e+00 1.782073661518e+00 1.943473086937e+00 1.896906947039e+00 1.645872258475e+00 1.455586787496e+00 1.578855027178e+00 1.801217057874e+00 1.806122596365e+00 1.542031712221e+00 1.278025472746e+00 1.389943218026e+00 1.679441638227e+00 1.743273514454e+00 1.471931032585e+00 1.100351860724e+00 1.152606895194e+00 1.523692030181e+00 1.695217519968e+00 1.494688139011e+00 1.080453910941e+00 9.749352947322e-01 1.319407419716e+00 1.558078493639e+00 1.451100926367e+00 1.101592337433e+00 9.406163971601e-01 1.200388820519e+00 1.423330739941e+00 1.342239304466e+00 1.019935844409e+00 8.974441379980e-01 1.150738066151e+00 1.405349958829e+00 1.392971577804e+00 1.056635853697e+00 6.710379356649e-01 8.627309236212e-01 1.214484075169e+00 1.249432342751e+00 9.214063969823e-01 5.318655367683e-01 7.632697999043e-01 1.129273181758e+00 1.175579011420e+00 8.760252820544e-01 5.388636424217e-01 7.675575852618e-01 1.100130014260e+00 1.128341309915e+00 8.458206337278e-01 6.117253507949e-01 8.927235214909e-01 1.205349590874e+00 1.209535040952e+00 9.197458702996e-01 7.293553004868e-01 1.039853007263e+00 1.364125930258e+00 1.363682618955e+00 1.043623456646e+00 8.101092286129e-01 1.153347875880e+00 1.571646472638e+00 1.665710836033e+00 1.391580787874e+00 1.032171151216e+00 1.143290086735e+00 1.553749396971e+00 1.755512423707e+00 1.611497266986e+00 1.301657079084e+00 1.255602299997e+00 1.548449049476e+00 1.768130614306e+00 1.694860898534e+00 1.478478029746e+00 1.415066581919e+00 1.583709453407e+00 1.768707348987e+00 1.763585783927e+00 1.577365288390e+00 1.442299345150e+00 1.510530146673e+00 1.629129913990e+00 1.621685617163e+00 1.505118596762e+00 1.429225888314e+00 1.454009264847e+00 1.452490505529e+00 1.320889878177e+00 1.140875287492e+00 1.122050108716e+00 1.261344862558e+00 1.324659403995e+00 1.192651972109e+00 9.742183942945e-01 9.516700048069e-01 1.140888010185e+00 1.251464403415e+00 1.150712879857e+00 9.518878729402e-01 9.414751378375e-01 1.131121247060e+00 1.226195477317e+00 1.086249721061e+00 8.257982568666e-01 8.155638556442e-01 1.088700388136e+00 1.259925352124e+00 1.157712906720e+00 8.539855576566e-01 7.039509049724e-01 9.419396025665e-01 1.161997246435e+00 1.116589926481e+00 8.147334283190e-01 5.346583941893e-01 7.264329186479e-01 1.019398371894e+00 1.080346721156e+00 9.002159318859e-01 6.283805351309e-01 4.585801359338e-01 5.326505334893e-01 6.243472802921e-01 5.614090581027e-01 3.642569416864e-01 1.790834059163e-01 2.430635037833e-01 3.198698579277e-01 2.852766842237e-01 1.922848195984e-01 1.648564260348e-01 1.769427956672e-01 1.081671235947e-01 8.104094077824e-02 2.771482569805e-01 4.251850937098e-01 4.436823552645e-01 3.151870633885e-01 1.760709618817e-01 3.557664965678e-01 5.553201300474e-01 6.004047048597e-01 4.672669400937e-01 2.876735263745e-01 4.117919163610e-01 6.384469678387e-01 7.109561594659e-01 5.738202170480e-01 3.113324605791e-01 3.308122493376e-01 5.963557833879e-01 7.185168644367e-01 6.139086570765e-01 3.355321061549e-01 2.541092692500e-01 5.456194326795e-01 7.195872854083e-01 6.721705635793e-01 4.333715005854e-01 1.982271207792e-01 3.684727123349e-01 5.348768456305e-01 5.169831242825e-01 3.587300422000e-01 2.799244845091e-01 4.211760379090e-01 5.212722693847e-01 4.499131748090e-01 3.330947506031e-01 4.698454505724e-01 7.035052694276e-01 7.919861721722e-01 6.667900819563e-01 4.273036262524e-01 4.634447793640e-01 7.450960854141e-01 8.970020229757e-01 8.075451055901e-01 5.363746330846e-01 4.103808588756e-01 6.549781543778e-01 8.431759730855e-01 7.990568627983e-01 5.572779884746e-01 3.987622848187e-01 6.095133487288e-01 8.080189116806e-01 7.951254464474e-01 5.951797902565e-01 4.466064182429e-01 6.015314695393e-01 7.754503743845e-01 7.680656819793e-01 5.969367350022e-01 4.728228477116e-01 5.918031700901e-01 7.232808498000e-01 6.883966734380e-01 5.061331488061e-01 3.945482063229e-01 5.265114090354e-01 6.356172025184e-01 5.665079933808e-01 3.577013040432e-01 3.045293155370e-01 5.097739260470e-01 6.217337847093e-01 5.588512356192e-01 4.375063775703e-01 4.699646560650e-01 6.425938366230e-01 7.493383648351e-01 6.657162004082e-01 4.798523673271e-01 4.946510422671e-01 7.124507004624e-01 8.332263765818e-01 7.615404424859e-01 6.011676417180e-01 6.254313123874e-01 8.255971471911e-01 9.378251391455e-01 8.738428733819e-01 7.553083382708e-01 8.175211882181e-01 1.008320196985e+00 1.089453876015e+00 9.776634208974e-01 8.131090504088e-01 8.859193295938e-01 1.136249482808e+00 1.274631908876e+00 1.188648145439e+00 9.762817187514e-01 9.114691494555e-01 1.082612164507e+00 1.232214779317e+00 1.207690534030e+00 1.069273057725e+00 1.004541619141e+00 1.075007414075e+00 1.128405246699e+00 1.087894461614e+00 1.074006593262e+00 1.216426733147e+00 1.396146145060e+00 1.427588730089e+00 1.288782134910e+00 1.185000121919e+00 1.340077045007e+00 1.594963721867e+00 1.686694912018e+00 1.571919288164e+00 1.515322602486e+00 1.683844740048e+00 1.948035682010e+00 2.021065388592e+00 1.766190001976e+00 1.466712833904e+00 1.554534521755e+00 1.908880307809e+00 2.092370476443e+00 1.951513540604e+00 1.663340482736e+00 1.619137699075e+00 1.876576531286e+00 2.064192507004e+00 1.976121276506e+00 1.734533634767e+00 1.683273380609e+00 1.909323052864e+00 2.091116000322e+00 2.017361885109e+00 1.791768043538e+00 1.749753835410e+00 1.991258326552e+00 2.195888023768e+00 2.119288827654e+00 1.810421329691e+00 1.600579057765e+00 1.751773171758e+00 2.002205094711e+00 2.037745173759e+00 1.838037321574e+00 1.650164659627e+00 1.728305658115e+00 1.944737390896e+00 2.042623856063e+00 1.978058021489e+00 1.903732765060e+00 1.954530626272e+00 2.056338717404e+00 2.073658123338e+00 2.016119375741e+00 2.015787572582e+00 2.116477033345e+00 2.186350085198e+00 2.152484614298e+00 2.086347781886e+00 2.080373273019e+00 2.125901567257e+00 2.099942144103e+00 1.965742352215e+00 1.926104461487e+00 2.058243826554e+00 2.184900612180e+00 2.139139247419e+00 1.966384371446e+00 1.901225885684e+00 2.065838926709e+00 2.259438293499e+00 2.261022659453e+00 2.068868054155e+00 1.905408744614e+00 1.978089895412e+00 2.159403627302e+00 2.200651971278e+00 2.049300991652e+00 1.885295025142e+00 1.916651048849e+00 2.064062784285e+00 2.099044456988e+00 1.963664417868e+00 1.832156880795e+00 1.902711905362e+00 2.081484499775e+00 2.138611998492e+00 2.021457853416e+00 1.913588747089e+00 2.023345382715e+00 2.256623810828e+00 2.370305108098e+00 2.282608658531e+00 2.134515491624e+00 2.141457444165e+00 2.304111332808e+00 2.428698187511e+00 2.412776572093e+00 2.339150279664e+00 2.352489508858e+00 2.458584502113e+00 2.539343912794e+00 2.595921857524e+00 2.699371336175e+00 2.844714071593e+00 2.873275868990e+00 2.671382197197e+00 2.397921930117e+00 2.490197839945e+00 2.891156127545e+00 3.143042335810e+00 3.012490572772e+00 2.664329104036e+00 2.561184532727e+00 2.870629160809e+00 3.175950964490e+00 3.133812259652e+00 2.800964401954e+00 2.583121474274e+00 2.761366428612e+00 3.023109313089e+00 2.984537835947e+00 2.650614922652e+00 2.433896670908e+00 2.666842097785e+00 3.010372319938e+00 3.021727871293e+00 2.660184798491e+00 2.345917969955e+00 2.554325029143e+00 2.993675752348e+00 3.129621107833e+00 2.836177409359e+00 2.459571412828e+00 2.538575908845e+00 2.957142869631e+00 3.158098896455e+00 2.913631683691e+00 2.459144251766e+00 2.343176051029e+00 2.672017931659e+00 2.923331910080e+00 2.787691317223e+00 2.412638433607e+00 2.268583557930e+00 2.525398180663e+00 2.764980713759e+00 2.702684425590e+00 2.513036945051e+00 2.516703051916e+00 2.678704834705e+00 2.724285302990e+00 2.488903257974e+00 2.228247685229e+00 2.280227923647e+00 2.536195346503e+00 2.605678123025e+00 2.329836855694e+00 1.928643902457e+00 1.881669068653e+00 2.197063653258e+00 2.368473673414e+00 2.134468365318e+00 1.652344806677e+00 1.498900821463e+00 1.879629694967e+00 2.181964182104e+00 2.047240232511e+00 1.545840676087e+00 1.209066010289e+00 1.530891868452e+00 1.916618664458e+00 1.906923999815e+00 1.514843931231e+00 1.177284201796e+00 1.404105349393e+00 1.759723830407e+00 1.777778280510e+00 1.439368977697e+00 1.144642973536e+00 1.376171207013e+00 1.740228607279e+00 1.793267014703e+00 1.508213817858e+00 1.246260301072e+00 1.446808056260e+00 1.799772984716e+00 1.878898988206e+00 1.626695269565e+00 1.344495260162e+00 1.463240652307e+00 1.791104416373e+00 1.917372351555e+00 1.773135091285e+00 1.537041036480e+00 1.397579359244e+00 1.399180726748e+00 1.409757878072e+00 1.338104607239e+00 1.220008874969e+00 1.168512511621e+00 1.203550491071e+00 1.218585601148e+00 1.150231988344e+00 1.063789855528e+00 1.075298081083e+00 1.172823884350e+00 1.239088758032e+00 1.219239473930e+00 1.162486511671e+00 1.152835842788e+00 1.204003303792e+00 1.261862334997e+00 1.291616849360e+00 1.296901027380e+00 1.283646919452e+00 1.252614242141e+00 1.230489324558e+00 1.260799192575e+00 1.329040965642e+00 1.355185511395e+00 1.294927448102e+00 1.223460310649e+00 1.279431961293e+00 1.440886645745e+00 1.531566045126e+00 1.453865383073e+00 1.316506303121e+00 1.381122137796e+00 1.656093300650e+00 1.851394048396e+00 1.773254604428e+00 1.475067263031e+00 1.309848290715e+00 1.560361999708e+00 1.885844662348e+00 1.927169760545e+00 1.720402264538e+00 1.491459940207e+00 1.458968154682e+00 1.604793646592e+00 1.695689708572e+00 1.554782855982e+00 1.300957096018e+00 1.252714922440e+00 1.475661835905e+00 1.643279304016e+00 1.543443985148e+00 1.225604621890e+00 1.028283918686e+00 1.235077931033e+00 1.502197306676e+00 1.506830489262e+00 1.208385567739e+00 8.358731222285e-01 8.624860840567e-01 1.156119306937e+00 1.262342318668e+00 1.065217717705e+00 7.090039002173e-01 6.381994903868e-01 9.111091920608e-01 1.058649796672e+00 9.377383856260e-01 6.637507211344e-01 6.151719382296e-01 8.640691939039e-01 1.023593457082e+00 9.541556926666e-01 7.404744406384e-01 6.612009239143e-01 8.321147636432e-01 9.808371550724e-01 9.537022663624e-01 7.813424660175e-01 6.231725247361e-01 6.218941497257e-01 6.753253107671e-01 6.520079480657e-01 5.671122390949e-01 5.150342804615e-01 5.155040915055e-01 5.068678630387e-01 4.477382593143e-01 4.367468053928e-01 5.263757618277e-01 5.875607935785e-01 5.492203224424e-01 4.516328440616e-01 4.534052478118e-01 5.981713342670e-01 7.180927470386e-01 7.069552521080e-01 5.732835379249e-01 4.619192461571e-01 5.466929875013e-01 6.901872885546e-01 7.196867340254e-01 6.084521295282e-01 4.792490196289e-01 5.456338747081e-01 7.258272805635e-01 8.256805961896e-01 7.960630368892e-01 7.155712580617e-01 7.263094675913e-01 8.394248779206e-01 9.290708497712e-01 9.273715502382e-01 8.787671175694e-01 8.878222101707e-01 9.765525504621e-01 1.047272463102e+00 1.015204480990e+00 8.869802348325e-01 7.722622937169e-01 7.988322868628e-01 9.149999584876e-01 9.712112351705e-01 8.952521393308e-01 7.239964182654e-01 6.158044747705e-01 7.143641360070e-01 8.845822834650e-01 9.579836678975e-01 8.877722106599e-01 7.536914399928e-01 7.122893399218e-01 7.709206875933e-01 8.345312149173e-01 8.175375695087e-01 6.601922154445e-01 4.756394543856e-01 5.206371489773e-01 6.911170579413e-01 7.522424573682e-01 6.558253982713e-01 5.036087872684e-01 4.987824445727e-01 6.165880208190e-01 6.554484660703e-01 5.491446116239e-01 3.942042565634e-01 4.371534529246e-01 6.138675136821e-01 6.942364514791e-01 6.121122034843e-01 4.404263164371e-01 4.134869751443e-01 5.755746754643e-01 6.806457433383e-01 6.242187574649e-01 4.356182418404e-01 3.034627768910e-01 4.291748943767e-01 5.610142988193e-01 5.486216050580e-01 4.021495397006e-01 2.791590952812e-01 3.846054930444e-01 5.145166059843e-01 5.179118893589e-01 4.014718428703e-01 3.203774084829e-01 4.383121468998e-01 5.753535852884e-01 5.855814882033e-01 4.453612878359e-01 2.392601791178e-01 2.729702478819e-01 4.681773389664e-01 5.578359493510e-01 5.308229272347e-01 4.150619981437e-01 3.094040493306e-01 3.918252217286e-01 5.977252639378e-01 7.230389563023e-01 6.998948257744e-01 5.624660339804e-01 4.954572618444e-01 6.563506911303e-01 8.462418492373e-01 8.819331445518e-01 7.241268895587e-01 5.175140996552e-01 6.191692216203e-01 9.039391428909e-01 1.041518031720e+00 9.229733487818e-01 6.343130444260e-01 5.840396046964e-01 9.078003299354e-01 1.139289915762e+00 1.080783317318e+00 7.726246774539e-01 6.006092068487e-01 9.242568099845e-01 1.229166534649e+00 1.213681341351e+00 8.533321792465e-01 4.596418041834e-01 7.980110693244e-01 1.235387398394e+00 1.325514290544e+00 1.007202593695e+00 5.132308179943e-01 7.376561064731e-01 1.263449293755e+00 1.460012371023e+00 1.214756082264e+00 6.822062399808e-01 6.281186793453e-01 1.158714514055e+00 1.440067882766e+00 1.288702911414e+00 8.552733109894e-01 7.620158423203e-01 1.210180392454e+00 1.594103102446e+00 1.620403904972e+00 1.201665745610e+00 7.818889043645e-01 1.083770106681e+00 1.511018771624e+00 1.545367427400e+00 1.171733118685e+00 8.367286890721e-01 1.175169232393e+00 1.600083971831e+00 1.635583527145e+00 1.269348658552e+00 9.378153655187e-01 1.239931899462e+00 1.643688738524e+00 1.654994889905e+00 1.244199949964e+00 8.851709048200e-01 1.276896484833e+00 1.765636239601e+00 1.821970374656e+00 1.382728636392e+00 8.081739745644e-01 1.049080839672e+00 1.605350475649e+00 1.759492651692e+00 1.412832894900e+00 8.795967404572e-01 1.015794774984e+00 1.530988321022e+00 1.697580939053e+00 1.378704794055e+00 8.398881595838e-01 9.154580975559e-01 1.417111669957e+00 1.599418262537e+00 1.326795229210e+00 8.829125301588e-01 1.013335826812e+00 1.489753662186e+00 1.670846331900e+00 1.458369354998e+00 1.145707147318e+00 1.140642643566e+00 1.428674342014e+00 1.599552949891e+00 1.426573774093e+00 1.143022298210e+00 1.208296268299e+00 1.503711290720e+00 1.581889673740e+00 1.342957175419e+00 1.112835016739e+00 1.338498612967e+00 1.681124301858e+00 1.692275821134e+00 1.313208929371e+00 9.889559616130e-01 1.362824128708e+00 1.848664813186e+00 1.904142438509e+00 1.453774519821e+00 9.221797529529e-01 1.271895951794e+00 1.885144468540e+00 2.039667868042e+00 1.612967328019e+00 9.585399467474e-01 1.187750237555e+00 1.889891810284e+00 2.164355955247e+00 1.837428185659e+00 1.199849533156e+00 1.212682132354e+00 1.855057898928e+00 2.184240941383e+00 1.948291618692e+00 1.406749906493e+00 1.380046547653e+00 1.944044703523e+00 2.273240407142e+00 2.077722977966e+00 1.598855990427e+00 1.582194387582e+00 2.118814243670e+00 2.459697907247e+00 2.339954163276e+00 2.011122366725e+00 1.900867232645e+00 2.179436710786e+00 2.426435532408e+00 2.361095649308e+00 2.068717841821e+00 1.928416407787e+00 2.159598381690e+00 2.436969390751e+00 2.433354515068e+00 2.157424262640e+00 1.962271984975e+00 2.172992289349e+00 2.524292247188e+00 2.613500556714e+00 2.342984923611e+00 1.972844822280e+00 1.961889847836e+00 2.283462428646e+00 2.467661413762e+00 2.280335515184e+00 1.863743697806e+00 1.693177921009e+00 1.982577707965e+00 2.271169797720e+00 2.212742631998e+00 1.841539721214e+00 1.557185513269e+00 1.745587004329e+00 2.070313169627e+00 2.104483111315e+00 1.791894491592e+00 1.464315926745e+00 1.608744499429e+00 2.003355050410e+00 2.153708022129e+00 1.904294906843e+00 1.451930647709e+00 1.338133073798e+00 1.704758678974e+00 2.002071956031e+00 1.943706215194e+00 1.602462176416e+00 1.359030293231e+00 1.536390795693e+00 1.822929497623e+00 1.916585698643e+00 1.753886338592e+00 1.480589128399e+00 1.374833082977e+00 1.516131775250e+00 1.663823202811e+00 1.640317766740e+00 1.474571360945e+00 1.354099913249e+00 1.419474291497e+00 1.549738093977e+00 1.558185506491e+00 1.402442529258e+00 1.211579362112e+00 1.185641498338e+00 1.310791484061e+00 1.376738468176e+00 1.262241666046e+00 1.016426234853e+00 8.518189864709e-01 9.308844327244e-01 1.061945614524e+00 1.037050419378e+00 8.373903995043e-01 6.521219261783e-01 7.598117101063e-01 9.928917651740e-01 1.083333643514e+00 9.631884162472e-01 7.475589435042e-01 7.287663031921e-01 9.483654417106e-01 1.109031745148e+00 1.054785390176e+00 8.138129424973e-01 6.339378313366e-01 8.019827367708e-01 1.046928505094e+00 1.092239331558e+00 8.833435942475e-01 6.016508024367e-01 7.495710193646e-01 1.173231151366e+00 1.443201720361e+00 1.403309300856e+00 1.060254291490e+00 6.338573605624e-01 7.456685750691e-01 1.202337526219e+00 1.471655880304e+00 1.406629380101e+00 1.030368677323e+00 5.441286589618e-01 5.860339351785e-01 9.988767452106e-01 1.212579786224e+00 1.119323810675e+00 7.853093248079e-01 5.024587841282e-01 7.052070783477e-01 1.002259845055e+00 1.084662722795e+00 9.144904470836e-01 6.258648797907e-01 5.900176073983e-01 8.622430993533e-01 1.062244776662e+00 1.039242528875e+00 8.103739675571e-01 5.514772473501e-01 5.945474034673e-01 8.265148878775e-01 9.461470822330e-01 8.773780379253e-01 6.918706718629e-01 5.921648544639e-01 7.012302243140e-01 8.346238607650e-01 8.492658126207e-01 7.556254648527e-01 6.850478266012e-01 7.522913094445e-01 8.634518093726e-01 8.753317324929e-01 7.469577196694e-01 5.683985691204e-01 5.612564593276e-01 7.402330661630e-01 8.789209523960e-01 8.641186928899e-01 7.042877331757e-01 5.242992707786e-01 5.315751547584e-01 6.769434459283e-01 7.596027666525e-01 7.202204621591e-01 6.277285284029e-01 6.252497784583e-01 7.314033489594e-01 8.076041195514e-01 7.607093095502e-01 6.047014013586e-01 4.843737527416e-01 5.715328386144e-01 7.326076299281e-01 7.930779248955e-01 7.105694768131e-01 5.631595931273e-01 5.439625407107e-01 6.974754445721e-01 8.373578319977e-01 8.605106851340e-01 7.907238565886e-01 7.518552928945e-01 8.348089669889e-01 9.493829789312e-01 9.648407972308e-01 8.422325294806e-01 6.725688832762e-01 6.652851465558e-01 8.346679124243e-01 9.563834516114e-01 8.957450314362e-01 6.510676424609e-01 4.167435821575e-01 6.000851992788e-01 9.195548067138e-01 1.077665494739e+00 1.003206792684e+00 7.718481723339e-01 6.710056376421e-01 9.082760439559e-01 1.182471342886e+00 1.261756580841e+00 1.099333041977e+00 8.287567626950e-01 8.111425064568e-01 1.116479835336e+00 1.372959190457e+00 1.374621127112e+00 1.103962016553e+00 7.655922699588e-01 8.672817437311e-01 1.307089786165e+00 1.621118921340e+00 1.636858609254e+00 1.371938256502e+00 1.050722209823e+00 1.085870244242e+00 1.434333783059e+00 1.692556603494e+00 1.677123109341e+00 1.414007408988e+00 1.128281239333e+00 1.152047747379e+00 1.413354085294e+00 1.578730117700e+00 1.509234211872e+00 1.282318612694e+00 1.165110070727e+00 1.340700750912e+00 1.592597914989e+00 1.675891861567e+00 1.532379832214e+00 1.294979707891e+00 1.242588953111e+00 1.460129435896e+00 1.697730942967e+00 1.761386757314e+00 1.635785942430e+00 1.457798381524e+00 1.419026186697e+00 1.538402560750e+00 1.652426667870e+00 1.655113636318e+00 1.587114621699e+00 1.578208117234e+00 1.686326578058e+00 1.817334642611e+00 1.859409834388e+00 1.803173603124e+00 1.749608014594e+00 1.809471096106e+00 1.961816589098e+00 2.085727521241e+00 2.100652117458e+00 2.025236764503e+00 1.949091121477e+00 1.943667309448e+00 1.989230607070e+00 2.019435414671e+00 2.009187858888e+00 1.990219772684e+00 1.994581967700e+00 2.002580391521e+00 1.970760206928e+00 1.903404766319e+00 1.875222206047e+00 1.954507912934e+00 2.101105583364e+00 2.203011381827e+00 2.191889808934e+00 2.099487743877e+00 2.030958290228e+00 2.056074768844e+00 2.121844494706e+00 2.125838658675e+00 2.040600761410e+00 1.949890704758e+00 1.964180343120e+00 2.069766591890e+00 2.134926498952e+00 2.066330261578e+00 1.909062708841e+00 1.836968836731e+00 1.971065535425e+00 2.196624048482e+00 2.318294874140e+00 2.253561542867e+00 2.078017616777e+00 1.976131667643e+00 2.057890498538e+00 2.215660531682e+00 2.283760284536e+00 2.214663922261e+00 2.097950757056e+00 2.062384309196e+00 2.117740817498e+00 2.147455776343e+00 2.070162137624e+00 1.945031724902e+00 1.931100934538e+00 2.083258765865e+00 2.251534353666e+00 2.264267617338e+00 2.083454583475e+00 1.845634205958e+00 1.788350375616e+00 1.962289578655e+00 2.145108438058e+00 2.141283469103e+00 1.931907343178e+00 1.681516776478e+00 1.634834194769e+00 1.805258204207e+00 1.954431657476e+00 1.916076133344e+00 1.709519812864e+00 1.523377366034e+00 1.561958204484e+00 1.759549216432e+00 1.892917056033e+00 1.848725004962e+00 1.672549961829e+00 1.528813321373e+00 1.558793611463e+00 1.705759929303e+00 1.816036360566e+00 1.813207764682e+00 1.721011300766e+00 1.615211849960e+00 1.557322989814e+00 1.554946910604e+00 1.583421841938e+00 1.621212476385e+00 1.649833905057e+00 1.646858285970e+00 1.605175858822e+00 1.558277714913e+00 1.565094250575e+00 1.642221647252e+00 1.730902498489e+00 1.759315748780e+00 1.714231431413e+00 1.654106612420e+00 1.649834027205e+00 1.693954877313e+00 1.706786828665e+00 1.638333977620e+00 1.536641665236e+00 1.516925206895e+00 1.615280394729e+00 1.720190209980e+00 1.710834458702e+00 1.581492506952e+00 1.469820819093e+00 1.539392674979e+00 1.740046199541e+00 1.875601555035e+00 1.836190433204e+00 1.680661622627e+00 1.614024296644e+00 1.769828776469e+00 1.999690511378e+00 2.086107247142e+00 1.951368429502e+00 1.702666966333e+00 1.591029854473e+00 1.736144289763e+00 1.929010488862e+00 1.942477192090e+00 1.734564003006e+00 1.473659425802e+00 1.452324357533e+00 1.689300954148e+00 1.895583771075e+00 1.884726544607e+00 1.674511349732e+00 1.463136557326e+00 1.478720367480e+00 1.660510884902e+00 1.774450759239e+00 1.721494749812e+00 1.583356730733e+00 1.527818563557e+00 1.593344279399e+00 1.628685411414e+00 1.507133583451e+00 1.275072317149e+00 1.170622821041e+00 1.342502510663e+00 1.561676921048e+00 1.583895164754e+00 1.357188456613e+00 1.060827809593e+00 1.084346738132e+00 1.418473078699e+00 1.668241658447e+00 1.635526806163e+00 1.343109492229e+00 1.043580819053e+00 1.109953030202e+00 1.393245204139e+00 1.508651858643e+00 1.314678050079e+00 9.041056852592e-01 7.204899500356e-01 1.079098810149e+00 1.431670091718e+00 1.485475819590e+00 1.214823581678e+00 8.253846353919e-01 8.442574563614e-01 1.241313846583e+00 1.502349562055e+00 1.441576178117e+00 1.089701924866e+00 7.029018336998e-01 7.838026814083e-01 1.108875252063e+00 1.228572232739e+00 1.036578439641e+00 6.289590539835e-01 4.558775744690e-01 8.087447911199e-01 1.071736663286e+00 1.043745120195e+00 7.525487074454e-01 4.921097048711e-01 7.487676969552e-01 1.102921195803e+00 1.225323629868e+00 1.056608434358e+00 7.107189314356e-01 5.778183608397e-01 8.565926747189e-01 1.087256478580e+00 1.067301609655e+00 8.230362361657e-01 6.091756818043e-01 7.721852228365e-01 1.042356683544e+00 1.127323077614e+00 9.898884130744e-01 8.133175182901e-01 9.123299406929e-01 1.190729621241e+00 1.338496501547e+00 1.226776746242e+00 9.257290842782e-01 7.740961503937e-01 1.036022523714e+00 1.332331055281e+00 1.374780325943e+00 1.108070238162e+00 6.959780041368e-01 6.993151408123e-01 1.121668476908e+00 1.391979571501e+00 1.318733860423e+00 9.174163172419e-01 4.813564715138e-01 7.895664496591e-01 1.283656086593e+00 1.491673187336e+00 1.320168217531e+00
 1.413203557314e+00 1.294555507248e+00 1.233296234124e+00 1.317772730061e+00 1.428241165307e+00 1.436120342307e+00 1.362321159005e+00 1.343478782553e+00 1.440015464269e+00 1.534991982362e+00 1.510820704408e+00 1.388702005047e+00 1.315162502452e+00 1.379261557051e+00 1.465684173954e+00 1.430098499479e+00 1.267632849334e+00 1.127624920627e+00 1.157642966275e+00 1.269153825144e+00 1.294201612022e+00 1.206427150780e+00 1.126310401851e+00 1.165783401009e+00 1.251005983264e+00 1.250691909906e+00 1.157955393325e+00 1.102752778980e+00 1.182233014501e+00 1.295536119154e+00 1.308515607497e+00 1.224638936068e+00 1.188111632058e+00 1.301380275284e+00 1.452924504602e+00 1.491886235752e+00 1.402312751511e+00 1.323868657235e+00 1.413315673887e+00 1.616537272266e+00 1.769226901716e+00 1.813363389159e+00 1.880137522856e+00 1.986650087414e+00 2.064398025864e+00 2.031408003274e+00 1.825616297292e+00 1.703931871002e+00 1.851686385489e+00 2.056606272489e+00 2.052654931095e+00 1.811355650492e+00 1.565549853007e+00 1.599433638884e+00 1.799452826676e+00 1.866658570120e+00 1.726889169250e+00 1.564763343909e+00 1.614065353696e+00 1.793133641527e+00 1.858004330329e+00 1.740450674939e+00 1.593287552692e+00 1.610110281221e+00 1.730959715099e+00 1.755776145691e+00 1.640518650423e+00 1.549605597131e+00 1.642569683238e+00 1.803168833199e+00 1.826431966673e+00 1.681672591712e+00 1.551166582640e+00 1.629752670951e+00 1.813965426409e+00 1.881523321453e+00 1.783848261581e+00 1.677114171031e+00 1.735066899236e+00 1.883332376671e+00 1.929691474777e+00 1.832342410911e+00 1.746135331060e+00 1.830547563198e+00 1.992495320842e+00 2.029598408404e+00 1.915166828127e+00 1.871060299249e+00 1.950514355668e+00 2.065783715215e+00 2.060238606980e+00 1.838005333132e+00 1.655094129436e+00 1.720688301999e+00 1.873788500832e+00 1.863924666379e+00 1.673690729814e+00 1.532803652671e+00 1.639626681627e+00 1.818433009429e+00 1.815780450968e+00 1.608659918172e+00 1.434514206825e+00 1.539580747376e+00 1.754716633588e+00 1.788808314175e+00 1.577401451005e+00 1.319586602771e+00 1.321599197158e+00 1.510073483193e+00 1.567835432674e+00 1.390055387694e+00 1.156255219144e+00 1.191240474766e+00 1.427402449115e+00 1.533302995770e+00 1.385278850756e+00 1.119842381156e+00 1.063009534404e+00 1.261424108190e+00 1.396587004648e+00 1.311872398801e+00 1.106545108776e+00 1.054285064416e+00 1.221249945994e+00 1.352595691180e+00 1.303177905630e+00 1.157520146060e+00 1.142262408749e+00 1.301124267080e+00 1.424569244004e+00 1.407061223567e+00 1.304114682646e+00 1.249910426180e+00 1.290916647496e+00 1.353532065982e+00 1.304601835224e+00 1.180426303474e+00 1.124778649088e+00 1.184436988079e+00 1.238318663260e+00 1.191915622324e+00 1.087555317316e+00 1.052907913157e+00 1.118810967035e+00 1.168016464782e+00 1.114525469260e+00 9.956801759961e-01 9.284337721722e-01 9.527831839154e-01 9.740023279245e-01 9.284118452514e-01 8.735515957192e-01 9.038061387371e-01 9.836321793491e-01 1.000236133268e+00 9.292380330871e-01 8.816005134170e-01 9.702039873512e-01 1.107164613589e+00 1.141156831963e+00 1.038689575809e+00 9.265132830426e-01 9.843170964030e-01 1.150371653899e+00 1.223951232754e+00 1.122646517817e+00 9.380746339959e-01 9.006077907109e-01 1.063279691817e+00 1.199956822870e+00 1.163426587666e+00 9.810938278950e-01 8.398131546021e-01 9.089395070636e-01 1.052316324165e+00 1.072838680733e+00 9.750291343166e-01 8.733217137339e-01 8.310249567301e-01 7.997710976990e-01 7.183688510902e-01 6.314533427762e-01 6.312749032436e-01 7.218313457473e-01 7.982419566958e-01 7.843469006034e-01 6.790586255095e-01 5.480798771617e-01 4.793541998493e-01 4.733605393134e-01 4.460823440979e-01 3.618879634556e-01 2.761801743769e-01 2.828068331151e-01 3.321740809208e-01 3.269022084760e-01 2.605378766918e-01 2.270049726117e-01 2.994308771719e-01 3.709336499632e-01 3.646340467165e-01 2.890737209639e-01 2.452697564636e-01 3.161993606495e-01 3.905350066754e-01 3.817849986529e-01 2.948579239966e-01 2.422740155042e-01 3.310862173821e-01 4.283662605279e-01 4.319547206856e-01 3.315442574755e-01 2.148533515484e-01 2.755340196997e-01 4.119757910506e-01 4.802497166722e-01 4.654048746408e-01 4.242626794385e-01 4.239654719164e-01 4.584302494086e-01 4.464045750907e-01 3.529357750961e-01 2.284644555952e-01 2.047340545397e-01 2.755419016032e-01 2.948552746837e-01 2.634505640483e-01 3.122185160898e-01 4.573156649409e-01 5.690198383505e-01 5.767825037964e-01 5.149367885964e-01 5.392062300733e-01 7.124904756384e-01 8.804097928854e-01 9.174972046157e-01 8.088561312729e-01 6.764952576746e-01 7.212245026698e-01 8.912576695670e-01 9.751887469818e-01 8.822576606583e-01 6.792712072669e-01 6.127502914177e-01 7.950326669936e-01 9.707758797559e-01 9.888527269239e-01 8.793640347352e-01 8.123753370149e-01 9.043554219305e-01 1.016673050971e+00 9.930590611526e-01 8.296513067038e-01 7.062150536077e-01 8.198313664782e-01 1.011703419586e+00 1.071206389632e+00 9.575436892992e-01 7.921358881664e-01 7.822918446299e-01 9.108100573787e-01 9.758973240573e-01 9.001007453550e-01 7.744873495910e-01 7.777917308938e-01 9.182108842703e-01 1.033698503464e+00 1.026518685837e+00 8.604439570965e-01 6.820786252183e-01 7.523385895373e-01 9.772580854549e-01 1.073079225975e+00 9.488148992506e-01 7.089738001527e-01 6.579651665996e-01 8.623062477427e-01 1.011097133534e+00 9.658906479422e-01 7.902527088273e-01 7.069722381771e-01 8.270323870722e-01 9.462298218122e-01 9.239828003192e-01 8.069826161071e-01 7.751661125146e-01 8.938466689799e-01 1.000930704972e+00 9.826279180923e-01 8.760919972628e-01 8.273597951635e-01 9.036861791689e-01 9.886110375743e-01 9.876001090284e-01 9.339604718515e-01 9.289261110564e-01 9.859096850849e-01 1.009887018256e+00 9.537240204814e-01 9.006541108360e-01 9.729838581952e-01 1.118065917377e+00 1.179574612418e+00 1.087147658194e+00 9.173495847204e-01 8.688386725473e-01 9.999955393534e-01 1.117911381033e+00 1.085618123568e+00 9.305821022727e-01 8.653575975170e-01 1.013925515977e+00 1.213254478158e+00 1.302325355703e+00 1.203165036203e+00 1.063337807685e+00 1.156413976375e+00 1.405379516186e+00 1.537134338978e+00 1.462188463790e+00 1.320901063566e+00 1.358479891494e+00 1.561340946566e+00 1.686506749338e+00 1.608975526910e+00 1.418327439269e+00 1.354630885448e+00 1.503055199114e+00 1.656527850635e+00 1.647260595723e+00 1.498663484751e+00 1.381997781710e+00 1.427466933139e+00 1.546635423840e+00 1.603862440728e+00 1.591202277771e+00 1.592428066641e+00 1.647259835326e+00 1.695925746947e+00 1.680907572185e+00 1.631714319676e+00 1.626353104984e+00 1.675978178471e+00 1.705035628657e+00 1.660952577095e+00 1.584400902087e+00 1.562715029884e+00 1.610032676943e+00 1.650677025339e+00 1.637028274290e+00 1.615058991698e+00 1.661233458464e+00 1.765916066355e+00 1.843855770166e+00 1.844983077315e+00 1.904980654398e+00 2.033664793463e+00 2.126686958942e+00 2.058051212099e+00 1.855399857482e+00 1.773105811181e+00 1.951271039973e+00 2.144949269471e+00 2.112198198610e+00 1.872939068143e+00 1.711320044495e+00 1.861301730278e+00 2.108126233643e+00 2.151238219135e+00 1.943331755600e+00 1.715446399025e+00 1.770308299553e+00 2.017419490040e+00 2.140706370964e+00 2.020746447858e+00 1.796213712423e+00 1.735483092346e+00 1.885865758179e+00 2.015709649385e+00 1.974099023561e+00 1.822388597478e+00 1.740714491633e+00 1.795423749750e+00 1.854734000528e+00 1.804652153635e+00 1.685446645206e+00 1.629010875940e+00 1.673305997837e+00 1.709925420404e+00 1.656219576318e+00 1.565092988115e+00 1.563176317512e+00 1.670662596090e+00 1.769752057839e+00 1.769197852835e+00 1.692369785878e+00 1.640753577948e+00 1.678141790727e+00 1.759130508422e+00 1.804669955640e+00 1.852909845289e+00 1.928078043040e+00 1.986036396508e+00 1.950273628386e+00 1.776087570825e+00 1.686565673057e+00 1.854735513198e+00 2.059667902454e+00 2.045647675038e+00 1.823361905204e+00 1.688450471668e+00 1.872951834595e+00 2.130572854507e+00 2.151346669415e+00 1.907701581165e+00 1.682866363709e+00 1.795844515739e+00 2.065631355580e+00 2.138985209518e+00 1.938594186760e+00 1.701645681915e+00 1.753285260420e+00 1.989983528020e+00 2.074067618441e+00 1.906218025366e+00 1.694542110891e+00 1.741876976435e+00 1.966241728952e+00 2.054052357488e+00 1.906225243977e+00 1.717074118609e+00 1.769777548354e+00 1.990933713320e+00 2.087613782300e+00 1.966274053123e+00 1.811751741938e+00 1.880344054682e+00 2.096237981796e+00 2.181449280466e+00 2.036313073250e+00 1.831662764786e+00 1.847888646210e+00 2.061253090482e+00 2.196426162029e+00 2.127296089003e+00 2.109660242256e+00 2.232377017493e+00 2.383560483688e+00 2.359724285346e+00 2.123670142614e+00 2.008762297183e+00 2.222037921349e+00 2.483666446693e+00 2.481471045295e+00 2.213711727973e+00 2.005879026201e+00 2.162876699503e+00 2.451763814461e+00 2.500325396538e+00 2.240421952305e+00 1.960684296412e+00 2.050352104496e+00 2.371433704283e+00 2.507214490363e+00 2.311272327606e+00 1.988063168231e+00 1.945764638164e+00 2.225558704786e+00 2.443881155555e+00 2.382834829533e+00 2.138343616891e+00 2.007408461020e+00 2.132209772435e+00 2.301525675486e+00 2.314893741705e+00 2.202734144200e+00 2.140274877924e+00 2.202596243324e+00 2.263353112656e+00 2.201591779562e+00 2.062258058583e+00 2.005307700880e+00 2.090684413317e+00 2.191310361566e+00 2.182390222328e+00 2.074727426142e+00 1.980239831561e+00 1.980450888025e+00 2.041512933481e+00 2.085874709080e+00 2.167121407052e+00 2.264557724080e+00 2.310042571304e+00 2.187746446906e+00 1.843392767118e+00 1.687338293836e+00 1.973076307688e+00 2.278975221635e+00 2.231729698091e+00 1.840031865394e+00 1.525918710909e+00 1.746445219860e+00 2.124464518812e+00 2.182335724827e+00 1.855021140382e+00 1.472779857707e+00 1.536285574986e+00 1.851117429851e+00 1.924937856692e+00 1.657661140441e+00 1.361764267019e+00 1.484948062432e+00 1.792748841340e+00 1.834357026043e+00 1.531679260175e+00 1.232988538829e+00 1.436880702092e+00 1.823289928925e+00 1.911582022326e+00 1.623426795544e+00 1.290548313336e+00 1.447222828130e+00 1.845218003100e+00 1.971228117460e+00 1.707836905139e+00 1.346162192200e+00 1.447189163046e+00 1.865987288230e+00 2.061873103867e+00 1.867036238524e+00 1.501311763778e+00 1.484104514239e+00 1.852892056539e+00 2.099347969467e+00 2.016509959717e+00 1.814615916545e+00 1.711506090418e+00 1.783470821891e+00 1.876748122818e+00 1.804147807550e+00 1.624102244206e+00 1.559520755908e+00 1.672036200054e+00 1.759643204717e+00 1.671707353859e+00 1.466428411878e+00 1.354010018518e+00 1.426130730682e+00 1.510164192330e+00 1.459341308695e+00 1.313192321947e+00 1.227542446856e+00 1.256617597321e+00 1.277854311500e+00 1.214756437830e+00 1.152524819821e+00 1.207332705148e+00 1.309197325049e+00 1.302544830542e+00 1.158170020795e+00 1.036835875626e+00 1.124536261315e+00 1.304094650750e+00 1.360653070699e+00 1.253027487283e+00 1.138075810851e+00 1.206790982938e+00 1.374164753298e+00 1.434117648324e+00 1.339273996157e+00 1.240831725420e+00 1.322368184747e+00 1.501666353224e+00 1.570612120433e+00 1.464783280273e+00 1.317988412502e+00 1.342300495331e+00 1.510611609601e+00 1.601311545618e+00 1.509009134616e+00 1.368010243467e+00 1.296919257042e+00 1.312618824884e+00 1.297099995592e+00 1.149139493369e+00 9.828264756559e-01 9.727061489974e-01 1.084102641494e+00 1.125631396245e+00 1.016682051621e+00 8.444163013542e-01 8.018043246503e-01 9.085105782853e-01 9.722145781857e-01 8.889549173564e-01 7.161263612187e-01 6.397783238367e-01 7.305289198549e-01 8.047243669985e-01 7.363034873661e-01 5.416644554385e-01 3.724497011023e-01 4.131124056092e-01 5.015648800008e-01 4.744863374830e-01 3.405441518078e-01 2.544815154536e-01 3.482244805530e-01 4.313719130615e-01 4.006908421270e-01 2.837129608204e-01 2.361581796582e-01 3.403637509626e-01 4.204346550179e-01 4.011638936447e-01 3.072190848680e-01 2.396265776834e-01 2.749195069357e-01 3.232867130843e-01 3.319861311927e-01 3.342317096119e-01 3.580779829616e-01 3.603180553260e-01 2.983110536071e-01 2.386099685499e-01 3.119810413221e-01 4.682396176804e-01 5.931391640847e-01 5.961632758825e-01 4.274946643477e-01 2.132629641179e-01 3.863596392751e-01 6.549591148332e-01 7.731573480646e-01 6.934146927579e-01 4.842867098729e-01 4.115196956332e-01 6.152590301651e-01 7.913384209551e-01 7.978224363263e-01 6.572866239609e-01 5.529599731632e-01 6.794989349727e-01 8.739437974832e-01 9.460652402651e-01 8.544145428252e-01 6.895919277688e-01 6.543239444320e-01 8.049581525262e-01 9.578834576819e-01 9.989099696466e-01 9.304183044775e-01 8.307248658169e-01 7.923092779047e-01 8.289063500238e-01 8.784453642902e-01 8.926325689239e-01 8.627763718208e-01 8.024168997832e-01 7.371608464765e-01 7.013488212722e-01 7.127462697955e-01 7.427921924857e-01 7.427965809165e-01 6.952405883412e-01 6.363144322425e-01 6.246101458100e-01 6.569008079648e-01 6.661745204023e-01 6.264189360426e-01 5.707853558322e-01 5.211541640510e-01 4.881986229373e-01 4.626075868127e-01 4.155401772868e-01 3.592146330937e-01 3.286608063858e-01 3.338401254619e-01 3.563065923205e-01 3.890577475776e-01 4.322258711320e-01 4.660760760318e-01 4.635526056022e-01 4.305764302953e-01 4.328156078757e-01 5.241204260937e-01 6.441054746643e-01 7.038450604741e-01 6.646529134024e-01 5.637125652328e-01 5.213753490212e-01 6.074917788179e-01 7.108365177504e-01 7.216484765327e-01 6.237795629098e-01 5.011670762225e-01 4.949749332518e-01 5.826960415202e-01 6.186055760081e-01 5.513046235133e-01 4.571460807557e-01 4.885842596533e-01 6.136931936125e-01 6.819465657496e-01 6.481625440873e-01 6.005203561703e-01 6.806279106532e-01 8.474846658013e-01 9.552663678933e-01 9.428628917040e-01 8.722130393875e-01 8.892301364822e-01 1.032229549711e+00 1.172882719307e+00 1.236856881656e+00 1.248341955164e+00 1.233626384507e+00 1.239357524266e+00 1.250395478657e+00 1.294194033236e+00 1.390169685650e+00 1.476365800715e+00 1.482123732936e+00 1.413832720895e+00 1.369874772504e+00 1.436279812341e+00 1.553014505803e+00 1.588014008669e+00 1.486965395475e+00 1.332052163455e+00 1.290855253564e+00 1.399155311071e+00 1.493607433957e+00 1.440105911334e+00 1.260699289263e+00 1.135546421277e+00 1.219431484549e+00 1.386439146255e+00 1.443539457279e+00 1.352223834147e+00 1.239426963785e+00 1.273041807445e+00 1.420486105173e+00 1.510570995751e+00 1.464655182334e+00 1.352125910276e+00 1.316651462481e+00 1.396829874240e+00 1.484300929404e+00 1.499541102484e+00 1.474941409690e+00 1.486631749199e+00 1.535564441721e+00 1.549886955638e+00 1.501258128797e+00 1.458409014129e+00 1.501171877008e+00 1.590152804460e+00 1.624620366042e+00 1.624693045583e+00 1.668521706587e+00 1.763807267322e+00 1.825077091366e+00 1.759170933917e+00 1.590332905649e+00 1.520690414748e+00 1.631606515672e+00 1.764588713988e+00 1.764817144415e+00 1.644299717799e+00 1.562845801158e+00 1.639615750922e+00 1.768507559105e+00 1.780289756887e+00 1.647744177176e+00 1.521262447742e+00 1.573761021497e+00 1.730677054577e+00 1.780890939802e+00 1.645303164162e+00 1.459703450638e+00 1.473770516033e+00 1.680358559913e+00 1.816032830067e+00 1.728856108086e+00 1.500616362277e+00 1.409687583489e+00 1.584010152270e+00 1.768636335036e+00 1.734856066571e+00 1.496857381119e+00 1.316243495366e+00 1.435359890833e+00 1.647764663599e+00 1.658408859343e+00 1.416887932448e+00 1.158477948463e+00 1.240009669910e+00 1.517800843629e+00 1.628640238353e+00 1.473546745457e+00 1.240968481410e+00 1.274836751670e+00 1.538003945127e+00 1.732967162788e+00 1.722377731620e+00 1.585420796015e+00 1.436530632549e+00 1.428738309169e+00 1.531947210807e+00 1.600897133338e+00 1.546462750502e+00 1.429768214729e+00 1.406303896064e+00 1.524321061525e+00 1.652784026295e+00 1.670696379992e+00 1.578313298854e+00 1.481136396752e+00 1.488382142460e+00 1.587573510954e+00 1.677645339263e+00 1.688808748834e+00 1.622373878596e+00 1.535308566686e+00 1.500625182266e+00 1.541862672984e+00 1.601886088942e+00 1.600798634264e+00 1.515440544146e+00 1.418070224863e+00 1.423850389163e+00 1.533134137700e+00 1.613533303682e+00 1.569600529132e+00 1.452093393764e+00 1.435116649324e+00 1.591027196156e+00 1.760776014693e+00 1.785982201404e+00 1.676972140294e+00 1.609065064130e+00 1.717981694699e+00 1.882504059496e+00 1.914957362933e+00 1.797221922314e+00 1.710695348099e+00 1.821860753073e+00 1.999569707570e+00 2.080634746337e+00 2.054248965268e+00 1.933311347735e+00 1.844843472135e+00 1.795473015687e+00 1.827291947841e+00 1.872941613069e+00 1.832556111953e+00 1.726766754107e+00 1.692236609930e+00 1.785412770675e+00 1.872202170225e+00 1.820947840398e+00 1.675331386360e+00 1.634406828997e+00 1.778106928568e+00 1.912464481875e+00 1.852273282489e+00 1.628282266410e+00 1.497160924151e+00 1.637393952055e+00 1.823265007858e+00 1.790666739411e+00 1.527911888008e+00 1.316564121417e+00 1.454683648519e+00 1.705024458290e+00 1.718554977827e+00 1.429635328582e+00 1.110763751282e+00 1.224137564596e+00 1.564828450143e+00 1.675029106517e+00 1.430041660935e+00 1.035661101145e+00 1.025120697840e+00 1.380709376736e+00 1.567540033290e+00 1.401971342733e+00 1.034053039922e+00 9.486979135152e-01 1.261196651124e+00 1.462635001131e+00 1.330067996378e+00 9.680645797856e-01 8.717981585501e-01 1.170563392738e+00 1.439537689770e+00 1.424535111384e+00 1.067243965481e+00 6.920923077029e-01 9.058338386491e-01 1.248497070145e+00 1.267793365256e+00 9.388772994994e-01 5.955398744718e-01 8.289611016341e-01 1.160293835981e+00 1.176933279519e+00 8.662434087732e-01 5.616349765451e-01 8.032060845893e-01 1.110307922818e+00 1.116228993289e+00 8.382072768755e-01 6.528513683273e-01 9.276455215945e-01 1.193510328553e+00 1.153443060461e+00 8.518884159157e-01 7.308153808028e-01 1.080368338706e+00 1.373044034536e+00 1.324290107939e+00 9.745931731589e-01 7.866428205762e-01 1.176799740904e+00 1.570338790561e+00 1.617587260147e+00 1.312758352492e+00 9.900064731730e-01 1.177054663240e+00 1.575854096699e+00 1.719966933341e+00 1.518480754815e+00 1.198860031762e+00 1.217362586768e+00 1.536065736202e+00 1.713673933975e+00 1.578862054856e+00 1.343602973622e+00 1.320375360034e+00 1.551338544711e+00 1.763091144369e+00 1.717699658120e+00 1.486227203863e+00 1.347970872560e+00 1.470913990797e+00 1.643292681963e+00 1.656651761418e+00 1.521846693337e+00 1.399338847180e+00 1.390215621348e+00 1.394586895106e+00 1.299633862612e+00 1.159776218425e+00 1.141077423910e+00 1.244376720405e+00 1.282771663842e+00 1.158548640817e+00 9.759225798048e-01 9.670140551093e-01 1.119701233953e+00 1.190106655069e+00 1.074794784751e+00 8.951214525971e-01 9.064870873627e-01 1.075362942869e+00 1.133430015043e+00 9.759478175955e-01 7.475246523350e-01 8.007593964244e-01 1.064654533745e+00 1.187027361627e+00 1.043147374604e+00 7.410074839532e-01 6.734057218734e-01 9.453424595659e-01 1.128149527223e+00 1.036427567173e+00 7.224551868982e-01 5.362612059038e-01 7.994622764699e-01 1.058726916038e+00 1.058114883665e+00 8.389555477347e-01 5.657759053820e-01 4.689870203539e-01 6.035071087270e-01 6.726718923804e-01 5.683709651665e-01 3.404305581552e-01 1.963382177227e-01 3.180291704952e-01 3.934520190593e-01 3.410300897402e-01 2.184585280012e-01 1.567894748666e-01 1.693343015312e-01 1.263166354982e-01 1.248856858961e-01 2.835913775093e-01 4.108880251052e-01 4.134228764654e-01 2.701821590750e-01 1.157630753871e-01 3.304709688701e-01 5.260533982825e-01 5.642647496907e-01 4.345757160027e-01 2.761015575979e-01 3.994811936202e-01 5.964121029666e-01 6.430206514346e-01 5.015352134041e-01 2.914542639558e-01 3.855103674009e-01 6.123622012727e-01 6.841941998220e-01 5.425929850763e-01 2.704031370586e-01 3.158811216290e-01 5.979928146916e-01 7.285541206653e-01 6.376578800423e-01 3.738705473120e-01 1.994527787801e-01 4.184956896975e-01 5.625255314181e-01 5.107675947929e-01 3.339143125069e-01 2.711815007843e-01 4.283604033694e-01 5.196084320004e-01 4.513551331955e-01 3.553335038690e-01 4.932470143232e-01 7.063345712705e-01 7.755222642685e-01 6.444450399572e-01 4.321771417585e-01 5.018943469997e-01 7.633385828545e-01 8.885949355116e-01 7.835841127924e-01 5.226831503152e-01 4.336088286717e-01 6.625979467192e-01 8.180983128583e-01 7.509414307072e-01 5.161595626260e-01 4.215315822406e-01 6.433743670967e-01 8.093476399216e-01 7.622254154741e-01 5.474327573640e-01 4.384495702076e-01 6.294525096389e-01 7.937837029636e-01 7.639154484177e-01 5.736986932466e-01 4.501068832155e-01 5.817352658643e-01 7.109933143497e-01 6.704221299429e-01 4.939544094312e-01 4.079483470820e-01 5.425728997206e-01 6.358131655272e-01 5.522613277665e-01 3.424550352641e-01 3.107346559201e-01 5.104900978420e-01 6.043426825035e-01 5.287851126624e-01 4.055516413387e-01 4.488128403449e-01 6.238233362581e-01 7.124594823551e-01 6.112876587037e-01 4.291701754353e-01 4.864478654478e-01 7.142962560505e-01 8.201126279746e-01 7.272615976469e-01 5.492042141718e-01 5.820111557681e-01 7.990857363071e-01 9.221433625629e-01 8.716524417638e-01 7.656227719116e-01 8.170720178950e-01 9.846557409481e-01 1.058037426402e+00 9.697399733381e-01 8.586523283858e-01 9.487285311110e-01 1.159683041517e+00 1.255990000073e+00 1.154941156917e+00 9.720057244591e-01 9.568102357935e-01 1.127641030549e+00 1.242407259139e+00 1.182600795206e+00 1.028402574274e+00 9.764046117571e-01 1.068083006393e+00 1.134697281002e+00 1.103041217874e+00 1.086282478951e+00 1.202223834135e+00 1.348599095994e+00 1.363765118985e+00 1.242993167625e+00 1.184220556905e+00 1.349932885834e+00 1.567440682947e+00 1.615834821893e+00 1.521916727473e+00 1.518181639522e+00 1.715067361677e+00 1.960410050673e+00 1.970417618892e+00 1.691191804518e+00 1.451070772672e+00 1.628326509152e+00 1.986385612443e+00 2.120950137821e+00 1.930203234594e+00 1.633805819244e+00 1.634092571590e+00 1.921154114375e+00 2.102393998740e+00 1.997708428581e+00 1.751117993524e+00 1.707505133038e+00 1.933843893672e+00 2.110148427494e+00 2.039952897120e+00 1.829965028395e+00 1.787597481095e+00 1.993381038792e+00 2.158928509106e+00 2.070221304512e+00 1.791612427716e+00 1.633403621896e+00 1.786995305466e+00 1.997245558915e+00 2.003068204191e+00 1.815259992946e+00 1.675677239363e+00 1.776193851797e+00 1.966387106616e+00 2.032966131137e+00 1.967387319557e+00 1.922498899137e+00 1.992328217801e+00 2.078151647360e+00 2.065579077919e+00 1.995226337224e+00 2.008147164077e+00 2.123961517732e+00 2.193119152333e+00 2.164156129072e+00 2.111923177588e+00 2.103510228450e+00 2.125634129928e+00 2.057898664233e+00 1.929491693881e+00 1.941268270940e+00 2.101356341403e+00 2.202916995563e+00 2.117201152186e+00 1.944294839376e+00 1.934795388786e+00 2.140580315334e+00 2.317244193750e+00 2.275307207683e+00 2.064592712596e+00 1.938881909887e+00 2.058338824347e+00 2.233773557217e+00 2.230047520933e+00 2.038001376401e+00 1.875046061630e+00 1.936477626402e+00 2.091229596330e+00 2.105657666784e+00 1.953173189167e+00 1.837795129874e+00 1.941001978038e+00 2.126262852240e+00 2.165601314302e+00 2.035007091036e+00 1.940216389545e+00 2.069852481575e+00 2.294542463071e+00 2.374915683697e+00 2.253497678582e+00 2.094898700775e+00 2.113819188245e+00 2.279733494382e+00 2.386567645592e+00 2.347795967406e+00 2.266818174331e+00 2.291778401769e+00 2.409454976796e+00 2.491637641007e+00 2.535296278107e+00 2.643879153778e+00 2.782472013474e+00 2.759962742270e+00 2.529236438355e+00 2.309993671399e+00 2.473498740782e+00 2.857840986079e+00 3.034129551839e+00 2.844238001845e+00 2.521067344301e+00 2.524974277989e+00 2.886987595825e+00 3.149062055010e+00 3.032711243913e+00 2.663848118127e+00 2.489173692642e+00 2.724526350312e+00 2.982153140630e+00 2.906446504933e+00 2.559423234682e+00 2.387322928743e+00 2.659661748958e+00 2.978795475596e+00 2.936496341307e+00 2.546765171126e+00 2.273620150541e+00 2.537250248913e+00 2.958963415364e+00 3.033612895922e+00 2.690303911608e+00 2.326009514384e+00 2.463834801655e+00 2.886634475725e+00 3.038526225332e+00 2.747763589158e+00 2.308736081701e+00 2.278622208151e+00 2.644708566601e+00 2.857201684414e+00 2.668182765379e+00 2.289768249035e+00 2.215835080105e+00 2.515495421887e+00 2.715894912509e+00 2.624966371531e+00 2.439060455350e+00 2.469187698571e+00 2.629241793766e+00 2.638528106209e+00 2.416289070674e+00 2.221095243702e+00 2.320343434471e+00 2.551203925332e+00 2.571569652081e+00 2.286500571053e+00 1.955967531790e+00 1.989440693132e+00 2.278773240756e+00 2.369332347821e+00 2.079002116939e+00 1.638338966634e+00 1.616656172071e+00 2.017344741203e+00 2.245928174402e+00 2.027638177026e+00 1.502792162556e+00 1.274550702671e+00 1.667522828143e+00 2.014775129580e+00 1.934964199369e+00 1.494525654876e+00 1.188409024163e+00 1.468170629141e+00 1.808517969212e+00 1.781615477100e+00 1.410313403186e+00 1.140088424027e+00 1.410226406481e+00 1.757197901648e+00 1.768048809024e+00 1.448461730391e+00 1.192038831165e+00 1.416003498335e+00 1.749545973402e+00 1.789114056212e+00 1.516416911326e+00 1.272122877049e+00 1.443686263383e+00 1.746784957385e+00 1.829345153740e+00 1.670821784978e+00 1.450621612408e+00 1.360456050498e+00 1.403022032730e+00 1.413810968894e+00 1.317015086107e+00 1.186616478174e+00 1.163818713565e+00 1.236916497991e+00 1.255264212654e+00 1.153174134897e+00 1.030647718253e+00 1.053205873602e+00 1.191040041358e+00 1.272787190428e+00 1.227123771580e+00 1.128176832536e+00 1.113347210141e+00 1.205737040504e+00 1.297847103580e+00 1.317309940142e+00 1.279542814929e+00 1.238487451510e+00 1.226072102817e+00 1.241947527578e+00 1.276922824705e+00 1.309954175893e+00 1.305131450857e+00 1.253758308505e+00 1.219036500755e+00 1.282487997925e+00 1.406038931484e+00 1.462962957125e+00 1.400775694976e+00 1.332837675678e+00 1.442271993299e+00 1.679054108942e+00 1.810304441974e+00 1.703577808386e+00 1.453427623291e+00 1.391109833450e+00 1.658231981347e+00 1.923122321889e+00 1.906025186922e+00 1.708798361837e+00 1.521633900302e+00 1.516029612670e+00 1.640872779195e+00 1.656075192696e+00 1.483315209138e+00 1.283993284182e+00 1.330547440812e+00 1.560294126503e+00 1.666258236101e+00 1.499920425913e+00 1.166434178566e+00 1.052124877689e+00 1.326025092906e+00 1.576752395302e+00 1.530325018327e+00 1.182821679241e+00 8.068828402328e-01 8.961992640439e-01 1.207852962230e+00 1.293382786954e+00 1.060599497461e+00 6.665031007069e-01 5.940803554018e-01 8.829072946280e-01 1.020711385440e+00 8.790693939370e-01 5.949508351111e-01 5.926792145566e-01 8.710176676940e-01 1.019729563571e+00 9.241878839925e-01 6.935701843337e-01 6.493495146831e-01 8.648812118532e-01 1.022326097706e+00 9.800137756888e-01 7.820481601428e-01 6.108355492070e-01 6.303553769051e-01 7.070540500811e-01 6.878930745878e-01 5.851596232145e-01 5.053917727058e-01 4.981784361845e-01 4.986372347074e-01 4.674550251096e-01 4.694122549901e-01 5.365532938981e-01 5.759670923919e-01 5.431460690709e-01 4.641356907545e-01 4.544620954922e-01 5.590339186961e-01 6.530332792217e-01 6.407242350790e-01 5.321539201280e-01 4.639975770348e-01 5.591019454277e-01 6.811471439787e-01 6.888450323781e-01 5.724887294380e-01 4.781564983805e-01 5.909899327206e-01 7.731889272886e-01 8.489917362249e-01 7.886362733243e-01 7.000883057086e-01 7.493388131891e-01 9.029128850611e-01 9.967999520542e-01 9.633941405040e-01 8.713330541899e-01 8.740127335434e-01 1.000876077640e+00 1.105062535804e+00 1.073457087823e+00 9.153576242577e-01 7.745348782610e-01 8.221577614968e-01 9.728726395855e-01 1.034159628983e+00 9.311685264094e-01 7.248516068399e-01 6.232190944210e-01 7.614234967528e-01 9.345405719636e-01 9.728634586943e-01 8.563385165194e-01 7.129021971906e-01 7.045245003632e-01 8.041064739324e-01 8.745752937313e-01 8.428079203399e-01 6.515835781229e-01 4.900565338839e-01 5.991372434376e-01 7.715172463893e-01 7.956179037343e-01 6.562449884591e-01 5.013206194305e-01 5.530115639219e-01 6.967510405581e-01 7.215882132542e-01 5.847583801235e-01 4.104611749052e-01 4.683771253210e-01 6.552018538667e-01 7.305847196542e-01 6.375164830576e-01 4.611831605848e-01 4.380107222669e-01 5.957226846441e-01 6.926824581425e-01 6.298814995168e-01 4.394751246870e-01 3.008963406013e-01 4.091874152479e-01 5.307145891977e-01 5.199324204722e-01 3.918381710449e-01 2.951238565613e-01 3.846939522031e-01 4.919463415034e-01 4.923072597399e-01 4.015146381335e-01 3.540743631163e-01 4.432844198443e-01 5.302451381987e-01 5.012669221219e-01 3.424765437649e-01 1.610769456193e-01 2.839957549578e-01 4.673781445619e-01 5.432556347361e-01 5.182160917293e-01 4.313445680419e-01 3.766856745601e-01 4.788563382952e-01 6.485468292026e-01 7.192224401549e-01 6.488304316414e-01 5.034091166711e-01 4.990028658117e-01 6.933472996672e-01 8.549161253322e-01 8.455393542787e-01 6.671805522006e-01 5.245693025281e-01 7.040710392457e-01 9.666680680034e-01 1.049961071731e+00 8.880414378975e-01 6.136511738884e-01 6.443156454921e-01 9.564536927251e-01 1.131081496126e+00 1.020997562414e+00 7.116826085174e-01 6.388819504430e-01 9.793059573940e-01 1.224859378663e+00 1.142969533598e+00 7.504352366365e-01 4.586001860055e-01 8.674251674030e-01 1.245151496611e+00 1.259821029391e+00 8.922315471509e-01 4.622724146616e-01 8.190562693589e-01 1.294847548604e+00 1.411172510695e+00 1.103480504293e+00 5.904727364052e-01 7.135084997632e-01 1.221973808105e+00 1.422715324224e+00 1.195252768589e+00 7.617597177481e-01 8.053668633140e-01 1.296582423721e+00 1.651245319323e+00 1.607842167731e+00 1.141686273770e+00 7.821187728950e-01 1.172518253861e+00 1.586054323226e+00 1.581205764592e+00 1.185142360926e+00 8.811838934749e-01 1.228174200019e+00 1.620400742873e+00 1.623737424089e+00 1.258111787357e+00 9.858134995690e-01 1.295284216038e+00 1.646372303170e+00 1.607361360915e+00 1.193874079774e+00 9.447479686416e-01 1.384147012017e+00 1.823531077239e+00 1.817896983298e+00 1.343070742908e+00 8.177329555473e-01 1.121072210678e+00 1.637109982568e+00 1.734427102829e+00 1.348258529335e+00 8.353764095320e-01 1.040344663288e+00 1.534155863605e+00 1.654280729422e+00 1.307798062051e+00 8.148503487195e-01 9.823901099199e-01 1.455818073031e+00 1.583235159812e+00 1.274009143425e+00 8.622906908123e-01 1.065897265683e+00 1.523946435811e+00 1.658311961746e+00 1.409478685310e+00 1.109678421909e+00 1.139839927255e+00 1.435813621282e+00 1.575052489501e+00 1.388721888907e+00 1.139273941083e+00 1.240840659057e+00 1.512227147115e+00 1.551907163486e+00 1.305866412145e+00 1.122709922165e+00 1.362852951778e+00 1.653575987899e+00 1.607262061307e+00 1.224380125301e+00 1.024559306013e+00 1.464030634948e+00 1.893369238964e+00 1.871216669926e+00 1.380694102690e+00 9.356878259206e-01 1.368230027125e+00 1.925632740006e+00 1.998579162319e+00 1.520007316538e+00 9.309042740828e-01 1.282011797118e+00 1.933652312141e+00 2.120418706239e+00 1.732478877151e+00 1.143428032572e+00 1.308804900833e+00 1.925969392577e+00 2.163455343726e+00 1.852661720250e+00 1.340847952488e+00 1.464808286880e+00 2.037769551688e+00 2.285151648040e+00 2.004260274499e+00 1.523884542756e+00 1.633396101719e+00 2.209530114302e+00 2.496831058342e+00 2.322345580121e+00 1.994025365209e+00 1.934785278875e+00 2.258897426416e+00 2.501371172711e+00 2.415211230640e+00 2.118710347656e+00 1.995536817474e+00 2.221795697631e+00 2.463166615093e+00 2.424484259323e+00 2.155599176219e+00 2.028469921584e+00 2.286872067427e+00 2.611366031760e+00 2.638785059438e+00 2.324131073949e+00 1.982832402459e+00 2.056777364270e+00 2.404150586848e+00 2.548373241562e+00 2.300129360174e+00 1.849802266342e+00 1.710822723577e+00 2.034743456964e+00 2.310597755698e+00 2.217034740917e+00 1.824443458420e+00 1.561743366274e+00 1.771807818880e+00 2.071614549559e+00 2.063098781172e+00 1.735050675552e+00 1.468161276656e+00 1.684429493654e+00 2.060059593272e+00 2.143300298811e+00 1.834865478809e+00 1.404596429744e+00 1.424262237901e+00 1.842224612420e+00 2.093393568124e+00 1.957229851552e+00 1.567130865778e+00 1.374179721870e+00 1.633936076892e+00 1.932081605074e+00 1.978853722107e+00 1.746313305619e+00 1.426797224959e+00 1.355187977602e+00 1.566828325551e+00 1.743192053675e+00 1.700223311513e+00 1.484211544302e+00 1.318520883112e+00 1.385765930560e+00 1.546911822338e+00 1.581942538735e+00 1.438564787232e+00 1.244552172660e+00 1.203201747089e+00 1.314694798166e+00 1.375432646629e+00 1.263169227512e+00 1.025774891569e+00 8.662514548702e-01 9.312260265549e-01 1.040769523456e+00 1.000704487379e+00 8.011537962844e-01 6.397264363441e-01 7.637434740350e-01 9.802880416745e-01 1.044290307990e+00 9.040862140782e-01 6.916168999194e-01 7.073327226509e-01 9.377309095400e-01 1.082086109430e+00 1.008499544324e+00 7.652843229386e-01 6.201025390691e-01 8.082814222511e-01 1.028421164492e+00 1.037541757952e+00 8.077026904336e-01 5.706794969030e-01 8.007583016646e-01 1.213852809520e+00 1.437516616167e+00 1.346521580321e+00 9.721544622920e-01 5.914879053139e-01 8.145821183481e-01 1.262221240659e+00 1.484408444806e+00 1.369824734722e+00 9.657509855020e-01 5.205635180856e-01 6.578391622302e-01 1.042821032224e+00 1.204392551162e+00 1.066008380734e+00 7.211629492070e-01 5.143619723433e-01 7.622071944994e-01 1.018523245448e+00 1.041302742111e+00 8.207671508662e-01 5.352820672094e-01 6.104645965924e-01 9.208669125985e-01 1.095283412772e+00 1.026903705994e+00 7.554411463688e-01 4.911980753004e-01 5.994725136592e-01 8.582552413710e-01 9.749110862572e-01 8.977458860795e-01 7.080467267442e-01 5.995800081547e-01 6.850907191718e-01 7.985914470451e-01 8.125659541999e-01 7.484212035584e-01 7.224146444511e-01 7.935723065367e-01 8.645736804502e-01 8.295851538335e-01 6.798577129073e-01 5.420844101594e-01 6.118666727896e-01 7.959818627725e-01 8.951550954071e-01 8.351223649534e-01 6.528012146968e-01 5.085477986196e-01 5.817606933769e-01 7.342347063407e-01 7.899290558003e-01 7.186283462262e-01 6.103932661970e-01 6.202897475309e-01 7.417854969361e-01 8.206029226273e-01 7.709138037533e-01 6.145089956303e-01 4.941551820211e-01 5.697193166073e-01 7.178971632415e-01 7.742584431526e-01 7.003391215657e-01 5.701063376945e-01 5.510247432338e-01 6.831421147472e-01 8.122456000550e-01 8.475262665778e-01 8.071732666815e-01 7.825775144327e-01 8.343937106032e-01 9.024069978749e-01 8.948442363398e-01 7.918773277509e-01 6.811099759755e-01 7.034026060215e-01 8.290636688375e-01 8.951429723484e-01 8.075855307595e-01 5.887047681681e-01 4.517262674654e-01 6.471734207258e-01 9.081070123579e-01 1.022052210215e+00 9.442537653478e-01 7.677225178380e-01 7.391027008181e-01 9.497299980712e-01 1.159644154978e+00 1.195170615412e+00 1.035806332681e+00 8.333421962529e-01 8.828875082291e-01 1.154697574938e+00 1.348326642042e+00 1.304035651232e+00 1.030849058607e+00 7.718236901981e-01 9.588112830169e-01 1.379384376657e+00 1.649704509358e+00 1.628615826396e+00 1.348598056157e+00 1.049436294251e+00 1.126339703670e+00 1.482845555753e+00 1.730834157810e+00 1.701050571853e+00 1.421880326442e+00 1.116775936882e+00 1.128219175626e+00 1.392862477985e+00 1.566371248495e+00 1.504547818602e+00 1.283240558958e+00 1.171047101351e+00 1.353595916491e+00 1.612489630690e+00 1.698005578870e+00 1.547823260470e+00 1.299000775478e+00 1.254383647192e+00 1.507025191858e+00 1.778442723915e+00 1.853327540220e+00 1.703754649572e+00 1.470998372692e+00 1.395664923891e+00 1.543212501841e+00 1.712892652567e+00 1.745789133533e+00 1.653033814657e+00 1.580139912956e+00 1.655660299940e+00 1.819746852216e+00 1.922317069844e+00 1.899104589045e+00 1.815823858906e+00 1.807599885107e+00 1.927769976765e+00 2.082913451865e+00 2.158591800022e+00 2.124295159390e+00 2.038424928207e+00 1.987774725786e+00 2.003103625198e+00 2.042593993109e+00 2.059890868710e+00 2.052549427340e+00 2.043536435031e+00 2.037558917671e+00 2.015782106824e+00 1.975357927658e+00 1.955044916239e+00 1.999759297097e+00 2.095772485600e+00 2.173860624654e+00 2.181008764159e+00 2.130653449899e+00 2.088319001653e+00 2.098538218999e+00 2.128468923163e+00 2.112700727596e+00 2.040429007322e+00 1.982362246339e+00 2.016026769019e+00 2.112659777097e+00 2.157475961527e+00 2.077291417561e+00 1.925040288757e+00 1.867051454984e+00 2.007142758345e+00 2.226558491464e+00 2.336103345881e+00 2.256143341226e+00 2.064972160157e+00 1.958598375732e+00 2.059441023881e+00 2.249724560137e+00 2.342032554838e+00 2.270268012706e+00 2.117733407915e+00 2.038517337698e+00 2.087195498957e+00 2.154556835859e+00 2.126238949925e+00 2.017076926163e+00 1.961827970608e+00 2.055025618867e+00 2.204389452456e+00 2.244904242425e+00 2.110956029313e+00 1.897845177953e+00 1.812647499564e+00 1.941260724098e+00 2.112725409725e+00 2.132445969771e+00 1.956745563260e+00 1.717267792384e+00 1.641739314068e+00 1.781679673390e+00 1.930802665403e+00 1.912815648409e+00 1.723454943939e+00 1.529186105686e+00 1.540384568984e+00 1.725711806525e+00 1.866204178451e+00 1.832206541181e+00 1.656724878197e+00 1.507863554992e+00 1.546114310042e+00 1.713767139572e+00 1.834024300626e+00 1.815352406882e+00 1.689425721882e+00 1.568246000940e+00 1.546690564894e+00 1.606791098816e+00 1.662341560055e+00 1.664471855709e+00 1.628186448694e+00 1.597935680870e+00 1.602127205419e+00 1.635361645522e+00 1.675869364827e+00 1.705801400935e+00 1.716080345788e+00 1.708329019418e+00 1.698198057379e+00 1.705194960674e+00 1.727748677022e+00 1.733741895422e+00 1.689510950975e+00 1.604719466831e+00 1.547137664749e+00 1.583199492789e+00 1.683832976938e+00 1.745391484151e+00 1.699216180392e+00 1.582449447345e+00 1.532144402730e+00 1.643413954685e+00 1.822884552201e+00 1.908491146108e+00 1.834154002538e+00 1.685245855139e+00 1.656386845885e+00 1.827516958656e+00 2.033049015202e+00 2.081602065932e+00 1.921575053133e+00 1.678862761924e+00 1.603947522067e+00 1.778268597240e+00 1.974245497329e+00 1.976898889959e+00 1.753673498923e+00 1.477168059817e+00 1.450394709705e+00 1.701220469246e+00 1.932113737527e+00 1.944327711314e+00 1.737645191278e+00 1.487803473682e+00 1.441224152296e+00 1.604997880575e+00 1.752913753513e+00 1.752024056314e+00 1.639207775986e+00 1.547814163649e+00 1.550086127614e+00 1.563721951363e+00 1.483909489835e+00 1.329525610831e+00 1.254468136132e+00 1.356754832435e+00 1.498608336106e+00 1.502142905636e+00 1.331618499034e+00 1.142785013658e+00 1.192682714217e+00 1.439596349039e+00 1.607827306838e+00 1.547431135605e+00 1.299237449165e+00 1.104287085930e+00 1.209798100192e+00 1.435546817577e+00 1.485592320189e+00 1.256154845695e+00 8.610334668774e-01 7.485425175114e-01 1.107947023755e+00 1.420315676598e+00 1.435762584538e+00 1.143551394685e+00 7.695229049349e-01 8.524887084248e-01 1.265312362311e+00 1.513266521272e+00 1.432233165867e+00 1.056877033955e+00 6.480926068259e-01 7.592812661033e-01 1.118593676700e+00 1.257347279927e+00 1.071057379045e+00 6.392642970316e-01 3.774153421938e-01 7.496596258606e-01 1.054137572135e+00 1.065219245111e+00 7.952286428297e-01 4.896357649500e-01 6.917043349588e-01 1.072246898288e+00 1.247224078728e+00 1.131026415749e+00 7.961822041880e-01 5.395503002933e-01 7.325148219575e-01 9.990616604298e-01 1.056912145688e+00 8.871742152070e-01 6.569202563068e-01 6.880051822635e-01 9.216502468318e-01 1.062303518731e+00 1.026533021181e+00 9.167292526171e-01 9.367753402938e-01 1.103887938612e+00 1.223091474850e+00 1.171963151193e+00 9.917507990772e-01 8.934536271814e-01 1.031434923950e+00 1.215097137063e+00 1.231301076042e+00 1.036075833022e+00 7.892997423170e-01 8.350790254593e-01 1.116472294310e+00 1.282278090480e+00 1.176148595784e+00 8.299369875873e-01 5.672880996387e-01 8.631414358768e-01 1.253087889582e+00 1.391367211929e+00 1.207284952385e+00
 1.392709749688e+00 1.256476834122e+00 1.201274267882e+00 1.309829527286e+00 1.437807666095e+00 1.456576194300e+00 1.394731048804e+00 1.382177712560e+00 1.465178240104e+00 1.534099154126e+00 1.493166879501e+00 1.384747195104e+00 1.353543747129e+00 1.445109349596e+00 1.520564653979e+00 1.454155411753e+00 1.270222240859e+00 1.143114967621e+00 1.205188772779e+00 1.327651642178e+00 1.340406202144e+00 1.233281185093e+00 1.143290279002e+00 1.185906823967e+00 1.274890308193e+00 1.273477837511e+00 1.177957311684e+00 1.118967943454e+00 1.188798522364e+00 1.287578626184e+00 1.289031294501e+00 1.205332052114e+00 1.179527856733e+00 1.293537550927e+00 1.426326980700e+00 1.439941805975e+00 1.336944624442e+00 1.270018038708e+00 1.378812365392e+00 1.578514974576e+00 1.709368516541e+00 1.761057818624e+00 1.833318767406e+00 1.942398668552e+00 2.014197005693e+00 1.967761820557e+00 1.752186416082e+00 1.647291769420e+00 1.814573200077e+00 2.018362883017e+00 2.007259404715e+00 1.775979080061e+00 1.566855922693e+00 1.628048159002e+00 1.816829594198e+00 1.861696574827e+00 1.719632276192e+00 1.586933084840e+00 1.662173766966e+00 1.829151968331e+00 1.862022142177e+00 1.722378640159e+00 1.584608053071e+00 1.630704200509e+00 1.765818291104e+00 1.787458915530e+00 1.667407849160e+00 1.577377892167e+00 1.666464917686e+00 1.813899896967e+00 1.827537303680e+00 1.691835962361e+00 1.586465356617e+00 1.669319434294e+00 1.821994868699e+00 1.849900483433e+00 1.738120273414e+00 1.663201814296e+00 1.766681656194e+00 1.922201292987e+00 1.937219051775e+00 1.796565828575e+00 1.687613110776e+00 1.782996028808e+00 1.962258421947e+00 2.006138490041e+00 1.892136144145e+00 1.860684621748e+00 1.946813582480e+00 2.060893736597e+00 2.020406705072e+00 1.795391527905e+00 1.666715809656e+00 1.788017341053e+00 1.939644313993e+00 1.893979068189e+00 1.679043137684e+00 1.559591592591e+00 1.703103620398e+00 1.882151420288e+00 1.851420815999e+00 1.622658851767e+00 1.470356645568e+00 1.618581701897e+00 1.842811466918e+00 1.855232071127e+00 1.619857716955e+00 1.372249295769e+00 1.417981985262e+00 1.628910582258e+00 1.680323427125e+00 1.484266091553e+00 1.235643891765e+00 1.259396930021e+00 1.483053555161e+00 1.575709585516e+00 1.417938231265e+00 1.152533597428e+00 1.093746338885e+00 1.270245092819e+00 1.375946367845e+00 1.271130420775e+00 1.075949023693e+00 1.064238382860e+00 1.245852762407e+00 1.354827421699e+00 1.270733549962e+00 1.106569683858e+00 1.110560980301e+00 1.293161251991e+00 1.419393654897e+00 1.393194806467e+00 1.263798592854e+00 1.174151471417e+00 1.185358572342e+00 1.236789133212e+00 1.196893090623e+00 1.109315176765e+00 1.089445702232e+00 1.147531889414e+00 1.172414991110e+00 1.101574201623e+00 1.001063597682e+00 9.962321116528e-01 1.080746724000e+00 1.122222136843e+00 1.049222387729e+00 9.149607580560e-01 8.449316583664e-01 8.722149846806e-01 8.930843487899e-01 8.493494602075e-01 8.026543214102e-01 8.343341917566e-01 8.968981900045e-01 8.912916289757e-01 8.190232496640e-01 8.061651395314e-01 9.246525527566e-01 1.046303545460e+00 1.037634669451e+00 8.997987585982e-01 8.017668916206e-01 9.155641439659e-01 1.100477353408e+00 1.153625914101e+00 1.029299479819e+00 8.603507212628e-01 8.820229192241e-01 1.062516223058e+00 1.161993514367e+00 1.072859630681e+00 8.672649732820e-01 7.792026198727e-01 9.183303451015e-01 1.061385283217e+00 1.038006935005e+00 9.104712976541e-01 7.935706408084e-01 7.509646938861e-01 7.303723426451e-01 6.746116904769e-01 6.325329892046e-01 6.793007551814e-01 7.850191570586e-01 8.490449370079e-01 8.140177603226e-01 6.961797144024e-01 5.750831404077e-01 5.309332602731e-01 5.356310187140e-01 5.059381644062e-01 4.256871272030e-01 3.607726247072e-01 3.735685572830e-01 4.043758432508e-01 3.768253619235e-01 2.944148483613e-01 2.508116901167e-01 3.093182724658e-01 3.649990796452e-01 3.452760098090e-01 2.696345088413e-01 2.506856562063e-01 3.335753743620e-01 3.959529257509e-01 3.667102420991e-01 2.560482035052e-01 1.874835301957e-01 2.895760423155e-01 3.933332142792e-01 4.070097050542e-01 3.358646118525e-01 2.658754589065e-01 3.060162254445e-01 3.886327833449e-01 4.213619149710e-01 4.027077191657e-01 3.898203667282e-01 4.140345751937e-01 4.479590886235e-01 4.276671933928e-01 3.377740506608e-01 2.372635529420e-01 2.430414456667e-01 3.160847266857e-01 3.293461324412e-01 3.006855214229e-01 3.475836705132e-01 4.775146522032e-01 5.732098987608e-01 5.685246276489e-01 4.938016131351e-01 4.909508368140e-01 6.279611767738e-01 7.629866418923e-01 7.797016339010e-01 6.728461522649e-01 5.720498516209e-01 6.504651605571e-01 8.112004843289e-01 8.686620664710e-01 7.642704010969e-01 5.910761559725e-01 5.944596875412e-01 7.905468752370e-01 9.347244898117e-01 9.196986808863e-01 7.971902725355e-01 7.432724285410e-01 8.451776640264e-01 9.456982311005e-01 9.112968558732e-01 7.697090650662e-01 7.169115198401e-01 8.711434907392e-01 1.040335851536e+00 1.055648132537e+00 9.055202233432e-01 7.402976531244e-01 7.762361521226e-01 9.363846634268e-01 1.005131389251e+00 9.226489307295e-01 7.928373925948e-01 7.955405064290e-01 9.277936161668e-01 1.044557237690e+00 1.039711493940e+00 8.790035630796e-01 6.985165898607e-01 7.643270461133e-01 9.707417022598e-01 1.045251174937e+00 9.122841226893e-01 7.008878903941e-01 7.068813247843e-01 9.135840989515e-01 1.032229509029e+00 9.593914452868e-01 7.875788954438e-01 7.483618402005e-01 8.872940569873e-01 9.847266520188e-01 9.310056173125e-01 8.066689285068e-01 8.083487594040e-01 9.504842878609e-01 1.042801404802e+00 9.893997192126e-01 8.609330751177e-01 8.365837160201e-01 9.513351081416e-01 1.039096972380e+00 1.004446617540e+00 9.074748346962e-01 8.932256199159e-01 9.793413465830e-01 1.030962641934e+00 9.823354571103e-01 9.234864556002e-01 9.940366046961e-01 1.141143548915e+00 1.194142654079e+00 1.077518465999e+00 8.824370558127e-01 8.485278303597e-01 1.024160706579e+00 1.165517148903e+00 1.124626837039e+00 9.376175306030e-01 8.744035581014e-01 1.024542275371e+00 1.213923779700e+00 1.283884752247e+00 1.161481471249e+00 1.015036839151e+00 1.128084989355e+00 1.382538851807e+00 1.495751229701e+00 1.398187924987e+00 1.261080294061e+00 1.337110060041e+00 1.560142437151e+00 1.666897741239e+00 1.550734029152e+00 1.334057876626e+00 1.292612149529e+00 1.480616942258e+00 1.641102080983e+00 1.610138455691e+00 1.438108244096e+00 1.330920866736e+00 1.418542076575e+00 1.569779003440e+00 1.634080821685e+00 1.613006555435e+00 1.603534140215e+00 1.653028756966e+00 1.702521013140e+00 1.694959070893e+00 1.658685408775e+00 1.660502026419e+00 1.698326569271e+00 1.700574997068e+00 1.634288516158e+00 1.560648103166e+00 1.564227125229e+00 1.626572849069e+00 1.651702799618e+00 1.604721508867e+00 1.563538017095e+00 1.625034826158e+00 1.759265796954e+00 1.850962959988e+00 1.841919312360e+00 1.899004634544e+00 2.015898179796e+00 2.088603788782e+00 1.991525913090e+00 1.782746042217e+00 1.769449486600e+00 2.002522350102e+00 2.179444155904e+00 2.088844409903e+00 1.805879865212e+00 1.674543614447e+00 1.895415130936e+00 2.162132513876e+00 2.171569759322e+00 1.914309784658e+00 1.677033176613e+00 1.783445782622e+00 2.068996824165e+00 2.184574022027e+00 2.031394348216e+00 1.788394548746e+00 1.755583963200e+00 1.943797951231e+00 2.077707134041e+00 2.010318141033e+00 1.832996240595e+00 1.759897900405e+00 1.848247753073e+00 1.924697162180e+00 1.859087072630e+00 1.705975202093e+00 1.631415788966e+00 1.689721478875e+00 1.746831751022e+00 1.692592464824e+00 1.572946888108e+00 1.533283569059e+00 1.621083748685e+00 1.717107877800e+00 1.715281013598e+00 1.633283905076e+00 1.576233067383e+00 1.610115995174e+00 1.684610508734e+00 1.720912410229e+00 1.763887170247e+00 1.841339307044e+00 1.897573558664e+00 1.860721761611e+00 1.712368077662e+00 1.671032813929e+00 1.848513098811e+00 2.014858823277e+00 1.961686842497e+00 1.749259636642e+00 1.687999579886e+00 1.920049477742e+00 2.147766228479e+00 2.103185575225e+00 1.811885094797e+00 1.611306648097e+00 1.794629735453e+00 2.084159884366e+00 2.126952177033e+00 1.883632811737e+00 1.635294861880e+00 1.721924333629e+00 1.982523785514e+00 2.059942976221e+00 1.876859605567e+00 1.670947523006e+00 1.748235745799e+00 1.987962040584e+00 2.067354166941e+00 1.901675406999e+00 1.701580006267e+00 1.756749441975e+00 1.980487018411e+00 2.074242513943e+00 1.949332076709e+00 1.789140795237e+00 1.838174931051e+00 2.021001469848e+00 2.076501378939e+00 1.925609858614e+00 1.753879151544e+00 1.814083383410e+00 2.029124366067e+00 2.131302875626e+00 2.055218812436e+00 2.054435075313e+00 2.193660544120e+00 2.332804137748e+00 2.289433135163e+00 2.068943112495e+00 2.019441306030e+00 2.265227625528e+00 2.492219564459e+00 2.438463381347e+00 2.163074474539e+00 2.023632402806e+00 2.243386886945e+00 2.517551750793e+00 2.514926876495e+00 2.230929951450e+00 2.002783556604e+00 2.163536123146e+00 2.480636196294e+00 2.561089977973e+00 2.315126474423e+00 2.001907519994e+00 2.024095245380e+00 2.325280415456e+00 2.505296727009e+00 2.390089537498e+00 2.124718779646e+00 2.029536434233e+00 2.192065511476e+00 2.352304677984e+00 2.327722188714e+00 2.188920698193e+00 2.136966315886e+00 2.223232405207e+00 2.283572480753e+00 2.197119837344e+00 2.038310185818e+00 1.994674891476e+00 2.108304422964e+00 2.213519788906e+00 2.179892261737e+00 2.044479935150e+00 1.956272485866e+00 2.000836515842e+00 2.104304312159e+00 2.154985906749e+00 2.208211164699e+00 2.297822395842e+00 2.328600511508e+00 2.202394527711e+00 1.874927982117e+00 1.774711628572e+00 2.071746668275e+00 2.339751972583e+00 2.252160307274e+00 1.863620740346e+00 1.627828893242e+00 1.902243160770e+00 2.258632689689e+00 2.272933330983e+00 1.922710379271e+00 1.571860585442e+00 1.674500102139e+00 1.977829368513e+00 2.023038190692e+00 1.743915553035e+00 1.472261651319e+00 1.606678731537e+00 1.887692111357e+00 1.897989947402e+00 1.589725181686e+00 1.330703253836e+00 1.546671289889e+00 1.891782594273e+00 1.925955683366e+00 1.600254831683e+00 1.286070955459e+00 1.493082619287e+00 1.887669589882e+00 1.975613683286e+00 1.671516153549e+00 1.303825737637e+00 1.443780837478e+00 1.868670508443e+00 2.038085412833e+00 1.816063330099e+00 1.456155766224e+00 1.478450717131e+00 1.844663843493e+00 2.049017910587e+00 1.925325107341e+00 1.723847861528e+00 1.658744228645e+00 1.768669665277e+00 1.862674400023e+00 1.751622975927e+00 1.535545518702e+00 1.481000494673e+00 1.632554591269e+00 1.738545989625e+00 1.640682662633e+00 1.412556555494e+00 1.291337116204e+00 1.378234045206e+00 1.475888309818e+00 1.425207228154e+00 1.266919584691e+00 1.167289540310e+00 1.197340492850e+00 1.239290852464e+00 1.213370453146e+00 1.186234440333e+00 1.238613117722e+00 1.302611566389e+00 1.258640901480e+00 1.110605902936e+00 1.031379403846e+00 1.148744253603e+00 1.300687405177e+00 1.302428383363e+00 1.156133233767e+00 1.062460347798e+00 1.188145873189e+00 1.365873365987e+00 1.386047330877e+00 1.239391976308e+00 1.134384310298e+00 1.270696917196e+00 1.488403355029e+00 1.549626002325e+00 1.410223128531e+00 1.245152090201e+00 1.299647888526e+00 1.503387644287e+00 1.594524909936e+00 1.497649756486e+00 1.346678607644e+00 1.266971096607e+00 1.283178016569e+00 1.266945121842e+00 1.153621286101e+00 1.055092997195e+00 1.088693535325e+00 1.180976952427e+00 1.180929002939e+00 1.050503612372e+00 9.043765332098e-01 9.086034896128e-01 1.017673325299e+00 1.052101300035e+00 9.450270607537e-01 7.860814392356e-01 7.529895640328e-01 8.470967053479e-01 8.856753086616e-01 7.728826755105e-01 5.557525858579e-01 4.271465282626e-01 5.132999205234e-01 5.951250466258e-01 5.382705849293e-01 3.668074596457e-01 2.533406812263e-01 3.542875323783e-01 4.432394429342e-01 4.102173513130e-01 2.893704038339e-01 2.401259075255e-01 3.378554410586e-01 4.071987111296e-01 3.782110536983e-01 2.853078998669e-01 2.413296362574e-01 2.950262624358e-01 3.430594493105e-01 3.479727090918e-01 3.473104577648e-01 3.642751991012e-01 3.558574400551e-01 2.922708391987e-01 2.595441605292e-01 3.428385322364e-01 4.819122070303e-01 5.839631153256e-01 5.614155593922e-01 3.805513951610e-01 1.964207066234e-01 4.028100822267e-01 6.483814507215e-01 7.406438194377e-01 6.508326019192e-01 4.637592894310e-01 4.267589696407e-01 6.007004671233e-01 7.283298260029e-01 7.062562681321e-01 5.884549795722e-01 5.658298030344e-01 7.166783781455e-01 8.585401063176e-01 8.641971205282e-01 7.407399422273e-01 6.334012034436e-01 7.173559122121e-01 8.992713744731e-01 1.004465781196e+00 9.757747491038e-01 8.618865828165e-01 7.797637572230e-01 8.058738262067e-01 8.789668168922e-01 9.100953488635e-01 8.765718913667e-01 8.101470225540e-01 7.561221588785e-01 7.367162162621e-01 7.447607112035e-01 7.612292571512e-01 7.655784522999e-01 7.430090904594e-01 6.998827783557e-01 6.693754717682e-01 6.775587120796e-01 6.991807646370e-01 6.831045396434e-01 6.307234726476e-01 5.803444217920e-01 5.402423088140e-01 5.115215577655e-01 4.773051520491e-01 4.236101820799e-01 3.800963864743e-01 3.625253132803e-01 3.506397608164e-01 3.328305255762e-01 3.357963706245e-01 3.758756309132e-01 4.126814495814e-01 4.022537496532e-01 3.574457778644e-01 3.700813616198e-01 4.841193873208e-01 6.040634545378e-01 6.435085924071e-01 5.842455960089e-01 4.969757503299e-01 5.212357224663e-01 6.546645436845e-01 7.563058490431e-01 7.463823767801e-01 6.401325906345e-01 5.460603859483e-01 5.765586036677e-01 6.599830457056e-01 6.692041152283e-01 5.789261473569e-01 4.866047771410e-01 5.351498964420e-01 6.597183323864e-01 7.148324075151e-01 6.670593254380e-01 6.105947950468e-01 6.820012448632e-01 8.342437174719e-01 9.240654269543e-01 8.950326052826e-01 8.125017332769e-01 8.250347853319e-01 9.675427209892e-01 1.111602352825e+00 1.190965645636e+00 1.221447489228e+00 1.219829211097e+00 1.212080717292e+00 1.201460512246e+00 1.247792476479e+00 1.362490281617e+00 1.461898921852e+00 1.470505429388e+00 1.404704369993e+00 1.370510902408e+00 1.444574801577e+00 1.556054152950e+00 1.580784936192e+00 1.482027033701e+00 1.352721168280e+00 1.339869530466e+00 1.444194016352e+00 1.511425087116e+00 1.437217623717e+00 1.265143671012e+00 1.168156323371e+00 1.253116751347e+00 1.386372757524e+00 1.410571899194e+00 1.317242752268e+00 1.240671262376e+00 1.306965943904e+00 1.444171674651e+00 1.500813480499e+00 1.430729319325e+00 1.322908680459e+00 1.312108120272e+00 1.403920422038e+00 1.481691383954e+00 1.481250376759e+00 1.448108718850e+00 1.460798495652e+00 1.515706513097e+00 1.539349636385e+00 1.502294755417e+00 1.463172828057e+00 1.491226157322e+00 1.558879819289e+00 1.591114835784e+00 1.615866167037e+00 1.685350937327e+00 1.781718293074e+00 1.804422046850e+00 1.684180065751e+00 1.528967101235e+00 1.532219131092e+00 1.684040537498e+00 1.795448173142e+00 1.760444546025e+00 1.643394897222e+00 1.607865997553e+00 1.706690640563e+00 1.801919760437e+00 1.767236996280e+00 1.632386694848e+00 1.564128777906e+00 1.660052871421e+00 1.785072404611e+00 1.767468256440e+00 1.595738096883e+00 1.454514179199e+00 1.543237558399e+00 1.749600723513e+00 1.824507008445e+00 1.678978292389e+00 1.451419497034e+00 1.424816933749e+00 1.629400097686e+00 1.781489895185e+00 1.701900164012e+00 1.452755861824e+00 1.312202416960e+00 1.454544792712e+00 1.635809019669e+00 1.606362529780e+00 1.364530189260e+00 1.171226677783e+00 1.298808337035e+00 1.538927456461e+00 1.590629352023e+00 1.408632574090e+00 1.213230554509e+00 1.297004339839e+00 1.541356074159e+00 1.674532173350e+00 1.626410485564e+00 1.471186259034e+00 1.345344323944e+00 1.387688858229e+00 1.523078923293e+00 1.575638041880e+00 1.471610746512e+00 1.314273435368e+00 1.309524704133e+00 1.482084362378e+00 1.634236597983e+00 1.627758259475e+00 1.485969473834e+00 1.367418757311e+00 1.417704124249e+00 1.573576597442e+00 1.673559411955e+00 1.642839223286e+00 1.520828184705e+00 1.420372211493e+00 1.431712887483e+00 1.521925764149e+00 1.583088388218e+00 1.544980984468e+00 1.424282428817e+00 1.323206381578e+00 1.344365041483e+00 1.450056653522e+00 1.508856049204e+00 1.455014186093e+00 1.356062957604e+00 1.360201054266e+00 1.496901389873e+00 1.623843498987e+00 1.630479516543e+00 1.556181979663e+00 1.550293034848e+00 1.671403755144e+00 1.787271262899e+00 1.769956130686e+00 1.657959455634e+00 1.640257605520e+00 1.804306298726e+00 1.965965471658e+00 2.025084960638e+00 1.989690454391e+00 1.892004648826e+00 1.830128217007e+00 1.794190350648e+00 1.816419084038e+00 1.843906214145e+00 1.801436151328e+00 1.715270366471e+00 1.697777896850e+00 1.779399268730e+00 1.840504889849e+00 1.779269794605e+00 1.650933476542e+00 1.629879800543e+00 1.760643403320e+00 1.864619469168e+00 1.794335495579e+00 1.604407464633e+00 1.529656161934e+00 1.676114503022e+00 1.821119460421e+00 1.753557071466e+00 1.500008071009e+00 1.343027008823e+00 1.497120381962e+00 1.702991093680e+00 1.667484281595e+00 1.370843303469e+00 1.118099378853e+00 1.284336287093e+00 1.586903868417e+00 1.634095672006e+00 1.352038354440e+00 9.998196426045e-01 1.086730178000e+00 1.436913671353e+00 1.563888248021e+00 1.338856513268e+00 9.624385843211e-01 9.632524728729e-01 1.312127044854e+00 1.481138185824e+00 1.292447626263e+00 9.037462015255e-01 8.494934134530e-01 1.191158146940e+00 1.464971109415e+00 1.441097815506e+00 1.055353550300e+00 7.019561604593e-01 9.544657031957e-01 1.288146712643e+00 1.288742074503e+00 9.610413708132e-01 6.721095414725e-01 9.105470203100e-01 1.205479393474e+00 1.190735365171e+00 8.742420635761e-01 6.170676638296e-01 8.645145052580e-01 1.138329764792e+00 1.115275743772e+00 8.354805312251e-01 6.904076924023e-01 9.615474791286e-01 1.186800702171e+00 1.104986441663e+00 7.903144310861e-01 7.326315387960e-01 1.113546071177e+00 1.381223317266e+00 1.294333734115e+00 9.233824762249e-01 7.754898128003e-01 1.192275690589e+00 1.560942822996e+00 1.572853762991e+00 1.254282608792e+00 9.766183071590e-01 1.207315989009e+00 1.573940031185e+00 1.658072307572e+00 1.405569906343e+00 1.087523044747e+00 1.174439242312e+00 1.507719953394e+00 1.639563776692e+00 1.460710972271e+00 1.216544521195e+00 1.235303005611e+00 1.509814356162e+00 1.716573949661e+00 1.635775729252e+00 1.373021056410e+00 1.252279971900e+00 1.432834815055e+00 1.638861361354e+00 1.650429735217e+00 1.485321645750e+00 1.322377313660e+00 1.300695774226e+00 1.331775042425e+00 1.282194764996e+00 1.177133553173e+00 1.149702031972e+00 1.215491408050e+00 1.233273213989e+00 1.123927599862e+00 9.800463274117e-01 9.801594565948e-01 1.093783881084e+00 1.123885198379e+00 9.949848331877e-01 8.323412625396e-01 8.575576975607e-01 1.003486126967e+00 1.030304884590e+00 8.649452304072e-01 6.729533522017e-01 7.661137367947e-01 1.001338273250e+00 1.073289284025e+00 8.990610136975e-01 6.237565122478e-01 6.519171545018e-01 9.286871565381e-01 1.059588540403e+00 9.232741788033e-01 6.206982481615e-01 5.600009388999e-01 8.538676211253e-01 1.055593956789e+00 9.896941017893e-01 7.428936967639e-01 4.993757221769e-01 5.136435972627e-01 6.770329937312e-01 7.047029917416e-01 5.487581804852e-01 3.012700117499e-01 2.583303486371e-01 4.171477470877e-01 4.710053645678e-01 3.805723557155e-01 2.176192091052e-01 1.523266421614e-01 2.014320981622e-01 1.867469518090e-01 1.655396680294e-01 2.754448123113e-01 3.861767876202e-01 3.836697004604e-01 2.402003362066e-01 8.047004979076e-02 3.080112200730e-01 4.909602382129e-01 5.194989089538e-01 3.894992737714e-01 2.395053893212e-01 3.630234625705e-01 5.367396232090e-01 5.642223243924e-01 4.291480817749e-01 2.893390397454e-01 4.279528302788e-01 6.104501679346e-01 6.305654185413e-01 4.566342885052e-01 2.318163271305e-01 4.061048539570e-01 6.631314797189e-01 7.435548355714e-01 6.049624737710e-01 3.218002449424e-01 2.513781756442e-01 4.928284257950e-01 6.092540564508e-01 5.297476142917e-01 3.507438574301e-01 3.118617945697e-01 4.628423516798e-01 5.460996586023e-01 4.852596870384e-01 3.913516525203e-01 4.981146513940e-01 6.841431050514e-01 7.410304404276e-01 6.182569792321e-01 4.469102475038e-01 5.365773763904e-01 7.674307253546e-01 8.626163759927e-01 7.441563871572e-01 4.999659055179e-01 4.506319959153e-01 6.635723051597e-01 7.860898835765e-01 6.978582805050e-01 4.765747406252e-01 4.448598013112e-01 6.681240606224e-01 8.002236061270e-01 7.202174075965e-01 4.966667183441e-01 4.403162253215e-01 6.608692654561e-01 8.112385665239e-01 7.568254858450e-01 5.462900492594e-01 4.248476654806e-01 5.720514566061e-01 6.997807310473e-01 6.528440407726e-01 4.779198575954e-01 4.083776836083e-01 5.457483119684e-01 6.288756157176e-01 5.375381157323e-01 3.336322205483e-01 3.208521408246e-01 5.109661677599e-01 5.894520676628e-01 5.037048379073e-01 3.863474916444e-01 4.385651009004e-01 6.082594967374e-01 6.763920280501e-01 5.621767240397e-01 3.947653372547e-01 4.934813789783e-01 7.220895946538e-01 8.110701088569e-01 6.994183267604e-01 5.077351711623e-01 5.503478718446e-01 7.806535739228e-01 9.108417700586e-01 8.674738580928e-01 7.614791769685e-01 7.941374876810e-01 9.443078804733e-01 1.023383791182e+00 9.721614038857e-01 9.119945037452e-01 1.001857900539e+00 1.164474207027e+00 1.218336061650e+00 1.111274697444e+00 9.728622687775e-01 1.009746506278e+00 1.174178258738e+00 1.249861399592e+00 1.154016356988e+00 9.902361450198e-01 9.635870271024e-01 1.083735241529e+00 1.163092858408e+00 1.132092667559e+00 1.097404230109e+00 1.176427871095e+00 1.291814634793e+00 1.302958955866e+00 1.213771629880e+00 1.197375380338e+00 1.356695607757e+00 1.527648354656e+00 1.536165815932e+00 1.458873676561e+00 1.507309039028e+00 1.727492861682e+00 1.940086469201e+00 1.898057703265e+00 1.612573934444e+00 1.443168598546e+00 1.686561369269e+00 2.030059471847e+00 2.115808099966e+00 1.888475441858e+00 1.603398798784e+00 1.653292444380e+00 1.958204663673e+00 2.125405503586e+00 2.004702957179e+00 1.757431044717e+00 1.721024565003e+00 1.942478050873e+00 2.110774185186e+00 2.046008773451e+00 1.853476020783e+00 1.807621562667e+00 1.972700776599e+00 2.097762951284e+00 2.002982386831e+00 1.766454225814e+00 1.665811529688e+00 1.819467865669e+00 1.987789841230e+00 1.965728541731e+00 1.794303586242e+00 1.700877419442e+00 1.813952626417e+00 1.972407993231e+00 2.007538478896e+00 1.943381069297e+00 1.927039177568e+00 2.010658049926e+00 2.077715611103e+00 2.036881977037e+00 1.957176295540e+00 1.983751678761e+00 2.110995030608e+00 2.176582901433e+00 2.142513120200e+00 2.113749825247e+00 2.114309337223e+00 2.106774710149e+00 2.002881538085e+00 1.888933710406e+00 1.952216034352e+00 2.131366016588e+00 2.205015603580e+00 2.086820827354e+00 1.927463296690e+00 1.975971307876e+00 2.208601430100e+00 2.357449375153e+00 2.272477718910e+00 2.054647099970e+00 1.977346347563e+00 2.137220745495e+00 2.295429412994e+00 2.241988838504e+00 2.014814622487e+00 1.867028942520e+00 1.966304437297e+00 2.126023781702e+00 2.117455480495e+00 1.951154922559e+00 1.858762278557e+00 1.994072351862e+00 2.179281229769e+00 2.196106875902e+00 2.052584672637e+00 1.974002805682e+00 2.120661188703e+00 2.328220870190e+00 2.366951894867e+00 2.209896754919e+00 2.050810277745e+00 2.096440901255e+00 2.269211547850e+00 2.349218729872e+00 2.273642069305e+00 2.178682407840e+00 2.223017209279e+00 2.363485405283e+00 2.444513649155e+00 2.474679574614e+00 2.563361132242e+00 2.673543144844e+00 2.629524666180e+00 2.394796773403e+00 2.242895451540e+00 2.446774036694e+00 2.779157397181e+00 2.872060346916e+00 2.643601399748e+00 2.380269829349e+00 2.491927930114e+00 2.870518219234e+00 3.065813936943e+00 2.876140231075e+00 2.493106578819e+00 2.384788502104e+00 2.672602330728e+00 2.914621882429e+00 2.804491067373e+00 2.460963686599e+00 2.341751150142e+00 2.634217376693e+00 2.910279205588e+00 2.815204540142e+00 2.421005256214e+00 2.216747510939e+00 2.524003738949e+00 2.900040226337e+00 2.897722935538e+00 2.509574854628e+00 2.181806878594e+00 2.387352020787e+00 2.797357531322e+00 2.884708158744e+00 2.546554212411e+00 2.141946953795e+00 2.212667924310e+00 2.602785080614e+00 2.761987465807e+00 2.517093050459e+00 2.151044811752e+00 2.165672959761e+00 2.503930700747e+00 2.658112378110e+00 2.516844228100e+00 2.341103993638e+00 2.390654870055e+00 2.563672619893e+00 2.546598757837e+00 2.346139247421e+00 2.207400510057e+00 2.330074912962e+00 2.529585210541e+00 2.517021358469e+00 2.250340836059e+00 2.001670016908e+00 2.083997866434e+00 2.322574259261e+00 2.335491647841e+00 2.018380347864e+00 1.663618308472e+00 1.760314115841e+00 2.139247071763e+00 2.275490576932e+00 1.979597391990e+00 1.471161716295e+00 1.390550455392e+00 1.828268199060e+00 2.114809509805e+00 1.954487833990e+00 1.470740731980e+00 1.216133435689e+00 1.547390426166e+00 1.865876653899e+00 1.792925435432e+00 1.393096555726e+00 1.147314549420e+00 1.438761016887e+00 1.758996625614e+00 1.728639410939e+00 1.382887049852e+00 1.138158054544e+00 1.373145676156e+00 1.673187447396e+00 1.668731649872e+00 1.383485487446e+00 1.196424872097e+00 1.422522310981e+00 1.694825372120e+00 1.725034226492e+00 1.562146063434e+00 1.370965842862e+00 1.349141663538e+00 1.425394802943e+00 1.430937198020e+00 1.311710844743e+00 1.182023394731e+00 1.200396523704e+00 1.309692269926e+00 1.325967101602e+00 1.191179587961e+00 1.038944543685e+00 1.074157130010e+00 1.241519062252e+00 1.326588581235e+00 1.251509529825e+00 1.114753563306e+00 1.098864525351e+00 1.223782134259e+00 1.331513478658e+00 1.328895396898e+00 1.250753746913e+00 1.194763427928e+00 1.209377792379e+00 1.253776666940e+00 1.279109763572e+00 1.276687752760e+00 1.256654244189e+00 1.233386707490e+00 1.237226343233e+00 1.294551172191e+00 1.373940122759e+00 1.404924769205e+00 1.369590770383e+00 1.357992659286e+00 1.474237489931e+00 1.654168443296e+00 1.729745917456e+00 1.622489933644e+00 1.448060408882e+00 1.469358914952e+00 1.716131036573e+00 1.907864428503e+00 1.851239805682e+00 1.679845777467e+00 1.546532596895e+00 1.560508161445e+00 1.642744677551e+00 1.587776376209e+00 1.398177390281e+00 1.271900329293e+00 1.397628928782e+00 1.612725415560e+00 1.652886054523e+00 1.432075836342e+00 1.113545823774e+00 1.101071509103e+00 1.414895235572e+00 1.630356620280e+00 1.528905315690e+00 1.142231563755e+00 7.858586842325e-01 9.365625827658e-01 1.248428236988e+00 1.306002671478e+00 1.042633956699e+00 6.278772613851e-01 5.638850301815e-01 8.517261679767e-01 9.676106755607e-01 8.042021435045e-01 5.241617339567e-01 5.830201809884e-01 8.718327877286e-01 9.936551241276e-01 8.670645023486e-01 6.356223737008e-01 6.577781644457e-01 9.094722364143e-01 1.054255635496e+00 9.786286245837e-01 7.495581278673e-01 5.870058994909e-01 6.561980532606e-01 7.566648374098e-01 7.295043110191e-01 6.002963039809e-01 5.014410210277e-01 5.069030406607e-01 5.342788124729e-01 5.347911540547e-01 5.339047888719e-01 5.633274329525e-01 5.767225650185e-01 5.516563226502e-01 4.907192214975e-01 4.645387509267e-01 5.249109702503e-01 5.961309491332e-01 5.911081396281e-01 5.116201555382e-01 4.703503821060e-01 5.568528046789e-01 6.584342349099e-01 6.574132995376e-01 5.559631654520e-01 5.064417594065e-01 6.421973605374e-01 8.104668871426e-01 8.597519469030e-01 7.752570477886e-01 6.891296582521e-01 7.754956781323e-01 9.538103104884e-01 1.039906073081e+00 9.710544541983e-01 8.368759581844e-01 8.375946604408e-01 1.001921071577e+00 1.131883952918e+00 1.096767553853e+00 9.138355486605e-01 7.590200388511e-01 8.347821807767e-01 1.013357929248e+00 1.074756524503e+00 9.514177260016e-01 7.292712683522e-01 6.495099378887e-01 8.101911673118e-01 9.675569021474e-01 9.674644659604e-01 8.199708072915e-01 6.910795446783e-01 7.356905689978e-01 8.678358273702e-01 9.312299931518e-01 8.642872219080e-01 6.444296414485e-01 5.319614467379e-01 6.927753824056e-01 8.445880801649e-01 8.142043512302e-01 6.248560632184e-01 4.904336795976e-01 6.219265244306e-01 7.852417662836e-01 7.848066090795e-01 6.103868924219e-01 4.276184837947e-01 5.198990490395e-01 7.143843318080e-01 7.737239275981e-01 6.575477164050e-01 4.714620902313e-01 4.638078839852e-01 6.253854071226e-01 7.120511838771e-01 6.369193843994e-01 4.416327747289e-01 3.072167003588e-01 4.078257040352e-01 5.187400362005e-01 5.078016560012e-01 3.977735292921e-01 3.230156184594e-01 3.895232774986e-01 4.671466308658e-01 4.604406750508e-01 3.967078329125e-01 3.865916110595e-01 4.582436563540e-01 4.979614022378e-01 4.259094018674e-01 2.405941489797e-01 9.473930262533e-02 2.988141645219e-01 4.599686305692e-01 5.208121261412e-01 4.993296313111e-01 4.440595232642e-01 4.276362058729e-01 5.416425325579e-01 6.744902838140e-01 6.927804256660e-01 5.820491193476e-01 4.443151658594e-01 5.082641159696e-01 7.180648188356e-01 8.471704459773e-01 8.003071219556e-01 6.212810774810e-01 5.594263385356e-01 7.821117843763e-01 1.009330740474e+00 1.039823734618e+00 8.467929310862e-01 6.094519267096e-01 7.078210411935e-01 9.900830382736e-01 1.101357250653e+00 9.399636840764e-01 6.397127505880e-01 6.707597229116e-01 1.017476886833e+00 1.205504093518e+00 1.064597372099e+00 6.572861429624e-01 4.982272237830e-01 9.350736774878e-01 1.248279492887e+00 1.192937366040e+00 7.890573306973e-01 4.524075990679e-01 8.819242848690e-01 1.296325277015e+00 1.336426233549e+00 9.803874869579e-01 5.247562929179e-01 7.955869110353e-01 1.258602702656e+00 1.377189973648e+00 1.086566149046e+00 6.789654725324e-01 8.644558334846e-01 1.367107490322e+00 1.677355366500e+00 1.561604738532e+00 1.066925415905e+00 8.113202327727e-01 1.271391358041e+00 1.653566837140e+00 1.600100710297e+00 1.178686967266e+00 9.084915947234e-01 1.269910764256e+00 1.632829800528e+00 1.607234555013e+00 1.244300988413e+00 1.017261336754e+00 1.319980223567e+00 1.621220867470e+00 1.545062474404e+00 1.154769269224e+00 1.020913312575e+00 1.471136459552e+00 1.844603663497e+00 1.772982584363e+00 1.273318709337e+00 8.306704624864e-01 1.196761530483e+00 1.661086262525e+00 1.692649759378e+00 1.264537984517e+00 7.818630059149e-01 1.059379021740e+00 1.526750972909e+00 1.599804699316e+00 1.233999710187e+00 8.078800127083e-01 1.048344453055e+00 1.477218776805e+00 1.543213586176e+00 1.203111932950e+00 8.513441290555e-01 1.129222813801e+00 1.552696304397e+00 1.624086568911e+00 1.338023371379e+00 1.057356179134e+00 1.142601089948e+00 1.451773150368e+00 1.555334554220e+00 1.350453343424e+00 1.129668332900e+00 1.267182137798e+00 1.524058565635e+00 1.534740215803e+00 1.283939514037e+00 1.131659801442e+00 1.368971988721e+00 1.612922945002e+00 1.526458772144e+00 1.165286684566e+00 1.085177421502e+00 1.545727021611e+00 1.909649083064e+00 1.818884104394e+00 1.312611397636e+00 9.808823177559e-01 1.459221406439e+00 1.946963885987e+00 1.941226945362e+00 1.432138767967e+00 9.534346229525e-01 1.389270039173e+00 1.967553392734e+00 2.062160861530e+00 1.626678991021e+00 1.124303264110e+00 1.417217511599e+00 1.979738558014e+00 2.114596496313e+00 1.734232748186e+00 1.287468965999e+00 1.566971590598e+00 2.128267264117e+00 2.284217480415e+00 1.917511987804e+00 1.452386108522e+00 1.692806900424e+00 2.291255082614e+00 2.518486525523e+00 2.292502016043e+00 1.969354076978e+00 1.959387627137e+00 2.306211311254e+00 2.541639255897e+00 2.434724490479e+00 2.138106362652e+00 2.039048364272e+00 2.264837037823e+00 2.469713289876e+00 2.392562521713e+00 2.126517254510e+00 2.059722281275e+00 2.356949794092e+00 2.653430721511e+00 2.622189842189e+00 2.270228626157e+00 1.968636328114e+00 2.127671321994e+00 2.494138233344e+00 2.596685351096e+00 2.291979061133e+00 1.820241572477e+00 1.726550340785e+00 2.081933157315e+00 2.336598277293e+00 2.201941987132e+00 1.787039759522e+00 1.551225238081e+00 1.786385827618e+00 2.061332935085e+00 2.009973303611e+00 1.668450877122e+00 1.463680418403e+00 1.740527420878e+00 2.092742203920e+00 2.112879386140e+00 1.757651750468e+00 1.373304977303e+00 1.519968665922e+00 1.961506670209e+00 2.155170007221e+00 1.941065942325e+00 1.513978412430e+00 1.390714493928e+00 1.723728553899e+00 2.015091981219e+00 2.008887710447e+00 1.706871832222e+00 1.351674544715e+00 1.332737820175e+00 1.610502627564e+00 1.798503047997e+00 1.722524868100e+00 1.453290417650e+00 1.257280024375e+00 1.352626023280e+00 1.556050919438e+00 1.613825676648e+00 1.472628744207e+00 1.265958540914e+00 1.207026996316e+00 1.308867759257e+00 1.368810721913e+00 1.263049270211e+00 1.040346785171e+00 8.940272409414e-01 9.481410907203e-01 1.033684919109e+00 9.757009683533e-01 7.780232355479e-01 6.481661086514e-01 7.884121225583e-01 9.844317346861e-01 1.017591659179e+00 8.541701385822e-01 6.489039215102e-01 7.083126417837e-01 9.511926151360e-01 1.080598898338e+00 9.889975083447e-01 7.450802609880e-01 6.308344442932e-01 8.283410865057e-01 1.025038477339e+00 1.006633767747e+00 7.699710373841e-01 5.858521664215e-01 8.522467704695e-01 1.232954772090e+00 1.405837046794e+00 1.270568222866e+00 8.887395326776e-01 6.116869375307e-01 9.194384602411e-01 1.327400563732e+00 1.484025028890e+00 1.309966035181e+00 8.820970066982e-01 5.231624021879e-01 7.620314711822e-01 1.107323846930e+00 1.203218633529e+00 1.007296983557e+00 6.496297110591e-01 5.434462178367e-01 8.364264315369e-01 1.052868987720e+00 1.013544679741e+00 7.397701611200e-01 4.735342499983e-01 6.663572014561e-01 9.967279962603e-01 1.139490446197e+00 1.021877100577e+00 7.031660630745e-01 4.335435585048e-01 6.119940855223e-01 8.925361616636e-01 1.004274930495e+00 9.177675132107e-01 7.228336750706e-01 6.050530091419e-01 6.687007068159e-01 7.661272020375e-01 7.859844386576e-01 7.566425742768e-01 7.684730129511e-01 8.338616877025e-01 8.622821564788e-01 7.831214550380e-01 6.236911384411e-01 5.458219946514e-01 6.741866572086e-01 8.426763517743e-01 8.926182347371e-01 7.845926353441e-01 5.884012868609e-01 5.032154063538e-01 6.349237910165e-01 7.775230759062e-01 7.945306037576e-01 6.873209403478e-01 5.762117642766e-01 6.232896191945e-01 7.680368721409e-01 8.446028636458e-01 7.844366489844e-01 6.241155109967e-01 5.110453182000e-01 5.849963952568e-01 7.206857150973e-01 7.681000105806e-01 6.962885220735e-01 5.772006948720e-01 5.573562779364e-01 6.714808579168e-01 7.915011926555e-01 8.379534853601e-01 8.214594086119e-01 8.040696525577e-01 8.250520456586e-01 8.507742176159e-01 8.280368863892e-01 7.563371463882e-01 7.058955850144e-01 7.435884082945e-01 8.196602940696e-01 8.298577643714e-01 7.248318038858e-01 5.577198916609e-01 5.231777109552e-01 7.054678376460e-01 9.002162686518e-01 9.714261161697e-01 9.036296660611e-01 7.970112913888e-01 8.243573714216e-01 9.939925930627e-01 1.135544411212e+00 1.132249129508e+00 9.891570530085e-01 8.558357978587e-01 9.358843680327e-01 1.155264971626e+00 1.287392326482e+00 1.215679344241e+00 9.751714176031e-01 8.182763648839e-01 1.040706166426e+00 1.410378789497e+00 1.629521210817e+00 1.584743407532e+00 1.319778093581e+00 1.072240657229e+00 1.176060799568e+00 1.510184520396e+00 1.734637302951e+00 1.696989651735e+00 1.424264584116e+00 1.124563479396e+00 1.118411603199e+00 1.362792101389e+00 1.533430883052e+00 1.485439955282e+00 1.286772928146e+00 1.186633294753e+00 1.357650203612e+00 1.602477439269e+00 1.682564079581e+00 1.534785227421e+00 1.296030121150e+00 1.271237413950e+00 1.544338749958e+00 1.829201998940e+00 1.905441517389e+00 1.738135250082e+00 1.469549075198e+00 1.372121227898e+00 1.544252000677e+00 1.754624877247e+00 1.806648267328e+00 1.691534484454e+00 1.564646888829e+00 1.611272056427e+00 1.803484695717e+00 1.955126512558e+00 1.956432064465e+00 1.847094046338e+00 1.779579741103e+00 1.869679432257e+00 2.050552472935e+00 2.175240167716e+00 2.172253358739e+00 2.079310495845e+00 1.997279958210e+00 1.995292110495e+00 2.047752991005e+00 2.087021661683e+00 2.084650616036e+00 2.062992603574e+00 2.051441293780e+00 2.049234083949e+00 2.038729130356e+00 2.022596268858e+00 2.028868762636e+00 2.073099131752e+00 2.129934201520e+00 2.158727450363e+00 2.147461055001e+00 2.121773198042e+00 2.110230753674e+00 2.106225046861e+00 2.080691620306e+00 2.032226343727e+00 2.006751844525e+00 2.046841836648e+00 2.121188459397e+00 2.143575092674e+00 2.064712195923e+00 1.939458882500e+00 1.909009069230e+00 2.046834310694e+00 2.241082317836e+00 2.325657338217e+00 2.233318936911e+00 2.046450007662e+00 1.960089403349e+00 2.085623550181e+00 2.292205833420e+00 2.386401618258e+00 2.297681624782e+00 2.111460650462e+00 2.005321512905e+00 2.064923320725e+00 2.173882951545e+00 2.181807994962e+00 2.068070419189e+00 1.956740595786e+00 1.989280471007e+00 2.131376710538e+00 2.215877392812e+00 2.139459750848e+00 1.952569766923e+00 1.834483944160e+00 1.910640351849e+00 2.070147606984e+00 2.120550991214e+00 1.988393840638e+00 1.767480052294e+00 1.662535269917e+00 1.762281654387e+00 1.904256007615e+00 1.906750576231e+00 1.740223464083e+00 1.544486272502e+00 1.527057425530e+00 1.692075312181e+00 1.834640917007e+00 1.812863771538e+00 1.647351856143e+00 1.503947290701e+00 1.550282294262e+00 1.727104955490e+00 1.845308901853e+00 1.806179270185e+00 1.651769688199e+00 1.528048527258e+00 1.552578728072e+00 1.668128452167e+00 1.735304833137e+00 1.691745843656e+00 1.587114037316e+00 1.534967934449e+00 1.596928987581e+00 1.711505514015e+00 1.780555767021e+00 1.764189524769e+00 1.696221579449e+00 1.649997463723e+00 1.672514045405e+00 1.737468677079e+00 1.777291730552e+00 1.745796908562e+00 1.651456962609e+00 1.559207921831e+00 1.548214357075e+00 1.627569454453e+00 1.717788736966e+00 1.733388630336e+00 1.657660109716e+00 1.567801899532e+00 1.584394604735e+00 1.727538803501e+00 1.877483352251e+00 1.911838347386e+00 1.810153383140e+00 1.681903024929e+00 1.695886779403e+00 1.871513099826e+00 2.038432523648e+00 2.040873790292e+00 1.859255904906e+00 1.639304077633e+00 1.616350060459e+00 1.816206532699e+00 2.002264939051e+00 1.983976855922e+00 1.745076882639e+00 1.465426545977e+00 1.449085520822e+00 1.715046956656e+00 1.962279128010e+00 1.990929777271e+00 1.790762884198e+00 1.518832424059e+00 1.423969122144e+00 1.564814805286e+00 1.731628693442e+00 1.765122848741e+00 1.667098356197e+00 1.547110668713e+00 1.503421009167e+00 1.510641168586e+00 1.479649319453e+00 1.391960692990e+00 1.326476170954e+00 1.353759234929e+00 1.418253166746e+00 1.411505974298e+00 1.310603240972e+00 1.223201746854e+00 1.283659730625e+00 1.441537655828e+00 1.524336438347e+00 1.439052046526e+00 1.247781849173e+00 1.159563431950e+00 1.294761691016e+00 1.464546847103e+00 1.451578639210e+00 1.194153443643e+00 8.342877269088e-01 8.014851017444e-01 1.147713275234e+00 1.412208606699e+00 1.388132424253e+00 1.080562623323e+00 7.346220525818e-01 8.702314091415e-01 1.279519958819e+00 1.506188521706e+00 1.405252452540e+00 1.015233650109e+00 6.028724216702e-01 7.508128599713e-01 1.132209608881e+00 1.282664675102e+00 1.102271073896e+00 6.587371889632e-01 3.187552287891e-01 6.999906285056e-01 1.039172540351e+00 1.085699101993e+00 8.377856111678e-01 4.960435197422e-01 6.305115213788e-01 1.032862444898e+00 1.259006328065e+00 1.197405083219e+00 8.883351706141e-01 5.491740896988e-01 6.236638631810e-01 9.123903891952e-01 1.040117701517e+00 9.379944591551e-01 7.093944736075e-01 6.316019353627e-01 8.225716574294e-01 1.015658977577e+00 1.064843926539e+00 9.977133339557e-01 9.485346274313e-01 1.012839864131e+00 1.113953984458e+00 1.137194931168e+00 1.067282336085e+00 9.943262730726e-01 1.012568851828e+00 1.079994984090e+00 1.084812959399e+00 9.965117945251e-01 9.143051681884e-01 9.700420537583e-01 1.106710530487e+00 1.151963046679e+00 1.014784254122e+00 7.583468633430e-01 6.793043065666e-01 9.439961929532e-01 1.218842547329e+00 1.279787324009e+00 1.095056989876e+00
 1.347805740104e+00 1.210415695500e+00 1.178228035840e+00 1.307990601827e+00 1.438134257345e+00 1.453519813512e+00 1.396752621886e+00 1.393176487911e+00 1.470674569252e+00 1.519836548638e+00 1.464866308657e+00 1.369770912825e+00 1.375609388513e+00 1.488261979971e+00 1.552801148507e+00 1.461826960003e+00 1.266891039698e+00 1.161882948003e+00 1.254615808767e+00 1.383750843094e+00 1.386749034473e+00 1.272000096675e+00 1.187693509307e+00 1.239359114425e+00 1.327959875283e+00 1.321111312834e+00 1.223765844405e+00 1.165279634554e+00 1.225354754687e+00 1.303916536118e+00 1.286776415328e+00 1.198494974182e+00 1.182689943484e+00 1.299622318107e+00 1.417163247945e+00 1.409538811911e+00 1.297775978917e+00 1.244306021715e+00 1.365736945296e+00 1.551332685007e+00 1.653734305110e+00 1.693988132229e+00 1.759809153199e+00 1.868796905396e+00 1.937944260944e+00 1.873776306730e+00 1.654569071244e+00 1.561284702450e+00 1.736413992268e+00 1.933764317745e+00 1.922426980200e+00 1.721838568646e+00 1.575956222843e+00 1.675185158325e+00 1.848975422266e+00 1.866475816906e+00 1.722602881099e+00 1.623401249359e+00 1.724262445038e+00 1.876596424865e+00 1.875717203650e+00 1.714106297326e+00 1.586423972282e+00 1.658188255914e+00 1.801844394432e+00 1.817145174126e+00 1.692592147758e+00 1.605561489796e+00 1.691205433885e+00 1.822974520716e+00 1.822496272050e+00 1.690011742021e+00 1.603287423769e+00 1.687756807694e+00 1.810758336473e+00 1.800317133299e+00 1.673186987932e+00 1.626431322891e+00 1.770222582327e+00 1.933052803225e+00 1.924001705945e+00 1.750526618766e+00 1.626585969710e+00 1.732695525853e+00 1.923637752688e+00 1.969592291099e+00 1.869084440771e+00 1.851747438770e+00 1.939702714021e+00 2.036781354467e+00 1.951953413960e+00 1.733253466863e+00 1.673239798418e+00 1.851953134364e+00 1.999194492755e+00 1.916950598556e+00 1.679848623943e+00 1.586544074741e+00 1.767505879243e+00 1.947880738336e+00 1.893063034134e+00 1.645989661987e+00 1.508855922355e+00 1.681668420579e+00 1.902586933539e+00 1.892543489686e+00 1.642470862021e+00 1.418524057248e+00 1.507880252738e+00 1.730453835070e+00 1.767066390915e+00 1.551230802571e+00 1.294807330759e+00 1.316545876110e+00 1.527562187420e+00 1.602347251155e+00 1.435284573582e+00 1.184559696924e+00 1.148927293610e+00 1.314691605740e+00 1.387454245830e+00 1.252661773247e+00 1.056865095073e+00 1.078286161589e+00 1.273842644637e+00 1.363962586098e+00 1.246191146015e+00 1.057454852654e+00 1.070474586657e+00 1.270594514111e+00 1.401561605993e+00 1.361039295259e+00 1.215392901262e+00 1.100519756495e+00 1.083537726492e+00 1.116571775543e+00 1.086285269869e+00 1.034358591736e+00 1.045683208417e+00 1.100688365157e+00 1.101108644262e+00 1.013630033519e+00 9.246135956646e-01 9.487268127932e-01 1.042280281535e+00 1.068629826001e+00 9.747618538909e-01 8.307836949804e-01 7.695269834487e-01 8.080828169797e-01 8.300959299717e-01 7.855862805562e-01 7.423617720167e-01 7.721499598726e-01 8.186522421944e-01 7.940606498064e-01 7.204479698852e-01 7.323382169918e-01 8.632961102487e-01 9.627543901036e-01 9.171774995231e-01 7.579964246271e-01 6.925177763476e-01 8.566859125394e-01 1.039846661375e+00 1.061478536523e+00 9.147496965645e-01 7.728094252059e-01 8.551583450800e-01 1.040525877709e+00 1.098150695766e+00 9.646329885156e-01 7.631032738118e-01 7.605528632332e-01 9.518920732710e-01 1.072116623488e+00 1.001058561707e+00 8.550288700057e-01 7.366697630742e-01 7.091382582429e-01 7.051790688270e-01 6.717760204227e-01 6.572348108324e-01 7.221348563890e-01 8.228213662799e-01 8.663134814729e-01 8.101005789713e-01 6.890342953063e-01 5.986281839779e-01 5.991054058956e-01 6.251328607051e-01 5.993057550055e-01 5.263228729082e-01 4.757530057046e-01 4.843188593567e-01 4.899152863270e-01 4.306311406183e-01 3.205114197690e-01 2.663235738158e-01 3.293630301570e-01 3.857610921497e-01 3.619519978758e-01 2.835403885615e-01 2.642850055786e-01 3.415640122368e-01 3.950146470478e-01 3.560425350052e-01 2.324374240545e-01 1.379176440178e-01 2.388953954796e-01 3.430340044476e-01 3.655227929643e-01 3.205369027636e-01 2.781733600353e-01 2.938085473217e-01 3.189967973201e-01 3.021305074294e-01 2.683475687152e-01 2.896940038252e-01 3.485972216525e-01 3.890573416372e-01 3.653931519008e-01 2.816156194830e-01 2.273442880726e-01 2.931766693008e-01 3.808166328373e-01 3.937966230148e-01 3.672185496967e-01 4.050094712482e-01 5.161928752408e-01 5.980916840717e-01 5.862869138223e-01 5.021130174464e-01 4.620805170900e-01 5.443949476884e-01 6.375057073359e-01 6.325118693995e-01 5.301967351114e-01 4.664490439311e-01 5.757138840383e-01 7.228959520903e-01 7.573002362213e-01 6.537714330805e-01 5.329190972114e-01 6.043825490978e-01 7.936488010194e-01 8.978200905226e-01 8.499666451366e-01 7.229922219078e-01 6.950537563800e-01 8.112296258587e-01 9.024486172480e-01 8.651655450960e-01 7.576390171261e-01 7.667314097082e-01 9.327717893653e-01 1.067621671698e+00 1.040908585733e+00 8.688203176306e-01 7.294742991250e-01 8.161298700911e-01 9.889518512551e-01 1.042837615799e+00 9.380665047725e-01 7.927223880473e-01 7.909429788525e-01 9.251744631379e-01 1.046495794064e+00 1.043474117290e+00 8.906325661514e-01 7.093495951883e-01 7.670347350435e-01 9.517447127195e-01 1.005268786567e+00 8.700340872629e-01 6.993237546954e-01 7.580063853064e-01 9.561722447909e-01 1.038520316991e+00 9.375392920313e-01 7.794745113605e-01 7.963116874211e-01 9.560002617653e-01 1.031525707939e+00 9.443099802317e-01 8.082296364917e-01 8.358147563582e-01 9.958461597146e-01 1.076326205164e+00 9.968267548211e-01 8.580505476529e-01 8.621417854158e-01 1.004138582460e+00 1.084444838205e+00 1.013332621384e+00 8.765112402624e-01 8.626367950518e-01 9.836034792072e-01 1.058091885701e+00 1.004783174378e+00 9.220881917136e-01 9.780238565669e-01 1.129519360831e+00 1.189014181314e+00 1.075451729963e+00 8.928327299791e-01 8.936385745837e-01 1.095787238480e+00 1.241244143090e+00 1.188109268769e+00 9.937825282414e-01 9.311597008277e-01 1.066002795429e+00 1.235575183144e+00 1.284714323836e+00 1.136224906843e+00 9.763920434204e-01 1.101767648937e+00 1.359733975887e+00 1.458516099126e+00 1.343218625830e+00 1.206841495637e+00 1.304006616992e+00 1.531060669631e+00 1.616951032369e+00 1.473150951387e+00 1.250931097654e+00 1.246487939931e+00 1.465585751826e+00 1.620503942277e+00 1.566630630221e+00 1.385918636737e+00 1.311766805011e+00 1.447735808111e+00 1.618941741569e+00 1.676935143504e+00 1.640996204828e+00 1.622263782116e+00 1.670665372529e+00 1.722511942944e+00 1.719903125217e+00 1.691442858750e+00 1.696259395608e+00 1.722869821339e+00 1.703965830996e+00 1.624281307511e+00 1.562475604033e+00 1.595278442177e+00 1.672470720933e+00 1.683768970398e+00 1.606283216327e+00 1.543077171343e+00 1.606622617776e+00 1.751284360376e+00 1.842341689590e+00 1.826801225541e+00 1.885467447357e+00 1.994611158792e+00 2.040898649013e+00 1.907332673025e+00 1.704925623740e+00 1.753183354500e+00 2.023654050621e+00 2.181254871167e+00 2.046360016936e+00 1.741100888488e+00 1.650799124977e+00 1.923220700602e+00 2.189722739949e+00 2.164444103391e+00 1.876268620595e+00 1.655042591021e+00 1.810220750223e+00 2.106764308627e+00 2.193580025863e+00 2.004564555334e+00 1.761329038797e+00 1.777433187817e+00 2.000836628682e+00 2.123748353942e+00 2.019208770001e+00 1.817202487087e+00 1.765467439217e+00 1.896207393655e+00 1.989257199180e+00 1.906277088408e+00 1.721002173706e+00 1.632477278294e+00 1.706145683836e+00 1.781145075699e+00 1.725800841865e+00 1.583117779650e+00 1.512253142288e+00 1.580249984093e+00 1.667357127302e+00 1.658443824612e+00 1.570194386765e+00 1.511026526860e+00 1.542970585062e+00 1.607890845680e+00 1.640375408105e+00 1.679239044416e+00 1.748150305335e+00 1.794508925272e+00 1.766971714231e+00 1.641178345755e+00 1.639929232435e+00 1.820066520730e+00 1.950918202300e+00 1.868183939882e+00 1.675484311181e+00 1.681513876087e+00 1.940872925024e+00 2.132550101462e+00 2.033463882333e+00 1.719667933174e+00 1.569991321789e+00 1.814937162387e+00 2.100830246075e+00 2.101751825893e+00 1.821296446921e+00 1.582198572804e+00 1.713675208546e+00 1.985732243663e+00 2.040313905419e+00 1.831156686655e+00 1.629684279845e+00 1.740892228727e+00 1.995481019942e+00 2.062890154068e+00 1.876409390928e+00 1.666522230368e+00 1.729840205134e+00 1.960111004928e+00 2.051932666533e+00 1.923572170253e+00 1.758644766806e+00 1.790936821708e+00 1.945136885862e+00 1.977523818237e+00 1.830405743589e+00 1.699456707880e+00 1.798709584182e+00 2.005786499225e+00 2.071305785817e+00 1.992439437516e+00 2.007627950606e+00 2.169056125887e+00 2.281892001709e+00 2.213770399399e+00 2.016321563276e+00 2.026068390233e+00 2.287376282093e+00 2.475226592686e+00 2.380447533103e+00 2.117145907415e+00 2.052708116857e+00 2.315323245664e+00 2.560962492527e+00 2.510728902926e+00 2.220193900615e+00 2.055701882979e+00 2.269316152510e+00 2.562844073337e+00 2.584885266741e+00 2.303140280020e+00 2.021846152098e+00 2.105716671050e+00 2.405027737338e+00 2.531215171050e+00 2.362548346993e+00 2.093700755896e+00 2.051318876495e+00 2.246675730597e+00 2.383904729298e+00 2.311874115440e+00 2.145249986416e+00 2.107355511074e+00 2.217458086851e+00 2.276080472828e+00 2.169861975859e+00 2.003288744149e+00 1.980254093362e+00 2.114009299465e+00 2.211026776480e+00 2.151291497255e+00 2.004466953977e+00 1.944793979614e+00 2.033698396466e+00 2.152298041175e+00 2.200547683348e+00 2.238751124862e+00 2.317744657760e+00 2.346391061396e+00 2.215624006944e+00 1.913842978622e+00 1.855802078466e+00 2.146660899110e+00 2.374858054007e+00 2.258647214785e+00 1.893723878639e+00 1.738839864246e+00 2.040779129119e+00 2.357256262248e+00 2.322511442589e+00 1.958556598391e+00 1.659131293717e+00 1.809809035954e+00 2.098385731191e+00 2.109391521705e+00 1.818061669735e+00 1.576591413315e+00 1.728469353720e+00 1.984217885226e+00 1.961762337290e+00 1.648574725606e+00 1.430142464099e+00 1.658551562786e+00 1.963762547497e+00 1.943657344199e+00 1.579993223776e+00 1.282805426299e+00 1.532111202585e+00 1.920596710096e+00 1.974820291050e+00 1.639025330158e+00 1.272099906211e+00 1.437851652115e+00 1.851644235144e+00 1.987696359684e+00 1.742900856829e+00 1.404326214561e+00 1.474025204408e+00 1.827344411801e+00 1.977776971159e+00 1.815630485287e+00 1.614732042520e+00 1.594193836399e+00 1.745875698593e+00 1.836182987191e+00 1.684539649060e+00 1.432693693327e+00 1.391756325517e+00 1.581777282942e+00 1.702337767110e+00 1.596610437920e+00 1.358214869470e+00 1.245906978819e+00 1.351916017069e+00 1.454232865540e+00 1.394779632284e+00 1.225125337352e+00 1.124258628124e+00 1.167419796273e+00 1.230405251270e+00 1.230896926626e+00 1.223598139397e+00 1.267357711822e+00 1.298577997417e+00 1.225843442331e+00 1.082918356299e+00 1.048109087382e+00 1.188578011066e+00 1.312923366503e+00 1.264350114063e+00 1.082376026983e+00 1.007358848777e+00 1.174874459969e+00 1.350980342448e+00 1.330574706276e+00 1.134741988364e+00 1.023996229129e+00 1.207994110566e+00 1.450035641696e+00 1.498291790838e+00 1.331497720166e+00 1.160637455010e+00 1.248973293397e+00 1.475382224127e+00 1.557379512128e+00 1.444691709288e+00 1.296962737277e+00 1.232255555354e+00 1.253872096674e+00 1.244918368223e+00 1.168664367482e+00 1.127224058405e+00 1.186483092877e+00 1.255283476616e+00 1.217774986297e+00 1.074189486738e+00 9.614792627738e-01 1.007109314472e+00 1.113479487369e+00 1.118715496730e+00 9.910214693161e-01 8.486082747577e-01 8.501223134763e-01 9.408410195781e-01 9.439277074506e-01 7.924248558124e-01 5.698431541174e-01 4.997526947777e-01 6.173868120735e-01 6.804057897724e-01 5.847264456986e-01 3.721664678664e-01 2.457658152155e-01 3.690411564037e-01 4.593035946030e-01 4.120895468536e-01 2.701728966768e-01 2.134865688343e-01 3.215958782618e-01 3.883358080273e-01 3.527169531217e-01 2.637555981198e-01 2.434200073656e-01 3.046463600451e-01 3.417101887918e-01 3.397867749887e-01 3.530724693603e-01 3.941811004086e-01 4.008137018676e-01 3.461256539810e-01 3.034455737684e-01 3.445808966604e-01 4.554415664575e-01 5.472571727285e-01 5.249435918521e-01 3.692865198948e-01 2.484776015383e-01 4.185191209092e-01 6.133169370902e-01 6.704466653498e-01 5.719959440185e-01 4.164058215716e-01 4.234262152655e-01 5.713866202950e-01 6.500091553870e-01 6.005573648719e-01 5.141337162076e-01 5.683771524030e-01 7.286526189064e-01 8.204508455854e-01 7.695375114712e-01 6.342524974122e-01 6.099937270982e-01 7.789659955384e-01 9.550237676040e-01 1.002779884088e+00 9.090442343662e-01 7.661152600330e-01 7.259725904316e-01 8.160868477460e-01 9.050178068378e-01 9.056804359436e-01 8.257294568348e-01 7.355569341896e-01 7.073165514462e-01 7.402576127584e-01 7.802526876589e-01 7.915305157067e-01 7.704238804085e-01 7.311970504704e-01 6.976225751703e-01 6.919729363561e-01 7.103599043016e-01 7.175315229575e-01 6.789091674581e-01 6.244441813769e-01 5.867226349599e-01 5.623752042910e-01 5.362664919074e-01 4.892196268149e-01 4.291261270908e-01 4.024443942736e-01 4.030869609992e-01 3.817793011029e-01 3.245690015210e-01 2.839182767377e-01 3.130789733671e-01 3.552763030775e-01 3.421590482539e-01 2.867958070564e-01 3.045303851555e-01 4.299526190185e-01 5.410490949133e-01 5.594947391973e-01 4.889044618154e-01 4.380639267264e-01 5.357939612562e-01 6.958184940250e-01 7.826520455961e-01 7.489889162487e-01 6.407917594289e-01 5.858401197800e-01 6.532016787914e-01 7.332772625262e-01 7.209759060015e-01 6.197015488291e-01 5.477504675297e-01 6.195925696146e-01 7.402643702076e-01 7.787361961171e-01 7.140009315637e-01 6.425559940755e-01 6.946451971246e-01 8.262100688537e-01 8.996352886134e-01 8.611016730957e-01 7.728169656308e-01 7.736760622295e-01 8.981749511821e-01 1.034005801359e+00 1.124508782526e+00 1.171851473226e+00 1.187323664427e+00 1.166444330997e+00 1.134195152719e+00 1.173824894062e+00 1.298441037329e+00 1.411503863602e+00 1.432801904275e+00 1.380639927059e+00 1.357137716854e+00 1.428795283144e+00 1.527509301106e+00 1.545876098291e+00 1.463241447436e+00 1.372407623099e+00 1.387219656391e+00 1.481040347371e+00 1.521329362800e+00 1.437226754243e+00 1.289739143395e+00 1.228861744938e+00 1.308138919966e+00 1.400425859190e+00 1.391267561511e+00 1.302158774447e+00 1.264025457759e+00 1.352301016413e+00 1.468595267067e+00 1.487762007359e+00 1.395550400438e+00 1.297543993415e+00 1.312385146294e+00 1.411714603078e+00 1.475806998001e+00 1.456760551829e+00 1.412323120605e+00 1.423991198463e+00 1.485342528073e+00 1.521487570226e+00 1.499692961129e+00 1.465802245434e+00 1.478290425301e+00 1.523952706494e+00 1.554513740180e+00 1.600721159560e+00 1.689849679363e+00 1.778543259537e+00 1.765459606678e+00 1.601058485509e+00 1.474394382574e+00 1.549908996653e+00 1.726948419307e+00 1.809482263587e+00 1.742454264117e+00 1.636526391646e+00 1.646284834632e+00 1.758617601825e+00 1.817658880450e+00 1.740725322328e+00 1.610580088827e+00 1.599051552188e+00 1.727518376107e+00 1.820543187644e+00 1.745069292682e+00 1.550286958577e+00 1.458247002208e+00 1.603397073842e+00 1.796766883381e+00 1.814773533691e+00 1.623180679448e+00 1.408203754696e+00 1.438181786833e+00 1.653598903158e+00 1.767028044623e+00 1.647665692797e+00 1.399734465713e+00 1.304002477130e+00 1.459295163648e+00 1.603166797526e+00 1.536939273503e+00 1.309093747320e+00 1.195171471842e+00 1.363324381030e+00 1.561651246554e+00 1.552509699021e+00 1.344137335949e+00 1.189197371982e+00 1.322567367307e+00 1.551718103538e+00 1.636091707450e+00 1.548959662524e+00 1.371347342912e+00 1.262715537173e+00 1.343752191598e+00 1.507720431369e+00 1.551730352440e+00 1.411544075009e+00 1.220643414806e+00 1.228178439355e+00 1.437579904000e+00 1.600028706176e+00 1.570040826159e+00 1.391073022162e+00 1.265712640955e+00 1.359891294432e+00 1.552309232373e+00 1.642938444305e+00 1.566573781345e+00 1.401665766219e+00 1.311699236279e+00 1.381872875775e+00 1.509086578744e+00 1.556557865022e+00 1.479689874255e+00 1.336413661584e+00 1.249593676215e+00 1.290088391871e+00 1.382651067933e+00 1.413827138156e+00 1.355953501145e+00 1.287742632309e+00 1.313214452691e+00 1.417068662914e+00 1.487703962738e+00 1.471545857193e+00 1.435632092579e+00 1.487476312443e+00 1.608878369645e+00 1.670315511100e+00 1.606102041662e+00 1.511803160621e+00 1.568646892552e+00 1.773008610523e+00 1.917532901912e+00 1.956312317541e+00 1.912070118150e+00 1.837094777742e+00 1.804158721331e+00 1.777439011485e+00 1.789349452574e+00 1.803090161577e+00 1.766409723183e+00 1.704904971545e+00 1.701182422881e+00 1.764782349559e+00 1.797964742373e+00 1.730697285131e+00 1.625383777663e+00 1.623574731503e+00 1.736094666587e+00 1.806304559748e+00 1.726837789308e+00 1.572293213117e+00 1.545535381372e+00 1.688295920599e+00 1.790850033621e+00 1.693072447092e+00 1.457046129538e+00 1.354831837624e+00 1.516710263182e+00 1.675777622356e+00 1.595171176183e+00 1.302003396004e+00 1.124258568541e+00 1.330794225799e+00 1.589320416526e+00 1.575800271642e+00 1.268614521028e+00 9.809396583890e-01 1.153842723251e+00 1.482359581910e+00 1.545583542428e+00 1.266050892401e+00 8.973468583797e-01 9.872176854321e-01 1.351898660574e+00 1.480542894898e+00 1.239947422104e+00 8.423148398894e-01 8.509017252557e-01 1.223909499880e+00 1.491961769071e+00 1.432631804586e+00 1.018303674696e+00 7.078554571381e-01 1.011799384167e+00 1.331768775270e+00 1.307333714381e+00 9.803496259601e-01 7.505541025123e-01 1.000106806689e+00 1.260123595678e+00 1.213510623792e+00 8.974115334324e-01 6.977440107961e-01 9.468460749304e-01 1.180701569435e+00 1.119554838422e+00 8.277789434522e-01 7.178270467346e-01 9.959222242669e-01 1.191391454929e+00 1.073264000803e+00 7.433878008881e-01 7.338755279455e-01 1.135689233806e+00 1.384163016973e+00 1.270157925313e+00 8.884653166714e-01 7.732976648470e-01 1.197137993858e+00 1.538263829507e+00 1.521022526235e+00 1.197807876214e+00 9.646697384419e-01 1.219755473896e+00 1.548253267609e+00 1.576904383742e+00 1.282892801996e+00 9.787798405395e-01 1.134381858073e+00 1.472185677790e+00 1.558709762772e+00 1.353751768489e+00 1.108296097527e+00 1.165473743144e+00 1.453626760257e+00 1.639879944873e+00 1.529979883385e+00 1.255152654535e+00 1.168635206530e+00 1.392296562378e+00 1.603092662367e+00 1.592080428529e+00 1.392562545120e+00 1.206059327628e+00 1.200221692870e+00 1.273155475070e+00 1.264209903198e+00 1.178878120593e+00 1.134478909729e+00 1.166892794307e+00 1.172252067883e+00 1.084089022456e+00 9.780543292159e-01 9.834753183282e-01 1.060364303843e+00 1.053971977799e+00 9.142463318883e-01 7.670778585294e-01 8.000851506909e-01 9.229104382580e-01 9.250055528852e-01 7.604952235837e-01 6.048797459620e-01 7.145963636364e-01 9.080881968759e-01 9.314758862926e-01 7.394210988609e-01 5.170267991947e-01 6.364362417784e-01 8.908287291849e-01 9.624938383545e-01 7.897895194079e-01 5.299676310591e-01 5.987579669519e-01 8.818581312868e-01 1.007038030201e+00 8.852334603250e-01 6.272824768909e-01 4.644467957767e-01 5.883441029905e-01 7.398981282927e-01 7.098219119874e-01 5.006950070562e-01 2.701946458966e-01 3.556366617758e-01 5.187812962213e-01 5.323641735301e-01 3.903910327255e-01 1.895976066449e-01 1.795344242458e-01 2.714088970200e-01 2.595121293131e-01 1.940347726890e-01 2.505093160839e-01 3.565648629536e-01 3.646853879133e-01 2.408594884147e-01 1.052118865062e-01 2.866550587588e-01 4.457659437813e-01 4.598039051128e-01 3.235609666234e-01 1.736004585790e-01 3.159876358364e-01 4.741550862176e-01 4.862867305259e-01 3.613011696478e-01 2.892892593656e-01 4.487540232864e-01 5.899279580802e-01 5.651204259746e-01 3.750425254583e-01 2.620546820030e-01 5.083974376384e-01 7.276605726121e-01 7.525290901778e-01 5.638625835509e-01 2.737829952388e-01 3.305514567153e-01 5.814297841880e-01 6.675025505076e-01 5.634727960265e-01 3.847867975275e-01 3.554537676521e-01 4.959289451677e-01 5.795735985557e-01 5.261279300349e-01 4.250609413839e-01 4.898740731078e-01 6.464032433177e-01 6.953846896644e-01 5.880167538224e-01 4.576925434304e-01 5.559672719756e-01 7.541684812584e-01 8.200882558211e-01 6.915375352515e-01 4.697557530557e-01 4.615656665280e-01 6.595175360242e-01 7.510724533975e-01 6.445002153441e-01 4.399863064412e-01 4.608598118302e-01 6.777916241928e-01 7.774159624133e-01 6.687506398843e-01 4.450052882111e-01 4.497718365372e-01 6.899125293942e-01 8.229454020180e-01 7.441233617079e-01 5.153203705438e-01 4.011370483361e-01 5.651380239070e-01 6.899887494813e-01 6.347624292244e-01 4.557920073491e-01 3.938039728925e-01 5.347350867638e-01 6.131023355117e-01 5.205091765643e-01 3.291729043822e-01 3.323823011741e-01 5.094235768498e-01 5.732405414431e-01 4.869277928803e-01 3.831464693801e-01 4.439836227216e-01 5.992015662358e-01 6.467941410329e-01 5.253888686035e-01 3.830806991918e-01 5.117482957300e-01 7.308918054978e-01 8.017889754621e-01 6.755678485402e-01 4.778305615125e-01 5.301875364489e-01 7.656535995088e-01 8.965075239442e-01 8.544025066311e-01 7.430880908520e-01 7.577665561987e-01 8.976655143063e-01 9.901818527225e-01 9.777094437585e-01 9.560637983915e-01 1.034733088911e+00 1.149972622561e+00 1.168037438152e+00 1.066222197342e+00 9.804254271771e-01 1.060852266420e+00 1.212002309196e+00 1.248989168613e+00 1.122442022743e+00 9.593820173537e-01 9.665021393362e-01 1.113526990144e+00 1.200970494229e+00 1.165486871999e+00 1.108118297469e+00 1.148427003178e+00 1.235857281398e+00 1.249801969567e+00 1.196101410020e+00 1.213715229806e+00 1.356893079531e+00 1.480203602056e+00 1.455303748673e+00 1.392949227659e+00 1.482208566687e+00 1.714921602632e+00 1.886920846755e+00 1.809264321562e+00 1.536103670810e+00 1.438317410358e+00 1.718852688136e+00 2.032339251150e+00 2.073934163195e+00 1.829856536852e+00 1.579558951086e+00 1.677050768438e+00 1.980430711959e+00 2.122061747988e+00 1.986397129108e+00 1.748704010368e+00 1.726954239786e+00 1.940019084990e+00 2.093085788975e+00 2.028894791365e+00 1.852208076122e+00 1.804754212165e+00 1.933007417772e+00 2.020986519682e+00 1.925354942955e+00 1.736977717654e+00 1.693450356603e+00 1.845807648898e+00 1.974596218985e+00 1.928029305143e+00 1.774015567925e+00 1.719093321732e+00 1.835253208509e+00 1.960445373495e+00 1.967207620267e+00 1.906700995646e+00 1.914843918789e+00 2.005328641772e+00 2.052396149857e+00 1.988482800425e+00 1.905765484442e+00 1.945738081097e+00 2.077617742363e+00 2.132107443196e+00 2.103568890083e+00 2.093330136828e+00 2.104456024869e+00 2.074036722371e+00 1.943983087929e+00 1.853489278825e+00 1.963407696138e+00 2.149983207754e+00 2.193029143543e+00 2.051008223950e+00 1.917764245218e+00 2.021074559218e+00 2.264614175622e+00 2.376538601144e+00 2.251395489373e+00 2.038821408425e+00 2.016242144696e+00 2.206051161690e+00 2.336619169416e+00 2.233179721162e+00 1.983826217626e+00 1.870880448544e+00 2.013086288493e+00 2.170717438188e+00 2.133701722761e+00 1.955694459279e+00 1.892277367764e+00 2.057937494223e+00 2.236147725300e+00 2.225165086692e+00 2.068384502573e+00 2.008794750610e+00 2.171191092535e+00 2.356380913681e+00 2.348311633612e+00 2.156064219781e+00 2.007821857629e+00 2.093426954546e+00 2.275352235199e+00 2.321344332386e+00 2.198088410286e+00 2.084145192557e+00 2.153662426336e+00 2.323980547343e+00 2.403671693878e+00 2.416076572554e+00 2.468117901007e+00 2.533294199430e+00 2.477685004174e+00 2.269020643236e+00 2.191599096852e+00 2.406308647521e+00 2.663398138825e+00 2.674555719934e+00 2.431498589793e+00 2.251679889619e+00 2.449119037993e+00 2.805625838385e+00 2.919656331989e+00 2.669901761739e+00 2.306519092449e+00 2.285998426733e+00 2.609300549851e+00 2.817631545673e+00 2.674033137296e+00 2.351195090556e+00 2.292041256670e+00 2.586222972462e+00 2.803030804235e+00 2.657726329149e+00 2.284149060287e+00 2.172574112944e+00 2.508766541237e+00 2.815852677502e+00 2.726146179408e+00 2.303561571009e+00 2.041069113195e+00 2.318189776822e+00 2.696584851222e+00 2.706102983805e+00 2.322907997442e+00 1.975404484360e+00 2.154910150827e+00 2.550469878426e+00 2.642871250518e+00 2.342380341938e+00 2.006805702314e+00 2.121585001397e+00 2.488681560189e+00 2.590436076245e+00 2.407593094526e+00 2.240309759009e+00 2.308317835907e+00 2.471450210422e+00 2.450998774376e+00 2.279462041759e+00 2.182526106938e+00 2.308579681252e+00 2.476996009123e+00 2.449943036336e+00 2.223020526696e+00 2.051939337850e+00 2.151999818916e+00 2.327918583517e+00 2.277682183088e+00 1.969120220084e+00 1.726800243625e+00 1.902912116407e+00 2.225177144604e+00 2.262321959628e+00 1.909358815337e+00 1.469192449215e+00 1.545180295411e+00 1.989064696602e+00 2.193898052373e+00 1.948427187120e+00 1.437382127349e+00 1.262513183468e+00 1.639121444915e+00 1.925568996861e+00 1.804248184483e+00 1.382548644364e+00 1.164819416082e+00 1.461939029190e+00 1.743760397652e+00 1.670588189349e+00 1.308654654848e+00 1.092075638681e+00 1.334480755416e+00 1.589056216469e+00 1.534172940468e+00 1.241370797243e+00 1.127376259735e+00 1.404476617482e+00 1.640071449429e+00 1.637805409032e+00 1.469043235074e+00 1.317962781193e+00 1.366686504510e+00 1.464291763934e+00 1.457706355107e+00 1.318812683902e+00 1.200356164112e+00 1.264023536080e+00 1.402064006097e+00 1.410949795271e+00 1.247087920367e+00 1.076102734493e+00 1.128174642526e+00 1.316413044981e+00 1.396786766382e+00 1.292503477403e+00 1.124814935702e+00 1.109844666561e+00 1.254015067030e+00 1.358509372707e+00 1.322023839784e+00 1.203672887393e+00 1.143665887631e+00 1.192869826392e+00 1.259102795308e+00 1.266486964413e+00 1.231229359422e+00 1.211254817430e+00 1.230629505006e+00 1.270270376479e+00 1.311144632304e+00 1.343381392960e+00 1.354802075736e+00 1.351477534417e+00 1.380756369377e+00 1.479816802800e+00 1.595811396666e+00 1.627674707727e+00 1.543736192439e+00 1.454163118503e+00 1.526894408193e+00 1.725684441268e+00 1.837758079684e+00 1.769379934227e+00 1.636322316901e+00 1.565474290104e+00 1.583504108949e+00 1.610264365098e+00 1.496133961941e+00 1.312071315527e+00 1.268897420514e+00 1.445065484528e+00 1.624675546183e+00 1.601174344972e+00 1.348942051372e+00 1.084089922022e+00 1.169996878369e+00 1.485595232952e+00 1.646433470344e+00 1.490142196063e+00 1.084227568175e+00 7.840602695781e-01 9.882731485224e-01 1.277065016089e+00 1.295063481893e+00 1.003509613348e+00 5.882224783054e-01 5.540853060059e-01 8.277697271213e-01 9.116010741873e-01 7.270165004571e-01 4.688458938965e-01 5.904154082786e-01 8.669531503613e-01 9.483959250492e-01 7.891769911436e-01 5.786449479618e-01 6.868813410481e-01 9.557719913303e-01 1.068006171866e+00 9.457244810073e-01 6.877094965699e-01 5.683865120771e-01 7.073679737337e-01 8.216076788046e-01 7.724514097984e-01 6.112298297401e-01 5.086744877085e-01 5.527489335910e-01 6.194764118784e-01 6.362663063680e-01 6.128299223527e-01 5.914874806864e-01 5.814855589178e-01 5.738921078890e-01 5.381021322260e-01 5.001308944425e-01 5.171532375956e-01 5.677118131773e-01 5.752874728460e-01 5.213569641566e-01 4.849414705445e-01 5.463662581048e-01 6.313481360409e-01 6.370277212759e-01 5.659600506848e-01 5.524490723603e-01 6.868584013749e-01 8.344059382303e-01 8.645142706346e-01 7.714468179991e-01 6.984665671697e-01 8.077282011677e-01 9.894966717202e-01 1.057669409290e+00 9.546961897225e-01 7.851203919969e-01 7.886840049111e-01 9.843716642573e-01 1.129581011956e+00 1.088027261806e+00 8.890442167239e-01 7.372215166329e-01 8.451649746667e-01 1.039347921219e+00 1.092705438144e+00 9.536558883210e-01 7.342927492363e-01 6.887678720482e-01 8.563308984310e-01 9.837505845039e-01 9.446926084942e-01 7.844182063619e-01 6.981954822037e-01 8.050120063748e-01 9.529726155174e-01 9.952389998096e-01 8.740755304456e-01 6.372668852783e-01 5.976193986966e-01 7.943649506380e-01 9.080951162036e-01 8.094273134074e-01 5.682564944892e-01 4.913021531045e-01 7.094118867308e-01 8.769544713187e-01 8.380785217363e-01 6.216154979861e-01 4.509138708843e-01 5.943931199387e-01 7.893506614920e-01 8.187677037786e-01 6.662701279110e-01 4.693454915641e-01 4.957668240032e-01 6.684638266538e-01 7.403300743596e-01 6.445993644628e-01 4.404156073241e-01 3.222752274049e-01 4.260803195107e-01 5.245774175931e-01 5.077319133296e-01 4.090695412935e-01 3.477461155347e-01 3.893254721600e-01 4.322781663410e-01 4.133442740090e-01 3.783406335938e-01 4.108605279711e-01 4.781914813007e-01 4.815348546220e-01 3.737649153309e-01 1.817878528919e-01 1.571169634776e-01 3.476251732392e-01 4.638629277344e-01 4.975759685207e-01 4.664692963147e-01 4.281941773357e-01 4.473246229301e-01 5.771455778098e-01 6.789223814324e-01 6.547286791847e-01 5.155014898014e-01 4.021459341461e-01 5.248748085511e-01 7.319508223568e-01 8.270311910903e-01 7.522852550048e-01 5.921423432537e-01 6.086483891287e-01 8.442871977416e-01 1.027840954006e+00 1.008769698423e+00 7.982757687017e-01 6.192607717711e-01 7.711258034951e-01 1.012883274421e+00 1.057462127284e+00 8.465522044770e-01 5.699362628295e-01 7.054269745822e-01 1.045955541662e+00 1.177077120351e+00 9.843602511616e-01 5.829018763826e-01 5.660217341337e-01 9.996690094133e-01 1.247005651411e+00 1.127769415512e+00 6.997737381390e-01 4.704516688289e-01 9.266643737116e-01 1.276125965075e+00 1.247689602978e+00 8.596152794051e-01 4.973071698010e-01 8.626559613598e-01 1.264046131801e+00 1.301699305897e+00 9.603450803283e-01 6.235886298081e-01 9.318550366828e-01 1.418067223533e+00 1.670534462234e+00 1.486290793566e+00 9.850006632375e-01 8.633833057785e-01 1.363702661782e+00 1.697865159668e+00 1.587693308689e+00 1.140956965343e+00 9.161165645896e-01 1.300147856663e+00 1.633896186299e+00 1.578091448301e+00 1.215494978830e+00 1.024785625074e+00 1.319026276659e+00 1.577196925900e+00 1.476695360600e+00 1.128110136697e+00 1.093757124540e+00 1.525746967431e+00 1.823220981907e+00 1.686542673772e+00 1.178511885047e+00 8.556200935767e-01 1.275278083635e+00 1.677364321121e+00 1.637366572853e+00 1.170407815476e+00 7.400576450166e-01 1.086832488975e+00 1.517293755683e+00 1.540539458742e+00 1.162334024977e+00 8.164357576559e-01 1.105345340804e+00 1.476765443959e+00 1.476488485963e+00 1.112542857752e+00 8.486719878790e-01 1.195897919000e+00 1.573584855009e+00 1.570439226019e+00 1.252173608219e+00 1.000988469595e+00 1.157781844463e+00 1.469391910636e+00 1.536829929194e+00 1.308760045037e+00 1.114537733149e+00 1.290199157500e+00 1.539654140567e+00 1.527736224768e+00 1.272375204336e+00 1.138338419346e+00 1.364218044387e+00 1.569187546506e+00 1.459339533768e+00 1.138634233519e+00 1.153366343636e+00 1.600549035818e+00 1.895203765848e+00 1.748165844352e+00 1.254507488754e+00 1.051640761018e+00 1.541397248849e+00 1.947966910821e+00 1.867283560591e+00 1.352311090362e+00 1.022085781669e+00 1.506970841047e+00 1.996307163543e+00 1.995513261401e+00 1.525228982831e+00 1.139167877417e+00 1.527820992526e+00 2.018423365680e+00 2.046394405874e+00 1.605771588153e+00 1.258323601879e+00 1.677167417626e+00 2.207674677037e+00 2.267888041159e+00 1.821311170516e+00 1.393314884364e+00 1.758371392183e+00 2.359136862245e+00 2.520385671294e+00 2.256003263483e+00 1.940123716748e+00 1.981490769049e+00 2.340605726480e+00 2.550651883024e+00 2.415305349098e+00 2.119402190505e+00 2.053752403121e+00 2.288525590871e+00 2.460100321435e+00 2.341247881120e+00 2.069811230050e+00 2.052083476687e+00 2.380847286263e+00 2.651493543515e+00 2.568712784117e+00 2.188637404044e+00 1.934324154317e+00 2.170093883094e+00 2.544531583895e+00 2.603509574385e+00 2.250080711542e+00 1.775772694074e+00 1.744579754852e+00 2.126053695829e+00 2.349063034603e+00 2.166180461648e+00 1.728594099965e+00 1.528941240315e+00 1.795712439030e+00 2.046973158223e+00 1.952187359312e+00 1.595926441329e+00 1.448860473126e+00 1.775035688843e+00 2.103246775570e+00 2.068740578841e+00 1.681984721479e+00 1.360299678296e+00 1.609647585806e+00 2.049147198884e+00 2.179339609895e+00 1.894369324067e+00 1.449840736772e+00 1.412082428063e+00 1.798957257123e+00 2.066035186818e+00 2.002360306540e+00 1.637394295001e+00 1.265979945490e+00 1.316796969559e+00 1.644493441368e+00 1.821981303377e+00 1.700444188830e+00 1.382329903291e+00 1.185750060156e+00 1.340494983145e+00 1.586571384778e+00 1.651481308862e+00 1.494645746401e+00 1.264494941245e+00 1.191860995717e+00 1.295109190250e+00 1.360938348247e+00 1.263912754776e+00 1.057196230809e+00 9.269396946771e-01 9.741125946303e-01 1.037357647607e+00 9.622411940097e-01 7.701408405284e-01 6.765378323314e-01 8.297364539062e-01 1.002667446022e+00 1.003694664831e+00 8.189485190729e-01 6.315839194341e-01 7.389335918050e-01 9.891481110239e-01 1.101405124086e+00 9.916284492040e-01 7.488796645475e-01 6.625092719006e-01 8.617573571779e-01 1.036155880296e+00 9.972611428737e-01 7.666284435860e-01 6.357324027657e-01 9.051769576987e-01 1.238679352498e+00 1.356274749688e+00 1.181936681452e+00 8.177885738657e-01 6.840672288272e-01 1.040868508354e+00 1.390478106451e+00 1.467209548849e+00 1.224540858212e+00 7.796001385119e-01 5.611141006952e-01 8.910885496409e-01 1.190388543183e+00 1.210420442200e+00 9.455146430243e-01 5.756310813307e-01 5.937420421314e-01 9.255568670006e-01 1.103041998606e+00 1.001076289996e+00 6.742593598497e-01 4.505083915155e-01 7.470931424426e-01 1.082348491059e+00 1.189069209615e+00 1.020523376430e+00 6.546477014130e-01 3.903587592706e-01 6.382699353495e-01 9.288505680912e-01 1.028203420824e+00 9.278817821597e-01 7.283188507743e-01 6.105254183652e-01 6.624176873956e-01 7.468788700205e-01 7.724620967524e-01 7.741643412954e-01 8.150983548368e-01 8.725125528071e-01 8.632632479636e-01 7.467852356244e-01 5.886796507706e-01 5.738235041231e-01 7.356676224471e-01 8.765178010391e-01 8.740543585058e-01 7.195546848807e-01 5.212259053085e-01 5.106959986485e-01 6.807834280347e-01 7.975007026455e-01 7.672700438212e-01 6.262599517366e-01 5.379466773848e-01 6.472202226467e-01 8.124751782054e-01 8.753214815955e-01 7.939569792710e-01 6.270806599438e-01 5.333400309504e-01 6.182594465998e-01 7.409503280067e-01 7.716480822758e-01 6.933057422965e-01 5.813196319740e-01 5.654889048650e-01 6.673197330123e-01 7.779435152776e-01 8.314099348728e-01 8.330188221082e-01 8.207755793817e-01 8.167303424029e-01 8.075667156734e-01 7.773785336468e-01 7.438563759592e-01 7.465936045957e-01 7.873453850351e-01 8.121047296539e-01 7.684646049762e-01 6.579835862295e-01 5.667305291470e-01 6.177811099655e-01 7.722255311569e-01 8.970098292265e-01 9.259980038030e-01 8.779610589408e-01 8.451044297313e-01 9.118833678424e-01 1.036630839981e+00 1.111154053183e+00 1.075407286644e+00 9.595347518559e-01 8.885257542733e-01 9.705880819398e-01 1.124515218351e+00 1.197803657106e+00 1.119098988295e+00 9.446955396138e-01 8.882892837041e-01 1.101542151749e+00 1.397102737865e+00 1.562579804894e+00 1.512738985791e+00 1.296125101429e+00 1.120133520692e+00 1.226483027387e+00 1.508794978800e+00 1.699425428942e+00 1.664931016424e+00 1.425106028998e+00 1.156086716634e+00 1.125945369315e+00 1.324454852847e+00 1.481105664990e+00 1.454081765591e+00 1.293560644240e+00 1.208607017436e+00 1.350183239280e+00 1.564158505720e+00 1.637234057566e+00 1.505466145339e+00 1.294453092810e+00 1.285325213439e+00 1.553084525293e+00 1.832131751067e+00 1.907977882426e+00 1.739671386815e+00 1.462680297946e+00 1.356416223584e+00 1.537449127978e+00 1.766445667105e+00 1.828281800751e+00 1.699937121887e+00 1.537143180266e+00 1.560317006308e+00 1.768735359857e+00 1.952196259834e+00 1.969823602852e+00 1.843323214494e+00 1.733786301143e+00 1.800120857835e+00 1.996480007193e+00 2.150773382571e+00 2.163789004596e+00 2.063737096099e+00 1.965799928203e+00 1.964784925998e+00 2.037489309789e+00 2.093268794307e+00 2.087039790074e+00 2.049871215615e+00 2.037914937174e+00 2.062678830948e+00 2.084632519994e+00 2.071758242693e+00 2.040934977965e+00 2.037622439982e+00 2.078999801227e+00 2.132136612128e+00 2.153664377861e+00 2.132705657192e+00 2.092000286171e+00 2.057016284866e+00 2.033534391726e+00 2.019273027564e+00 2.023512274444e+00 2.055796578084e+00 2.095289890969e+00 2.095098008536e+00 2.032291881782e+00 1.953880498412e+00 1.958031024398e+00 2.082517891238e+00 2.235037488896e+00 2.286906027212e+00 2.190586217882e+00 2.030021025566e+00 1.982080239982e+00 2.127950738385e+00 2.330706155044e+00 2.408114600822e+00 2.295934838416e+00 2.085400138359e+00 1.971117661376e+00 2.053019845874e+00 2.197776774303e+00 2.225318194780e+00 2.091691075199e+00 1.918745418365e+00 1.895728198710e+00 2.043939552562e+00 2.183859460841e+00 2.167529621879e+00 2.003468827626e+00 1.849864514080e+00 1.872303372624e+00 2.022799567008e+00 2.110376500078e+00 2.027270818509e+00 1.827883780210e+00 1.693153510612e+00 1.746498361940e+00 1.876262316165e+00 1.899242987673e+00 1.759007785879e+00 1.566303272853e+00 1.520557408072e+00 1.660687073786e+00 1.802984829569e+00 1.796034662536e+00 1.647190307473e+00 1.515009195790e+00 1.566864029813e+00 1.744765552673e+00 1.855500684431e+00 1.796614983936e+00 1.618999695925e+00 1.497427940222e+00 1.564112081554e+00 1.721467529145e+00 1.789889288306e+00 1.699759905350e+00 1.529540046348e+00 1.459512285924e+00 1.581961816765e+00 1.769826879292e+00 1.861796368032e+00 1.806354771116e+00 1.670815492249e+00 1.590879545919e+00 1.642714887674e+00 1.752314457071e+00 1.798291667537e+00 1.730096720191e+00 1.594480168803e+00 1.504792113122e+00 1.539722557815e+00 1.647679751307e+00 1.715761305976e+00 1.684438358924e+00 1.588468248591e+00 1.539024181277e+00 1.621472727957e+00 1.783077160206e+00 1.895832260636e+00 1.881176285773e+00 1.764743128648e+00 1.673311416318e+00 1.731546288545e+00 1.898910866635e+00 2.014851746802e+00 1.967338584672e+00 1.773517256684e+00 1.595238688672e+00 1.630349607361e+00 1.841671145410e+00 2.001635687230e+00 1.955044633092e+00 1.706969770173e+00 1.443857642248e+00 1.452770324110e+00 1.727125395625e+00 1.976460438884e+00 2.013293663345e+00 1.824450058134e+00 1.550674595141e+00 1.427754873432e+00 1.542435373659e+00 1.710724336015e+00 1.761262406755e+00 1.670776798352e+00 1.530865397071e+00 1.457172829990e+00 1.468112193868e+00 1.483689586934e+00 1.446905342542e+00 1.379067487528e+00 1.335588385384e+00 1.328206175693e+00 1.318368156997e+00 1.290148812346e+00 1.286101674426e+00 1.344792335787e+00 1.421361967636e+00 1.427083146060e+00 1.328929091132e+00 1.207088016348e+00 1.211836000248e+00 1.355706635476e+00 1.467731841311e+00 1.399404475727e+00 1.131924661032e+00 8.367389266138e-01 8.798040578879e-01 1.194337515940e+00 1.402924218667e+00 1.341218037252e+00 1.031093372942e+00 7.315963105868e-01 9.001705762791e-01 1.284391081662e+00 1.482433916168e+00 1.366268868397e+00 9.789336329751e-01 5.931493227493e-01 7.656470984588e-01 1.144704436526e+00 1.295835493146e+00 1.121499034948e+00 6.799276666633e-01 2.901881457008e-01 6.604154289905e-01 1.023362108952e+00 1.101094616453e+00 8.778688707386e-01 5.125637960668e-01 5.630437022632e-01 9.766212433773e-01 1.249403654745e+00 1.243539863364e+00 9.735950922851e-01 6.011157056953e-01 5.483850810923e-01 8.342079896683e-01 1.017896866888e+00 9.751320999523e-01 7.615183119501e-01 6.058058321259e-01 7.464464652333e-01 9.793562093839e-01 1.092305111523e+00 1.051678783366e+00 9.461040806838e-01 9.216051176998e-01 1.016931616980e+00 1.121416894906e+00 1.143443324871e+00 1.079186076046e+00 9.890434912225e-01 9.415428258179e-01 9.534811824550e-01 9.969787182455e-01 1.048643956607e+00 1.090827039974e+00 1.089392967514e+00 1.006867746173e+00 8.506935495981e-01 7.321746758707e-01 8.142617652264e-01 1.029846056528e+00 1.182877985840e+00 1.163253902471e+00 9.977184462627e-01
```
