## Supplementary Data 1 for "Heart cockle shells transmit sunlight to photosymbiotic algae using bundled fiber optic cables and condensing lenses": VaryPlanarvsColumnar_80percentlamellar_19April2023_transmissionlongaxis_efield_405nm.txt (part 1 of 6)

```
transmission_longaxis:E: Re(E) vs position, y=-1.68745e-21(m), lambda=4.05e-07(m) 

x(m)(143,1)
 -1.700000000000e-06
 -1.676056338028e-06
 -1.652112676056e-06
 -1.628169014085e-06
 -1.604225352113e-06
 -1.580281690141e-06
 -1.556338028169e-06
 -1.532394366197e-06
 -1.508450704225e-06
 -1.484507042254e-06
 -1.460563380282e-06
 -1.436619718310e-06
 -1.412676056338e-06
 -1.388732394366e-06
 -1.364788732394e-06
 -1.340845070423e-06
 -1.316901408451e-06
 -1.292957746479e-06
 -1.269014084507e-06
 -1.245070422535e-06
 -1.221126760563e-06
 -1.197183098592e-06
 -1.173239436620e-06
 -1.149295774648e-06
 -1.125352112676e-06
 -1.101408450704e-06
 -1.077464788732e-06
 -1.053521126761e-06
 -1.029577464789e-06
 -1.005633802817e-06
 -9.816901408451e-07
 -9.577464788732e-07
 -9.338028169014e-07
 -9.098591549296e-07
 -8.859154929577e-07
 -8.619718309859e-07
 -8.380281690141e-07
 -8.140845070423e-07
 -7.901408450704e-07
 -7.661971830986e-07
 -7.422535211268e-07
 -7.183098591549e-07
 -6.943661971831e-07
 -6.704225352113e-07
 -6.464788732394e-07
 -6.225352112676e-07
 -5.985915492958e-07
 -5.746478873239e-07
 -5.507042253521e-07
 -5.267605633803e-07
 -5.028169014085e-07
 -4.788732394366e-07
 -4.549295774648e-07
 -4.309859154930e-07
 -4.070422535211e-07
 -3.830985915493e-07
 -3.591549295775e-07
 -3.352112676056e-07
 -3.112676056338e-07
 -2.873239436620e-07
 -2.633802816901e-07
 -2.394366197183e-07
 -2.154929577465e-07
 -1.915492957746e-07
 -1.676056338028e-07
 -1.436619718310e-07
 -1.197183098592e-07
 -9.577464788733e-08
 -7.183098591549e-08
 -4.788732394366e-08
 -2.394366197183e-08
 -1.687448449608e-21
 2.394366197183e-08
 4.788732394366e-08
 7.183098591549e-08
 9.577464788732e-08
 1.197183098592e-07
 1.436619718310e-07
 1.676056338028e-07
 1.915492957746e-07
 2.154929577465e-07
 2.394366197183e-07
 2.633802816901e-07
 2.873239436620e-07
 3.112676056338e-07
 3.352112676056e-07
 3.591549295775e-07
 3.830985915493e-07
 4.070422535211e-07
 4.309859154930e-07
 4.549295774648e-07
 4.788732394366e-07
 5.028169014084e-07
 5.267605633803e-07
 5.507042253521e-07
 5.746478873239e-07
 5.985915492958e-07
 6.225352112676e-07
 6.464788732394e-07
 6.704225352113e-07
 6.943661971831e-07
 7.183098591549e-07
 7.422535211268e-07
 7.661971830986e-07
 7.901408450704e-07
 8.140845070423e-07
 8.380281690141e-07
 8.619718309859e-07
 8.859154929577e-07
 9.098591549296e-07
 9.338028169014e-07
 9.577464788732e-07
 9.816901408451e-07
 1.005633802817e-06
 1.029577464789e-06
 1.053521126761e-06
 1.077464788732e-06
 1.101408450704e-06
 1.125352112676e-06
 1.149295774648e-06
 1.173239436620e-06
 1.197183098592e-06
 1.221126760563e-06
 1.245070422535e-06
 1.269014084507e-06
 1.292957746479e-06
 1.316901408451e-06
 1.340845070423e-06
 1.364788732394e-06
 1.388732394366e-06
 1.412676056338e-06
 1.436619718310e-06
 1.460563380282e-06
 1.484507042254e-06
 1.508450704225e-06
 1.532394366197e-06
 1.556338028169e-06
 1.580281690141e-06
 1.604225352113e-06
 1.628169014085e-06
 1.652112676056e-06
 1.676056338028e-06
 1.700000000000e-06

z(m)(2030,1)
 -2.499479373141e-05
 -2.496998446792e-05
 -2.494517520444e-05
 -2.492036594096e-05
 -2.489555667747e-05
 -2.487074741399e-05
 -2.484593815051e-05
 -2.482112888703e-05
 -2.479631962354e-05
 -2.477151036006e-05
 -2.474670109658e-05
 -2.472189183309e-05
 -2.469708256961e-05
 -2.467227330613e-05
 -2.464746404264e-05
 -2.462265477916e-05
 -2.459784551568e-05
 -2.457303625219e-05
 -2.454822698871e-05
 -2.452341772523e-05
 -2.449860846174e-05
 -2.447379919826e-05
 -2.444898993478e-05
 -2.442418067129e-05
 -2.439937140781e-05
 -2.437456214433e-05
 -2.434975288084e-05
 -2.432494361736e-05
 -2.430013435388e-05
 -2.427532509040e-05
 -2.425051582691e-05
 -2.422570656343e-05
 -2.420089729995e-05
 -2.417608803646e-05
 -2.415127877298e-05
 -2.412646950950e-05
 -2.410166024601e-05
 -2.407685098253e-05
 -2.405204171905e-05
 -2.402723245556e-05
 -2.400242319208e-05
 -2.397761392860e-05
 -2.395280466511e-05
 -2.392799540163e-05
 -2.390318613815e-05
 -2.387837687466e-05
 -2.385356761118e-05
 -2.382875834770e-05
 -2.380394908422e-05
 -2.377913982073e-05
 -2.375433055725e-05
 -2.372952129377e-05
 -2.370471203028e-05
 -2.367990276680e-05
 -2.365509350332e-05
 -2.363028423983e-05
 -2.360547497635e-05
 -2.358066571287e-05
 -2.355585644938e-05
 -2.353104718590e-05
 -2.350623792242e-05
 -2.348142865893e-05
 -2.345661939545e-05
 -2.343181013197e-05
 -2.340700086848e-05
 -2.338219160500e-05
 -2.335738234152e-05
 -2.333257307803e-05
 -2.330776381455e-05
 -2.328295455107e-05
 -2.325814528759e-05
 -2.323333602410e-05
 -2.320852676062e-05
 -2.318371749714e-05
 -2.315890823365e-05
 -2.313409897017e-05
 -2.310928970669e-05
 -2.308448044320e-05
 -2.305967117972e-05
 -2.303486191624e-05
 -2.301005265275e-05
 -2.298524338927e-05
 -2.296043412579e-05
 -2.293562486230e-05
 -2.291081559882e-05
 -2.288600633534e-05
 -2.286119707185e-05
 -2.283638780837e-05
 -2.281157854489e-05
 -2.278676928141e-05
 -2.276196001792e-05
 -2.273715075444e-05
 -2.271234149096e-05
 -2.268753222747e-05
 -2.266272296399e-05
 -2.263791370051e-05
 -2.261310443702e-05
 -2.258829517354e-05
 -2.256348591006e-05
 -2.253867664657e-05
 -2.251386738309e-05
 -2.248905811961e-05
 -2.246424885612e-05
 -2.243943959264e-05
 -2.241463032916e-05
 -2.238982106567e-05
 -2.236501180219e-05
 -2.234020253871e-05
 -2.231539327522e-05
 -2.229058401174e-05
 -2.226577474826e-05
 -2.224096548478e-05
 -2.221615622129e-05
 -2.219134695781e-05
 -2.216653769433e-05
 -2.214172843084e-05
 -2.211691916736e-05
 -2.209210990388e-05
 -2.206730064039e-05
 -2.204249137691e-05
 -2.201768211343e-05
 -2.199287284994e-05
 -2.196806358646e-05
 -2.194325432298e-05
 -2.191844505949e-05
 -2.189363579601e-05
 -2.186882653253e-05
 -2.184401726904e-05
 -2.181920800556e-05
 -2.179439874208e-05
 -2.176958947860e-05
 -2.174478021511e-05
 -2.171997095163e-05
 -2.169516168815e-05
 -2.167035242466e-05
 -2.164554316118e-05
 -2.162073389770e-05
 -2.159592463421e-05
 -2.157111537073e-05
 -2.154630610725e-05
 -2.152149684376e-05
 -2.149668758028e-05
 -2.147187831680e-05
 -2.144706905331e-05
 -2.142225978983e-05
 -2.139745052635e-05
 -2.137264126286e-05
 -2.134783199938e-05
 -2.132302273590e-05
 -2.129821347242e-05
 -2.127340420893e-05
 -2.124859494545e-05
 -2.122378568197e-05
 -2.119897641848e-05
 -2.117416715500e-05
 -2.114935789152e-05
 -2.112454862803e-05
 -2.109973936455e-05
 -2.107493010107e-05
 -2.105012083758e-05
 -2.102531157410e-05
 -2.100050231062e-05
 -2.097569304713e-05
 -2.095088378365e-05
 -2.092607452017e-05
 -2.090126525668e-05
 -2.087645599320e-05
 -2.085164672972e-05
 -2.082683746623e-05
 -2.080202820275e-05
 -2.077721893927e-05
 -2.075240967579e-05
 -2.072760041230e-05
 -2.070279114882e-05
 -2.067798188534e-05
 -2.065317262185e-05
 -2.062836335837e-05
 -2.060355409489e-05
 -2.057874483140e-05
 -2.055393556792e-05
 -2.052912630444e-05
 -2.050431704095e-05
 -2.047950777747e-05
 -2.045469851399e-05
 -2.042988925050e-05
 -2.040507998702e-05
 -2.038027072354e-05
 -2.035546146005e-05
 -2.033065219657e-05
 -2.030584293309e-05
 -2.028103366961e-05
 -2.025622440612e-05
 -2.023141514264e-05
 -2.020660587916e-05
 -2.018179661567e-05
 -2.015698735219e-05
 -2.013217808871e-05
 -2.010736882522e-05
 -2.008255956174e-05
 -2.005775029826e-05
 -2.003294103477e-05
 -2.000813177129e-05
 -1.998332250781e-05
 -1.995851324432e-05
 -1.993370398084e-05
 -1.990889471736e-05
 -1.988408545387e-05
 -1.985927619039e-05
 -1.983446692691e-05
 -1.980965766342e-05
 -1.978484839994e-05
 -1.976003913646e-05
 -1.973522987298e-05
 -1.971042060949e-05
 -1.968561134601e-05
 -1.966080208253e-05
 -1.963599281904e-05
 -1.961118355556e-05
 -1.958637429208e-05
 -1.956156502859e-05
 -1.953675576511e-05
 -1.951194650163e-05
 -1.948713723814e-05
 -1.946232797466e-05
 -1.943751871118e-05
 -1.941270944769e-05
 -1.938790018421e-05
 -1.936309092073e-05
 -1.933828165724e-05
 -1.931347239376e-05
 -1.928866313028e-05
 -1.926385386680e-05
 -1.923904460331e-05
 -1.921423533983e-05
 -1.918942607635e-05
 -1.916461681286e-05
 -1.913980754938e-05
 -1.911499828590e-05
 -1.909018902241e-05
 -1.906537975893e-05
 -1.904057049545e-05
 -1.901576123196e-05
 -1.899095196848e-05
 -1.896614270500e-05
 -1.894133344151e-05
 -1.891652417803e-05
 -1.889171491455e-05
 -1.886690565106e-05
 -1.884209638758e-05
 -1.881728712410e-05
 -1.879247786061e-05
 -1.876766859713e-05
 -1.874285933365e-05
 -1.871805007017e-05
 -1.869324080668e-05
 -1.866843154320e-05
 -1.864362227972e-05
 -1.861881301623e-05
 -1.859400375275e-05
 -1.856919448927e-05
 -1.854438522578e-05
 -1.851957596230e-05
 -1.849476669882e-05
 -1.846995743533e-05
 -1.844514817185e-05
 -1.842033890837e-05
 -1.839552964488e-05
 -1.837072038140e-05
 -1.834591111792e-05
 -1.832110185443e-05
 -1.829629259095e-05
 -1.827148332747e-05
 -1.824667406399e-05
 -1.822186480050e-05
 -1.819705553702e-05
 -1.817224627354e-05
 -1.814743701005e-05
 -1.812262774657e-05
 -1.809781848309e-05
 -1.807300921960e-05
 -1.804819995612e-05
 -1.802339069264e-05
 -1.799858142915e-05
 -1.797377216567e-05
 -1.794896290219e-05
 -1.792415363870e-05
 -1.789934437522e-05
 -1.787453511174e-05
 -1.784972584825e-05
 -1.782491658477e-05
 -1.780010732129e-05
 -1.777529805781e-05
 -1.775048879432e-05
 -1.772567953084e-05
 -1.770087026736e-05
 -1.767606100387e-05
 -1.765125174039e-05
 -1.762644247691e-05
 -1.760163321342e-05
 -1.757682394994e-05
 -1.755201468646e-05
 -1.752720542297e-05
 -1.750239615949e-05
 -1.747758689601e-05
 -1.745277763252e-05
 -1.742796836904e-05
 -1.740315910556e-05
 -1.737834984207e-05
 -1.735354057859e-05
 -1.732873131511e-05
 -1.730392205162e-05
 -1.727911278814e-05
 -1.725430352466e-05
 -1.722949426118e-05
 -1.720468499769e-05
 -1.717987573421e-05
 -1.715506647073e-05
 -1.713025720724e-05
 -1.710544794376e-05
 -1.708063868028e-05
 -1.705582941679e-05
 -1.703102015331e-05
 -1.700621088983e-05
 -1.698140162634e-05
 -1.695659236286e-05
 -1.693178309938e-05
 -1.690697383589e-05
 -1.688216457241e-05
 -1.685735530893e-05
 -1.683254604544e-05
 -1.680773678196e-05
 -1.678292751848e-05
 -1.675811825500e-05
 -1.673330899151e-05
 -1.670849972803e-05
 -1.668369046455e-05
 -1.665888120106e-05
 -1.663407193758e-05
 -1.660926267410e-05
 -1.658445341061e-05
 -1.655964414713e-05
 -1.653483488365e-05
 -1.651002562016e-05
 -1.648521635668e-05
 -1.646040709320e-05
 -1.643559782971e-05
 -1.641078856623e-05
 -1.638597930275e-05
 -1.636117003926e-05
 -1.633636077578e-05
 -1.631155151230e-05
 -1.628674224881e-05
 -1.626193298533e-05
 -1.623712372185e-05
 -1.621231445837e-05
 -1.618750519488e-05
 -1.616269593140e-05
 -1.613788666792e-05
 -1.611307740443e-05
 -1.608826814095e-05
 -1.606345887747e-05
 -1.603864961398e-05
 -1.601384035050e-05
 -1.598903108702e-05
 -1.596422182353e-05
 -1.593941256005e-05
 -1.591460329657e-05
 -1.588979403308e-05
 -1.586498476960e-05
 -1.584017550612e-05
 -1.581536624263e-05
 -1.579055697915e-05
 -1.576574771567e-05
 -1.574093845219e-05
 -1.571612918870e-05
 -1.569131992522e-05
 -1.566651066174e-05
 -1.564170139825e-05
 -1.561689213477e-05
 -1.559208287129e-05
 -1.556727360780e-05
 -1.554246434432e-05
 -1.551765508084e-05
 -1.549284581735e-05
 -1.546803655387e-05
 -1.544322729039e-05
 -1.541841802690e-05
 -1.539360876342e-05
 -1.536879949994e-05
 -1.534399023645e-05
 -1.531918097297e-05
 -1.529437170949e-05
 -1.526956244600e-05
 -1.524475318252e-05
 -1.521994391904e-05
 -1.519513465556e-05
 -1.517032539207e-05
 -1.514551612859e-05
 -1.512070686511e-05
 -1.509589760162e-05
 -1.507108833814e-05
 -1.504627907466e-05
 -1.502146981117e-05
 -1.499666054769e-05
 -1.497185128421e-05
 -1.494704202072e-05
 -1.492223275724e-05
 -1.489742349376e-05
 -1.487261423027e-05
 -1.484780496679e-05
 -1.482299570331e-05
 -1.479818643982e-05
 -1.477337717634e-05
 -1.474856791286e-05
 -1.472375864938e-05
 -1.469894938589e-05
 -1.467414012241e-05
 -1.464933085893e-05
 -1.462452159544e-05
 -1.459971233196e-05
 -1.457490306848e-05
 -1.455009380499e-05
 -1.452528454151e-05
 -1.450047527803e-05
 -1.447566601454e-05
 -1.445085675106e-05
 -1.442604748758e-05
 -1.440123822409e-05
 -1.437642896061e-05
 -1.435161969713e-05
 -1.432681043364e-05
 -1.430200117016e-05
 -1.427719190668e-05
 -1.425238264319e-05
 -1.422757337971e-05
 -1.420276411623e-05
 -1.417795485275e-05
 -1.415314558926e-05
 -1.412833632578e-05
 -1.410352706230e-05
 -1.407871779881e-05
 -1.405390853533e-05
 -1.402909927185e-05
 -1.400429000836e-05
 -1.397948074488e-05
 -1.395467148140e-05
 -1.392986221791e-05
 -1.390505295443e-05
 -1.388024369095e-05
 -1.385543442746e-05
 -1.383062516398e-05
 -1.380581590050e-05
 -1.378100663701e-05
 -1.375619737353e-05
 -1.373138811005e-05
 -1.370657884657e-05
 -1.368176958308e-05
 -1.365696031960e-05
 -1.363215105612e-05
 -1.360734179263e-05
 -1.358253252915e-05
 -1.355772326567e-05
 -1.353291400218e-05
 -1.350810473870e-05
 -1.348329547522e-05
 -1.345848621173e-05
 -1.343367694825e-05
 -1.340886768477e-05
 -1.338405842128e-05
 -1.335924915780e-05
 -1.333443989432e-05
 -1.330963063083e-05
 -1.328482136735e-05
 -1.326001210387e-05
 -1.323520284038e-05
 -1.321039357690e-05
 -1.318558431342e-05
 -1.316077504994e-05
 -1.313596578645e-05
 -1.311115652297e-05
 -1.308634725949e-05
 -1.306153799600e-05
 -1.303672873252e-05
 -1.301191946904e-05
 -1.298711020555e-05
 -1.296230094207e-05
 -1.293749167859e-05
 -1.291268241510e-05
 -1.288787315162e-05
 -1.286306388814e-05
 -1.283825462465e-05
 -1.281344536117e-05
 -1.278863609769e-05
 -1.276382683420e-05
 -1.273901757072e-05
 -1.271420830724e-05
 -1.268939904376e-05
 -1.266458978027e-05
 -1.263978051679e-05
 -1.261497125331e-05
 -1.259016198982e-05
 -1.256535272634e-05
 -1.254054346286e-05
 -1.251573419937e-05
 -1.249092493589e-05
 -1.246611567241e-05
 -1.244130640892e-05
 -1.241649714544e-05
 -1.239168788196e-05
 -1.236687861847e-05
 -1.234206935499e-05
 -1.231726009151e-05
 -1.229245082802e-05
 -1.226764156454e-05
 -1.224283230106e-05
 -1.221802303757e-05
 -1.219321377409e-05
 -1.216840451061e-05
 -1.214359524713e-05
 -1.211878598364e-05
 -1.209397672016e-05
 -1.206916745668e-05
 -1.204435819319e-05
 -1.201954892971e-05
 -1.199473966623e-05
 -1.196993040274e-05
 -1.194512113926e-05
 -1.192031187578e-05
 -1.189550261229e-05
 -1.187069334881e-05
 -1.184588408533e-05
 -1.182107482184e-05
 -1.179626555836e-05
 -1.177145629488e-05
 -1.174664703139e-05
 -1.172183776791e-05
 -1.169702850443e-05
 -1.167221924095e-05
 -1.164740997746e-05
 -1.162260071398e-05
 -1.159779145050e-05
 -1.157298218701e-05
 -1.154817292353e-05
 -1.152336366005e-05
 -1.149855439656e-05
 -1.147374513308e-05
 -1.144893586960e-05
 -1.142412660611e-05
 -1.139931734263e-05
 -1.137450807915e-05
 -1.134969881566e-05
 -1.132488955218e-05
 -1.130008028870e-05
 -1.127527102521e-05
 -1.125046176173e-05
 -1.122565249825e-05
 -1.120084323476e-05
 -1.117603397128e-05
 -1.115122470780e-05
 -1.112641544432e-05
 -1.110160618083e-05
 -1.107679691735e-05
 -1.105198765387e-05
 -1.102717839038e-05
 -1.100236912690e-05
 -1.097755986342e-05
 -1.095275059993e-05
 -1.092794133645e-05
 -1.090313207297e-05
 -1.087832280948e-05
 -1.085351354600e-05
 -1.082870428252e-05
 -1.080389501903e-05
 -1.077908575555e-05
 -1.075427649207e-05
 -1.072946722858e-05
 -1.070465796510e-05
 -1.067984870162e-05
 -1.065503943814e-05
 -1.063023017465e-05
 -1.060542091117e-05
 -1.058061164769e-05
 -1.055580238420e-05
 -1.053099312072e-05
 -1.050618385724e-05
 -1.048137459375e-05
 -1.045656533027e-05
 -1.043175606679e-05
 -1.040694680330e-05
 -1.038213753982e-05
 -1.035732827634e-05
 -1.033251901285e-05
 -1.030770974937e-05
 -1.028290048589e-05
 -1.025809122240e-05
 -1.023328195892e-05
 -1.020847269544e-05
 -1.018366343195e-05
 -1.015885416847e-05
 -1.013404490499e-05
 -1.010923564151e-05
 -1.008442637802e-05
 -1.005961711454e-05
 -1.003480785106e-05
 -1.000999858757e-05
 -9.985189324090e-06
 -9.960380060606e-06
 -9.935570797123e-06
 -9.910761533640e-06
 -9.885952270157e-06
 -9.861143006674e-06
 -9.836333743191e-06
 -9.811524479707e-06
 -9.786715216224e-06
 -9.761905952741e-06
 -9.737096689258e-06
 -9.712287425775e-06
 -9.687478162291e-06
 -9.662668898808e-06
 -9.637859635325e-06
 -9.613050371842e-06
 -9.588241108359e-06
 -9.563431844876e-06
 -9.538622581392e-06
 -9.513813317909e-06
 -9.489004054426e-06
 -9.464194790943e-06
 -9.439385527460e-06
 -9.414576263977e-06
 -9.389767000493e-06
 -9.364957737010e-06
 -9.340148473527e-06
 -9.315339210044e-06
 -9.290529946561e-06
 -9.265720683078e-06
 -9.240911419594e-06
 -9.216102156111e-06
 -9.191292892628e-06
 -9.166483629145e-06
 -9.141674365662e-06
 -9.116865102179e-06
 -9.092055838695e-06
 -9.067246575212e-06
 -9.042437311729e-06
 -9.017628048246e-06
 -8.992818784763e-06
 -8.968009521280e-06
 -8.943200257796e-06
 -8.918390994313e-06
 -8.893581730830e-06
 -8.868772467347e-06
 -8.843963203864e-06
 -8.819153940381e-06
 -8.794344676897e-06
 -8.769535413414e-06
 -8.744726149931e-06
 -8.719916886448e-06
 -8.695107622965e-06
 -8.670298359481e-06
 -8.645489095998e-06
 -8.620679832515e-06
 -8.595870569032e-06
 -8.571061305549e-06
 -8.546252042066e-06
 -8.521442778582e-06
 -8.496633515099e-06
 -8.471824251616e-06
 -8.447014988133e-06
 -8.422205724650e-06
 -8.397396461167e-06
 -8.372587197683e-06
 -8.347777934200e-06
 -8.322968670717e-06
 -8.298159407234e-06
 -8.273350143751e-06
 -8.248540880268e-06
 -8.223731616784e-06
 -8.198922353301e-06
 -8.174113089818e-06
 -8.149303826335e-06
 -8.124494562852e-06
 -8.099685299369e-06
 -8.074876035885e-06
 -8.050066772402e-06
 -8.025257508919e-06
 -8.000448245436e-06
 -7.975638981953e-06
 -7.950829718470e-06
 -7.926020454986e-06
 -7.901211191503e-06
 -7.876401928020e-06
 -7.851592664537e-06
 -7.826783401054e-06
 -7.801974137570e-06
 -7.777164874087e-06
 -7.752355610604e-06
 -7.727546347121e-06
 -7.702737083638e-06
 -7.677927820155e-06
 -7.653118556671e-06
 -7.628309293188e-06
 -7.603500029705e-06
 -7.578690766222e-06
 -7.553881502739e-06
 -7.529072239256e-06
 -7.504262975772e-06
 -7.479453712289e-06
 -7.454644448806e-06
 -7.429835185323e-06
 -7.405025921840e-06
 -7.380216658357e-06
 -7.355407394873e-06
 -7.330598131390e-06
 -7.305788867907e-06
 -7.280979604424e-06
 -7.256170340941e-06
 -7.231361077458e-06
 -7.206551813974e-06
 -7.181742550491e-06
 -7.156933287008e-06
 -7.132124023525e-06
 -7.107314760042e-06
 -7.082505496559e-06
 -7.057696233075e-06
 -7.032886969592e-06
 -7.008077706109e-06
 -6.983268442626e-06
 -6.958459179143e-06
 -6.933649915660e-06
 -6.908840652176e-06
 -6.884031388693e-06
 -6.859222125210e-06
 -6.834412861727e-06
 -6.809603598244e-06
 -6.784794334761e-06
 -6.759985071277e-06
 -6.735175807794e-06
 -6.710366544311e-06
 -6.685557280828e-06
 -6.660748017345e-06
 -6.635938753861e-06
 -6.611129490378e-06
 -6.586320226895e-06
 -6.561510963412e-06
 -6.536701699929e-06
 -6.511892436446e-06
 -6.487083172962e-06
 -6.462273909479e-06
 -6.437464645996e-06
 -6.412655382513e-06
 -6.387846119030e-06
 -6.363036855547e-06
 -6.338227592063e-06
 -6.313418328580e-06
 -6.288609065097e-06
 -6.263799801614e-06
 -6.238990538131e-06
 -6.214181274648e-06
 -6.189372011164e-06
 -6.164562747681e-06
 -6.139753484198e-06
 -6.114944220715e-06
 -6.090134957232e-06
 -6.065325693749e-06
 -6.040516430265e-06
 -6.015707166782e-06
 -5.990897903299e-06
 -5.966088639816e-06
 -5.941279376333e-06
 -5.916470112850e-06
 -5.891660849366e-06
 -5.866851585883e-06
 -5.842042322400e-06
 -5.817233058917e-06
 -5.792423795434e-06
 -5.767614531951e-06
 -5.742805268467e-06
 -5.717996004984e-06
 -5.693186741501e-06
 -5.668377478018e-06
 -5.643568214535e-06
 -5.618758951052e-06
 -5.593949687568e-06
 -5.569140424085e-06
 -5.544331160602e-06
 -5.519521897119e-06
 -5.494712633636e-06
 -5.469903370153e-06
 -5.445094106669e-06
 -5.420284843186e-06
 -5.395475579703e-06
 -5.370666316220e-06
 -5.345857052737e-06
 -5.321047789253e-06
 -5.296238525770e-06
 -5.271429262287e-06
 -5.246619998804e-06
 -5.221810735321e-06
 -5.197001471838e-06
 -5.172192208354e-06
 -5.147382944871e-06
 -5.122573681388e-06
 -5.097764417905e-06
 -5.072955154422e-06
 -5.048145890939e-06
 -5.023336627455e-06
 -4.998527363972e-06
 -4.973718100489e-06
 -4.948908837006e-06
 -4.924099573523e-06
 -4.899290310040e-06
 -4.874481046556e-06
 -4.849671783073e-06
 -4.824862519590e-06
 -4.800053256107e-06
 -4.775243992624e-06
 -4.750434729141e-06
 -4.725625465657e-06
 -4.700816202174e-06
 -4.676006938691e-06
 -4.651197675208e-06
 -4.626388411725e-06
 -4.601579148242e-06
 -4.576769884758e-06
 -4.551960621275e-06
 -4.527151357792e-06
 -4.502342094309e-06
 -4.477532830826e-06
 -4.452723567343e-06
 -4.427914303859e-06
 -4.403105040376e-06
 -4.378295776893e-06
 -4.353486513410e-06
 -4.328677249927e-06
 -4.303867986444e-06
 -4.279058722960e-06
 -4.254249459477e-06
 -4.229440195994e-06
 -4.204630932511e-06
 -4.179821669028e-06
 -4.155012405544e-06
 -4.130203142061e-06
 -4.105393878578e-06
 -4.080584615095e-06
 -4.055775351612e-06
 -4.030966088129e-06
 -4.006156824645e-06
 -3.981347561162e-06
 -3.956538297679e-06
 -3.931729034196e-06
 -3.906919770713e-06
 -3.882110507230e-06
 -3.857301243746e-06
 -3.832491980263e-06
 -3.807682716780e-06
 -3.782873453297e-06
 -3.758064189814e-06
 -3.733254926331e-06
 -3.708445662847e-06
 -3.683636399364e-06
 -3.658827135881e-06
 -3.634017872398e-06
 -3.609208608915e-06
 -3.584399345432e-06
 -3.559590081948e-06
 -3.534780818465e-06
 -3.509971554982e-06
 -3.485162291499e-06
 -3.460353028016e-06
 -3.435543764533e-06
 -3.410734501049e-06
 -3.385925237566e-06
 -3.361115974083e-06
 -3.336306710600e-06
 -3.311497447117e-06
 -3.286688183634e-06
 -3.261878920150e-06
 -3.237069656667e-06
 -3.212260393184e-06
 -3.187451129701e-06
 -3.162641866218e-06
 -3.137832602735e-06
 -3.113023339251e-06
 -3.088214075768e-06
 -3.063404812285e-06
 -3.038595548802e-06
 -3.013786285319e-06
 -2.988977021835e-06
 -2.964167758352e-06
 -2.939358494869e-06
 -2.914549231386e-06
 -2.889739967903e-06
 -2.864930704420e-06
 -2.840121440936e-06
 -2.815312177453e-06
 -2.790502913970e-06
 -2.765693650487e-06
 -2.740884387004e-06
 -2.716075123521e-06
 -2.691265860037e-06
 -2.666456596554e-06
 -2.641647333071e-06
 -2.616838069588e-06
 -2.592028806105e-06
 -2.567219542622e-06
 -2.542410279138e-06
 -2.517601015655e-06
 -2.492791752172e-06
 -2.467982488689e-06
 -2.443173225206e-06
 -2.418363961723e-06
 -2.393554698239e-06
 -2.368745434756e-06
 -2.343936171273e-06
 -2.319126907790e-06
 -2.294317644307e-06
 -2.269508380824e-06
 -2.244699117340e-06
 -2.219889853857e-06
 -2.195080590374e-06
 -2.170271326891e-06
 -2.145462063408e-06
 -2.120652799925e-06
 -2.095843536441e-06
 -2.071034272958e-06
 -2.046225009475e-06
 -2.021415745992e-06
 -1.996606482509e-06
 -1.971797219026e-06
 -1.946987955542e-06
 -1.922178692059e-06
 -1.897369428576e-06
 -1.872560165093e-06
 -1.847750901610e-06
 -1.822941638126e-06
 -1.798132374643e-06
 -1.773323111160e-06
 -1.748513847677e-06
 -1.723704584194e-06
 -1.698895320711e-06
 -1.674086057227e-06
 -1.649276793744e-06
 -1.624467530261e-06
 -1.599658266778e-06
 -1.574849003295e-06
 -1.550039739812e-06
 -1.525230476328e-06
 -1.500421212845e-06
 -1.475611949362e-06
 -1.450802685879e-06
 -1.425993422396e-06
 -1.401184158913e-06
 -1.376374895429e-06
 -1.351565631946e-06
 -1.326756368463e-06
 -1.301947104980e-06
 -1.277137841497e-06
 -1.252328578014e-06
 -1.227519314530e-06
 -1.202710051047e-06
 -1.177900787564e-06
 -1.153091524081e-06
 -1.128282260598e-06
 -1.103472997115e-06
 -1.078663733631e-06
 -1.053854470148e-06
 -1.029045206665e-06
 -1.004235943182e-06
 -9.794266796987e-07
 -9.546174162155e-07
 -9.298081527323e-07
 -9.049988892492e-07
 -8.801896257660e-07
 -8.553803622828e-07
 -8.305710987997e-07
 -8.057618353165e-07
 -7.809525718333e-07
 -7.561433083502e-07
 -7.313340448670e-07
 -7.065247813838e-07
 -6.817155179006e-07
 -6.569062544175e-07
 -6.320969909343e-07
 -6.072877274511e-07
 -5.824784639680e-07
 -5.576692004848e-07
 -5.328599370016e-07
 -5.080506735185e-07
 -4.832414100353e-07
 -4.584321465521e-07
 -4.336228830689e-07
 -4.088136195858e-07
 -3.840043561026e-07
 -3.591950926194e-07
 -3.343858291363e-07
 -3.095765656531e-07
 -2.847673021699e-07
 -2.599580386868e-07
 -2.351487752036e-07
 -2.103395117204e-07
 -1.855302482372e-07
 -1.607209847541e-07
 -1.359117212709e-07
 -1.111024577877e-07
 -8.629319430456e-08
 -6.148393082139e-08
 -3.667466733822e-08
 -1.186540385505e-08
 1.294385962812e-08
 3.775312311129e-08
 6.256238659446e-08
 8.737165007763e-08
 1.121809135608e-07
 1.369901770440e-07
 1.617994405271e-07
 1.866087040103e-07
 2.114179674935e-07
 2.362272309767e-07
 2.610364944598e-07
 2.858457579430e-07
 3.106550214262e-07
 3.354642849093e-07
 3.602735483925e-07
 3.850828118757e-07
 4.098920753588e-07
 4.347013388420e-07
 4.595106023252e-07
 4.843198658084e-07
 5.091291292915e-07
 5.339383927747e-07
 5.587476562579e-07
 5.835569197410e-07
 6.083661832242e-07
 6.331754467074e-07
 6.579847101906e-07
 6.827939736737e-07
 7.076032371569e-07
 7.324125006401e-07
 7.572217641232e-07
 7.820310276064e-07
 8.068402910896e-07
 8.316495545727e-07
 8.564588180559e-07
 8.812680815391e-07
 9.060773450223e-07
 9.308866085054e-07
 9.556958719886e-07
 9.805051354718e-07
 1.005314398955e-06
 1.030123662438e-06
 1.054932925921e-06
 1.079742189404e-06
 1.104551452888e-06
 1.129360716371e-06
 1.154169979854e-06
 1.178979243337e-06
 1.203788506820e-06
 1.228597770303e-06
 1.253407033787e-06
 1.278216297270e-06
 1.303025560753e-06
 1.327834824236e-06
 1.352644087719e-06
 1.377453351202e-06
 1.402262614686e-06
 1.427071878169e-06
 1.451881141652e-06
 1.476690405135e-06
 1.501499668618e-06
 1.526308932102e-06
 1.551118195585e-06
 1.575927459068e-06
 1.600736722551e-06
 1.625545986034e-06
 1.650355249517e-06
 1.675164513001e-06
 1.699973776484e-06
 1.724783039967e-06
 1.749592303450e-06
 1.774401566933e-06
 1.799210830416e-06
 1.824020093900e-06
 1.848829357383e-06
 1.873638620866e-06
 1.898447884349e-06
 1.923257147832e-06
 1.948066411315e-06
 1.972875674799e-06
 1.997684938282e-06
 2.022494201765e-06
 2.047303465248e-06
 2.072112728731e-06
 2.096921992214e-06
 2.121731255698e-06
 2.146540519181e-06
 2.171349782664e-06
 2.196159046147e-06
 2.220968309630e-06
 2.245777573113e-06
 2.270586836597e-06
 2.295396100080e-06
 2.320205363563e-06
 2.345014627046e-06
 2.369823890529e-06
 2.394633154012e-06
 2.419442417496e-06
 2.444251680979e-06
 2.469060944462e-06
 2.493870207945e-06
 2.518679471428e-06
 2.543488734911e-06
 2.568297998395e-06
 2.593107261878e-06
 2.617916525361e-06
 2.642725788844e-06
 2.667535052327e-06
 2.692344315811e-06
 2.717153579294e-06
 2.741962842777e-06
 2.766772106260e-06
 2.791581369743e-06
 2.816390633226e-06
 2.841199896710e-06
 2.866009160193e-06
 2.890818423676e-06
 2.915627687159e-06
 2.940436950642e-06
 2.965246214125e-06
 2.990055477609e-06
 3.014864741092e-06
 3.039674004575e-06
 3.064483268058e-06
 3.089292531541e-06
 3.114101795024e-06
 3.138911058508e-06
 3.163720321991e-06
 3.188529585474e-06
 3.213338848957e-06
 3.238148112440e-06
 3.262957375923e-06
 3.287766639407e-06
 3.312575902890e-06
 3.337385166373e-06
 3.362194429856e-06
 3.387003693339e-06
 3.411812956822e-06
 3.436622220306e-06
 3.461431483789e-06
 3.486240747272e-06
 3.511050010755e-06
 3.535859274238e-06
 3.560668537721e-06
 3.585477801205e-06
 3.610287064688e-06
 3.635096328171e-06
 3.659905591654e-06
 3.684714855137e-06
 3.709524118621e-06
 3.734333382104e-06
 3.759142645587e-06
 3.783951909070e-06
 3.808761172553e-06
 3.833570436036e-06
 3.858379699520e-06
 3.883188963003e-06
 3.907998226486e-06
 3.932807489969e-06
 3.957616753452e-06
 3.982426016935e-06
 4.007235280419e-06
 4.032044543902e-06
 4.056853807385e-06
 4.081663070868e-06
 4.106472334351e-06
 4.131281597834e-06
 4.156090861318e-06
 4.180900124801e-06
 4.205709388284e-06
 4.230518651767e-06
 4.255327915250e-06
 4.280137178733e-06
 4.304946442217e-06
 4.329755705700e-06
 4.354564969183e-06
 4.379374232666e-06
 4.404183496149e-06
 4.428992759632e-06
 4.453802023116e-06
 4.478611286599e-06
 4.503420550082e-06
 4.528229813565e-06
 4.553039077048e-06
 4.577848340531e-06
 4.602657604015e-06
 4.627466867498e-06
 4.652276130981e-06
 4.677085394464e-06
 4.701894657947e-06
 4.726703921430e-06
 4.751513184914e-06
 4.776322448397e-06
 4.801131711880e-06
 4.825940975363e-06
 4.850750238846e-06
 4.875559502330e-06
 4.900368765813e-06
 4.925178029296e-06
 4.949987292779e-06
 4.974796556262e-06
 4.999605819745e-06
 5.024415083229e-06
 5.049224346712e-06
 5.074033610195e-06
 5.098842873678e-06
 5.123652137161e-06
 5.148461400644e-06
 5.173270664128e-06
 5.198079927611e-06
 5.222889191094e-06
 5.247698454577e-06
 5.272507718060e-06
 5.297316981543e-06
 5.322126245027e-06
 5.346935508510e-06
 5.371744771993e-06
 5.396554035476e-06
 5.421363298959e-06
 5.446172562442e-06
 5.470981825926e-06
 5.495791089409e-06
 5.520600352892e-06
 5.545409616375e-06
 5.570218879858e-06
 5.595028143341e-06
 5.619837406825e-06
 5.644646670308e-06
 5.669455933791e-06
 5.694265197274e-06
 5.719074460757e-06
 5.743883724240e-06
 5.768692987724e-06
 5.793502251207e-06
 5.818311514690e-06
 5.843120778173e-06
 5.867930041656e-06
 5.892739305139e-06
 5.917548568623e-06
 5.942357832106e-06
 5.967167095589e-06
 5.991976359072e-06
 6.016785622555e-06
 6.041594886038e-06
 6.066404149522e-06
 6.091213413005e-06
 6.116022676488e-06
 6.140831939971e-06
 6.165641203454e-06
 6.190450466938e-06
 6.215259730421e-06
 6.240068993904e-06
 6.264878257387e-06
 6.289687520870e-06
 6.314496784353e-06
 6.339306047837e-06
 6.364115311320e-06
 6.388924574803e-06
 6.413733838286e-06
 6.438543101769e-06
 6.463352365252e-06
 6.488161628736e-06
 6.512970892219e-06
 6.537780155702e-06
 6.562589419185e-06
 6.587398682668e-06
 6.612207946151e-06
 6.637017209635e-06
 6.661826473118e-06
 6.686635736601e-06
 6.711445000084e-06
 6.736254263567e-06
 6.761063527050e-06
 6.785872790534e-06
 6.810682054017e-06
 6.835491317500e-06
 6.860300580983e-06
 6.885109844466e-06
 6.909919107949e-06
 6.934728371433e-06
 6.959537634916e-06
 6.984346898399e-06
 7.009156161882e-06
 7.033965425365e-06
 7.058774688848e-06
 7.083583952332e-06
 7.108393215815e-06
 7.133202479298e-06
 7.158011742781e-06
 7.182821006264e-06
 7.207630269747e-06
 7.232439533231e-06
 7.257248796714e-06
 7.282058060197e-06
 7.306867323680e-06
 7.331676587163e-06
 7.356485850647e-06
 7.381295114130e-06
 7.406104377613e-06
 7.430913641096e-06
 7.455722904579e-06
 7.480532168062e-06
 7.505341431546e-06
 7.530150695029e-06
 7.554959958512e-06
 7.579769221995e-06
 7.604578485478e-06
 7.629387748961e-06
 7.654197012445e-06
 7.679006275928e-06
 7.703815539411e-06
 7.728624802894e-06
 7.753434066377e-06
 7.778243329860e-06
 7.803052593344e-06
 7.827861856827e-06
 7.852671120310e-06
 7.877480383793e-06
 7.902289647276e-06
 7.927098910759e-06
 7.951908174243e-06
 7.976717437726e-06
 8.001526701209e-06
 8.026335964692e-06
 8.051145228175e-06
 8.075954491658e-06
 8.100763755142e-06
 8.125573018625e-06
 8.150382282108e-06
 8.175191545591e-06
 8.200000809074e-06
 8.224810072557e-06
 8.249619336041e-06
 8.274428599524e-06
 8.299237863007e-06
 8.324047126490e-06
 8.348856389973e-06
 8.373665653457e-06
 8.398474916940e-06
 8.423284180423e-06
 8.448093443906e-06
 8.472902707389e-06
 8.497711970872e-06
 8.522521234356e-06
 8.547330497839e-06
 8.572139761322e-06
 8.596949024805e-06
 8.621758288288e-06
 8.646567551771e-06
 8.671376815255e-06
 8.696186078738e-06
 8.720995342221e-06
 8.745804605704e-06
 8.770613869187e-06
 8.795423132670e-06
 8.820232396154e-06
 8.845041659637e-06
 8.869850923120e-06
 8.894660186603e-06
 8.919469450086e-06
 8.944278713569e-06
 8.969087977053e-06
 8.993897240536e-06
 9.018706504019e-06
 9.043515767502e-06
 9.068325030985e-06
 9.093134294468e-06
 9.117943557952e-06
 9.142752821435e-06
 9.167562084918e-06
 9.192371348401e-06
 9.217180611884e-06
 9.241989875367e-06
 9.266799138851e-06
 9.291608402334e-06
 9.316417665817e-06
 9.341226929300e-06
 9.366036192783e-06
 9.390845456267e-06
 9.415654719750e-06
 9.440463983233e-06
 9.465273246716e-06
 9.490082510199e-06
 9.514891773682e-06
 9.539701037166e-06
 9.564510300649e-06
 9.589319564132e-06
 9.614128827615e-06
 9.638938091098e-06
 9.663747354581e-06
 9.688556618065e-06
 9.713365881548e-06
 9.738175145031e-06
 9.762984408514e-06
 9.787793671997e-06
 9.812602935480e-06
 9.837412198964e-06
 9.862221462447e-06
 9.887030725930e-06
 9.911839989413e-06
 9.936649252896e-06
 9.961458516379e-06
 9.986267779863e-06
 1.001107704335e-05
 1.003588630683e-05
 1.006069557031e-05
 1.008550483380e-05
 1.011031409728e-05
 1.013512336076e-05
 1.015993262424e-05
 1.018474188773e-05
 1.020955115121e-05
 1.023436041469e-05
 1.025916967818e-05
 1.028397894166e-05
 1.030878820514e-05
 1.033359746863e-05
 1.035840673211e-05
 1.038321599559e-05
 1.040802525908e-05
 1.043283452256e-05
 1.045764378604e-05
 1.048245304953e-05
 1.050726231301e-05
 1.053207157649e-05
 1.055688083998e-05
 1.058169010346e-05
 1.060649936694e-05
 1.063130863043e-05
 1.065611789391e-05
 1.068092715739e-05
 1.070573642087e-05
 1.073054568436e-05
 1.075535494784e-05
 1.078016421132e-05
 1.080497347481e-05
 1.082978273829e-05
 1.085459200177e-05
 1.087940126526e-05
 1.090421052874e-05
 1.092901979222e-05
 1.095382905571e-05
 1.097863831919e-05
 1.100344758267e-05
 1.102825684616e-05
 1.105306610964e-05
 1.107787537312e-05
 1.110268463661e-05
 1.112749390009e-05
 1.115230316357e-05
 1.117711242705e-05
 1.120192169054e-05
 1.122673095402e-05
 1.125154021750e-05
 1.127634948099e-05
 1.130115874447e-05
 1.132596800795e-05
 1.135077727144e-05
 1.137558653492e-05
 1.140039579840e-05
 1.142520506189e-05
 1.145001432537e-05
 1.147482358885e-05
 1.149963285234e-05
 1.152444211582e-05
 1.154925137930e-05
 1.157406064279e-05
 1.159886990627e-05
 1.162367916975e-05
 1.164848843324e-05
 1.167329769672e-05
 1.169810696020e-05
 1.172291622368e-05
 1.174772548717e-05
 1.177253475065e-05
 1.179734401413e-05
 1.182215327762e-05
 1.184696254110e-05
 1.187177180458e-05
 1.189658106807e-05
 1.192139033155e-05
 1.194619959503e-05
 1.197100885852e-05
 1.199581812200e-05
 1.202062738548e-05
 1.204543664897e-05
 1.207024591245e-05
 1.209505517593e-05
 1.211986443942e-05
 1.214467370290e-05
 1.216948296638e-05
 1.219429222986e-05
 1.221910149335e-05
 1.224391075683e-05
 1.226872002031e-05
 1.229352928380e-05
 1.231833854728e-05
 1.234314781076e-05
 1.236795707425e-05
 1.239276633773e-05
 1.241757560121e-05
 1.244238486470e-05
 1.246719412818e-05
 1.249200339166e-05
 1.251681265515e-05
 1.254162191863e-05
 1.256643118211e-05
 1.259124044560e-05
 1.261604970908e-05
 1.264085897256e-05
 1.266566823605e-05
 1.269047749953e-05
 1.271528676301e-05
 1.274009602649e-05
 1.276490528998e-05
 1.278971455346e-05
 1.281452381694e-05
 1.283933308043e-05
 1.286414234391e-05
 1.288895160739e-05
 1.291376087088e-05
 1.293857013436e-05
 1.296337939784e-05
 1.298818866133e-05
 1.301299792481e-05
 1.303780718829e-05
 1.306261645178e-05
 1.308742571526e-05
 1.311223497874e-05
 1.313704424223e-05
 1.316185350571e-05
 1.318666276919e-05
 1.321147203267e-05
 1.323628129616e-05
 1.326109055964e-05
 1.328589982312e-05
 1.331070908661e-05
 1.333551835009e-05
 1.336032761357e-05
 1.338513687706e-05
 1.340994614054e-05
 1.343475540402e-05
 1.345956466751e-05
 1.348437393099e-05
 1.350918319447e-05
 1.353399245796e-05
 1.355880172144e-05
 1.358361098492e-05
 1.360842024841e-05
 1.363322951189e-05
 1.365803877537e-05
 1.368284803886e-05
 1.370765730234e-05
 1.373246656582e-05
 1.375727582930e-05
 1.378208509279e-05
 1.380689435627e-05
 1.383170361975e-05
 1.385651288324e-05
 1.388132214672e-05
 1.390613141020e-05
 1.393094067369e-05
 1.395574993717e-05
 1.398055920065e-05
 1.400536846414e-05
 1.403017772762e-05
 1.405498699110e-05
 1.407979625459e-05
 1.410460551807e-05
 1.412941478155e-05
 1.415422404504e-05
 1.417903330852e-05
 1.420384257200e-05
 1.422865183548e-05
 1.425346109897e-05
 1.427827036245e-05
 1.430307962593e-05
 1.432788888942e-05
 1.435269815290e-05
 1.437750741638e-05
 1.440231667987e-05
 1.442712594335e-05
 1.445193520683e-05
 1.447674447032e-05
 1.450155373380e-05
 1.452636299728e-05
 1.455117226077e-05
 1.457598152425e-05
 1.460000000000e-05
 1.462401847575e-05
 1.464803695150e-05
 1.467205542725e-05
 1.469607390300e-05
 1.472009237875e-05
 1.474411085450e-05
 1.476812933025e-05
 1.479214780600e-05
 1.481616628176e-05
 1.484018475751e-05
 1.486420323326e-05
 1.488822170901e-05
 1.491224018476e-05
 1.493625866051e-05
 1.496027713626e-05
 1.498429561201e-05
 1.500831408776e-05
 1.503233256351e-05
 1.505635103926e-05
 1.508036951501e-05
 1.510438799076e-05
 1.512840646651e-05
 1.515242494226e-05
 1.517644341801e-05
 1.520046189376e-05
 1.522448036952e-05
 1.524849884527e-05
 1.527251732102e-05
 1.529653579677e-05
 1.532055427252e-05
 1.534457274827e-05
 1.536859122402e-05
 1.539260969977e-05
 1.541662817552e-05
 1.544064665127e-05
 1.546466512702e-05
 1.548868360277e-05
 1.551270207852e-05
 1.553672055427e-05
 1.556073903002e-05
 1.558475750577e-05
 1.560877598152e-05
 1.563279445727e-05
 1.565681293303e-05
 1.568083140878e-05
 1.570484988453e-05
 1.572886836028e-05
 1.575288683603e-05
 1.577690531178e-05
 1.580092378753e-05
 1.582494226328e-05
 1.584896073903e-05
 1.587297921478e-05
 1.589699769053e-05
 1.592101616628e-05
 1.594503464203e-05
 1.596905311778e-05
 1.599307159353e-05
 1.601709006928e-05
 1.604110854503e-05
 1.606512702079e-05
 1.608914549654e-05
 1.611316397229e-05
 1.613718244804e-05
 1.616120092379e-05
 1.618521939954e-05
 1.620923787529e-05
 1.623325635104e-05
 1.625727482679e-05
 1.628129330254e-05
 1.630531177829e-05
 1.632933025404e-05
 1.635334872979e-05
 1.637736720554e-05
 1.640138568129e-05
 1.642540415704e-05
 1.644942263279e-05
 1.647344110855e-05
 1.649745958430e-05
 1.652147806005e-05
 1.654549653580e-05
 1.656951501155e-05
 1.659353348730e-05
 1.661755196305e-05
 1.664157043880e-05
 1.666558891455e-05
 1.668960739030e-05
 1.671362586605e-05
 1.673764434180e-05
 1.676166281755e-05
 1.678568129330e-05
 1.680969976905e-05
 1.683371824480e-05
 1.685773672055e-05
 1.688175519630e-05
 1.690577367206e-05
 1.692979214781e-05
 1.695381062356e-05
 1.697782909931e-05
 1.700184757506e-05
 1.702586605081e-05
 1.704988452656e-05
 1.707390300231e-05
 1.709792147806e-05
 1.712193995381e-05
 1.714595842956e-05
 1.716997690531e-05
 1.719399538106e-05
 1.721801385681e-05
 1.724203233256e-05
 1.726605080831e-05
 1.729006928406e-05
 1.731408775982e-05
 1.733810623557e-05
 1.736212471132e-05
 1.738614318707e-05
 1.741016166282e-05
 1.743418013857e-05
 1.745819861432e-05
 1.748221709007e-05
 1.750623556582e-05
 1.753025404157e-05
 1.755427251732e-05
 1.757829099307e-05
 1.760230946882e-05
 1.762632794457e-05
 1.765034642032e-05
 1.767436489607e-05
 1.769838337182e-05
 1.772240184758e-05
 1.774642032333e-05
 1.777043879908e-05
 1.779445727483e-05
 1.781847575058e-05
 1.784249422633e-05
 1.786651270208e-05
 1.789053117783e-05
 1.791454965358e-05
 1.793856812933e-05
 1.796258660508e-05
 1.798660508083e-05
 1.801062355658e-05
 1.803464203233e-05
 1.805866050808e-05
 1.808267898383e-05
 1.810669745958e-05
 1.813071593533e-05
 1.815473441109e-05
 1.817875288684e-05
 1.820277136259e-05
 1.822678983834e-05
 1.825080831409e-05
 1.827482678984e-05
 1.829884526559e-05
 1.832286374134e-05
 1.834688221709e-05
 1.837090069284e-05
 1.839491916859e-05
 1.841893764434e-05
 1.844295612009e-05
 1.846697459584e-05
 1.849099307159e-05
 1.851501154734e-05
 1.853903002309e-05
 1.856304849885e-05
 1.858706697460e-05
 1.861108545035e-05
 1.863510392610e-05
 1.865912240185e-05
 1.868314087760e-05
 1.870715935335e-05
 1.873117782910e-05
 1.875519630485e-05
 1.877921478060e-05
 1.880323325635e-05
 1.882725173210e-05
 1.885127020785e-05
 1.887528868360e-05
 1.889930715935e-05
 1.892332563510e-05
 1.894734411085e-05
 1.897136258661e-05
 1.899538106236e-05
 1.901939953811e-05
 1.904341801386e-05
 1.906743648961e-05
 1.909145496536e-05
 1.911547344111e-05
 1.913949191686e-05
 1.916351039261e-05
 1.918752886836e-05
 1.921154734411e-05
 1.923556581986e-05
 1.925958429561e-05
 1.928360277136e-05
 1.930762124711e-05
 1.933163972286e-05
 1.935565819861e-05
 1.937967667436e-05
 1.940369515012e-05
 1.942771362587e-05
 1.945173210162e-05
 1.947575057737e-05
 1.949976905312e-05
 1.952378752887e-05
 1.954780600462e-05
 1.957182448037e-05
 1.959584295612e-05
 1.961986143187e-05
 1.964387990762e-05
 1.966789838337e-05
 1.969191685912e-05
 1.971593533487e-05
 1.973995381062e-05
 1.976397228637e-05
 1.978799076212e-05
 1.981200923788e-05
 1.983602771363e-05
 1.986004618938e-05
 1.988406466513e-05
 1.990808314088e-05
 1.993210161663e-05
 1.995612009238e-05
 1.998013856813e-05
 2.000415704388e-05
 2.002817551963e-05
 2.005219399538e-05
 2.007621247113e-05
 2.010023094688e-05
 2.012424942263e-05
 2.014826789838e-05
 2.017228637413e-05
 2.019630484988e-05
 2.022032332564e-05
 2.024434180139e-05
 2.026836027714e-05
 2.029237875289e-05
 2.031639722864e-05
 2.034041570439e-05
 2.036443418014e-05
 2.038845265589e-05
 2.041247113164e-05
 2.043648960739e-05
 2.046050808314e-05
 2.048452655889e-05
 2.050854503464e-05
 2.053256351039e-05
 2.055658198614e-05
 2.058060046189e-05
 2.060461893764e-05
 2.062863741339e-05
 2.065265588915e-05
 2.067667436490e-05
 2.070069284065e-05
 2.072471131640e-05
 2.074872979215e-05
 2.077274826790e-05
 2.079676674365e-05
 2.082078521940e-05
 2.084480369515e-05
 2.086882217090e-05
 2.089284064665e-05
 2.091685912240e-05
 2.094087759815e-05
 2.096489607390e-05
 2.098891454965e-05
 2.101293302540e-05
 2.103695150115e-05
 2.106096997691e-05
 2.108498845266e-05
 2.110900692841e-05
 2.113302540416e-05
 2.115704387991e-05
 2.118106235566e-05
 2.120508083141e-05
 2.122909930716e-05
 2.125311778291e-05
 2.127713625866e-05
 2.130115473441e-05
 2.132517321016e-05
 2.134919168591e-05
 2.137321016166e-05
 2.139722863741e-05
 2.142124711316e-05
 2.144526558891e-05
 2.146928406467e-05
 2.149330254042e-05
 2.151732101617e-05
 2.154133949192e-05
 2.156535796767e-05
 2.158937644342e-05
 2.161339491917e-05
 2.163741339492e-05
 2.166143187067e-05
 2.168545034642e-05
 2.170946882217e-05
 2.173348729792e-05
 2.175750577367e-05
 2.178152424942e-05
 2.180554272517e-05
 2.182956120092e-05
 2.185357967667e-05
 2.187759815242e-05
 2.190161662818e-05
 2.192563510393e-05
 2.194965357968e-05
 2.197367205543e-05
 2.199769053118e-05
 2.202170900693e-05
 2.204572748268e-05
 2.206974595843e-05
 2.209376443418e-05
 2.211778290993e-05
 2.214180138568e-05
 2.216581986143e-05
 2.218983833718e-05
 2.221385681293e-05
 2.223787528868e-05
 2.226189376443e-05
 2.228591224018e-05
 2.230993071594e-05
 2.233394919169e-05
 2.235796766744e-05
 2.238198614319e-05
 2.240600461894e-05
 2.243002309469e-05
 2.245404157044e-05
 2.247806004619e-05
 2.250207852194e-05
 2.252609699769e-05
 2.255011547344e-05
 2.257413394919e-05
 2.259815242494e-05
 2.262217090069e-05
 2.264618937644e-05
 2.267020785219e-05
 2.269422632794e-05
 2.271824480370e-05
 2.274226327945e-05
 2.276628175520e-05
 2.279030023095e-05
 2.281431870670e-05
 2.283833718245e-05
 2.286235565820e-05
 2.288637413395e-05
 2.291039260970e-05
 2.293441108545e-05
 2.295842956120e-05
 2.298244803695e-05
 2.300646651270e-05
 2.303048498845e-05
 2.305450346420e-05
 2.307852193995e-05
 2.310254041570e-05
 2.312655889145e-05
 2.315057736721e-05
 2.317459584296e-05
 2.319861431871e-05
 2.322263279446e-05
 2.324665127021e-05
 2.327066974596e-05
 2.329468822171e-05
 2.331870669746e-05
 2.334272517321e-05
 2.336674364896e-05
 2.339076212471e-05
 2.341478060046e-05
 2.343879907621e-05
 2.346281755196e-05
 2.348683602771e-05
 2.351085450346e-05
 2.353487297921e-05
 2.355889145497e-05
 2.358290993072e-05
 2.360692840647e-05
 2.363094688222e-05
 2.365496535797e-05
 2.367898383372e-05
 2.370300230947e-05
 2.372702078522e-05
 2.375103926097e-05
 2.377505773672e-05
 2.379907621247e-05
 2.382309468822e-05
 2.384711316397e-05
 2.387113163972e-05
 2.389515011547e-05
 2.391916859122e-05
 2.394318706697e-05
 2.396720554273e-05
 2.399122401848e-05
 2.401524249423e-05
 2.403926096998e-05
 2.406327944573e-05
 2.408729792148e-05
 2.411131639723e-05
 2.413533487298e-05
 2.415935334873e-05
 2.418337182448e-05
 2.420739030023e-05
 2.423140877598e-05
 2.425542725173e-05
 2.427944572748e-05
 2.430346420323e-05
 2.432748267898e-05
 2.435150115473e-05
 2.437551963048e-05
 2.439953810624e-05
 2.442355658199e-05
 2.444757505774e-05
 2.447159353349e-05
 2.449561200924e-05
 2.451963048499e-05
 2.454364896074e-05
 2.456766743649e-05
 2.459168591224e-05
 2.461570438799e-05
 2.463972286374e-05
 2.466374133949e-05
 2.468775981524e-05
 2.471177829099e-05
 2.473579676674e-05
 2.475981524249e-05
 2.478383371824e-05
 2.480785219400e-05
 2.483187066975e-05
 2.485588914550e-05
 2.487990762125e-05
 2.490392609700e-05
 2.492794457275e-05
 2.495196304850e-05
 2.497598152425e-05
 2.500000000000e-05

transmission_longaxis:E: Re(E) vs position, y=-1.68745e-21(m), lambda=4.05e-07(m) (143,2030)
 3.453326908591e-01 3.602308042937e-01 3.882539062066e-01 4.122602249517e-01 4.169780668875e-01 4.007810988029e-01 3.798415866981e-01 3.757259695620e-01 3.895960460523e-01 3.985039665750e-01 3.809863891180e-01 3.364352870150e-01 2.900774803977e-01 2.791025808357e-01 3.080083650435e-01 3.455198363611e-01 3.502187512204e-01 2.989190256937e-01 2.343941512964e-01 1.834946141574e-01 1.674583680671e-01 1.739611460718e-01 1.857107029402e-01 1.984944810740e-01 2.082977935233e-01 2.026776499313e-01 1.751678722494e-01 1.362186391341e-01 1.097879855696e-01 1.161885188405e-01 1.402819577187e-01 1.625526120612e-01 1.780980730224e-01 1.862891253046e-01 1.861984182183e-01 1.829153707395e-01 1.901637024910e-01 2.004380837515e-01 2.256719737357e-01 2.491346538361e-01 2.522849325609e-01 2.408497562168e-01 2.400102797399e-01 2.586260233087e-01 2.693817052334e-01 2.437347964552e-01 1.858031529134e-01 1.628627241944e-01 2.322955381810e-01 3.143347075597e-01 3.475547194966e-01 3.173171046171e-01 2.503979934435e-01 2.192620290378e-01 2.643043069994e-01 3.183277947345e-01 3.307767245263e-01 3.010213936162e-01 2.616166454011e-01 2.485029003145e-01 2.587728399097e-01 2.684532543480e-01 2.755240736922e-01 2.898631723804e-01 3.030381948603e-01 2.950419880158e-01 2.689897353517e-01 2.696431166556e-01 3.268436105864e-01 3.943910698674e-01 4.182191468384e-01 3.843459138538e-01 3.327762984165e-01 3.407951778292e-01 4.104810922490e-01 4.648893744120e-01 4.611096365159e-01 4.183467641412e-01 4.058301240221e-01 4.608057167290e-01 5.284595593315e-01 5.506547987153e-01 5.206509221927e-01 4.787829000034e-01 4.724704199342e-01 4.961393124613e-01 5.075534423063e-01 4.902851094796e-01 4.655529545290e-01 4.558273166379e-01 4.459001401943e-01 4.029417365359e-01 3.248311741627e-01 2.784805375973e-01 3.205538348445e-01 3.733341684721e-01 3.792021968642e-01 3.361625788046e-01 2.993292355413e-01 3.284608670462e-01 3.855422877541e-01 3.997063521997e-01 3.476641284399e-01 2.723411358707e-01 2.850172873356e-01 3.702104518048e-01 4.149722616734e-01 3.853412388556e-01 3.108321964406e-01 3.050935616740e-01 3.999775552394e-01 4.838227901346e-01 4.976154085487e-01 4.534863631223e-01 4.320800128075e-01 5.027423754011e-01 5.921609550604e-01 6.296055657997e-01 6.056863198619e-01 5.656533316341e-01 5.691298629984e-01 6.146954182075e-01 6.436021329402e-01 6.137632729333e-01 5.321935505390e-01 4.471228712148e-01 4.145080555707e-01 4.189296409082e-01 4.063488608498e-01 3.625000461681e-01 3.302609978273e-01 3.457658145945e-01 3.724743063910e-01 3.618601305268e-01 3.155192396859e-01 2.888801109216e-01 3.219358016025e-01 3.635975375970e-01 3.549821977509e-01 2.861957211218e-01 2.040577419443e-01 2.023564859032e-01 2.616720881713e-01 2.912766633919e-01 2.725181192976e-01 2.481680396121e-01 2.759544489326e-01 3.346355657655e-01 3.672106571339e-01 3.529268153978e-01 3.126637064578e-01 2.927879098453e-01 3.141862224781e-01 3.465022963304e-01 3.618134114428e-01 3.597684344272e-01 3.519305080733e-01 3.412185599869e-01 3.225833448813e-01 3.030189948377e-01 3.068428841616e-01 3.419379743409e-01 3.792870927522e-01 3.867485339310e-01 3.561558595098e-01 3.086639252619e-01 2.837356937763e-01 2.986304382940e-01 3.290505195818e-01 3.531979049990e-01 3.701493144688e-01 3.824186567895e-01 3.827250588511e-01 3.655421710778e-01 3.485608025632e-01 3.679892979117e-01 4.260356250249e-01 4.787749739706e-01 4.875224303262e-01 4.493684518551e-01 4.024965989380e-01 4.033939806307e-01 4.622819903636e-01 4.924150345286e-01 4.472036513403e-01 3.362167905194e-01 2.500725292818e-01 3.153957258017e-01 4.318307820908e-01 4.831390314325e-01 4.395494313293e-01 3.335357099107e-01 2.732268660911e-01 3.655471344576e-01 4.700882310453e-01 4.880624817215e-01 4.332717865407e-01 4.005973989671e-01 4.551943010508e-01 5.152904287050e-01 4.944174017525e-01 3.941534107593e-01 3.325127506525e-01 4.218341200773e-01 5.218200166720e-01 5.513682626064e-01 4.778193993091e-01 3.363490229852e-01 2.722983798910e-01 3.878322426624e-01 5.120696377426e-01 5.433998881560e-01 4.679262928720e-01 3.359735174256e-01 2.803032708407e-01 3.628816663930e-01 4.301864694918e-01 3.956427101399e-01 2.935898012281e-01 2.715650237594e-01 3.821656696592e-01 4.680023347905e-01 4.524575335957e-01 3.523519580852e-01 2.833929771056e-01 3.567805256030e-01 4.523499200146e-01 4.670329726867e-01 3.990812840162e-01 3.303416584807e-01 3.564691072143e-01 4.175453280749e-01 4.139184681257e-01 3.296390022838e-01 2.491727655689e-01 3.021743447500e-01 3.991201411979e-01 4.250230140906e-01 3.672559816594e-01 3.042182476573e-01 3.437730399618e-01 4.248898799210e-01 4.389648961918e-01 3.621126306355e-01 2.709679154471e-01 3.144404767346e-01 4.242666633438e-01 4.589874883317e-01 3.739877461984e-01 1.985346114655e-01 1.265172653009e-01 2.819548784606e-01 3.685467678578e-01 3.322398530413e-01 1.989472288902e-01 1.200881578222e-01 2.386657827887e-01 3.137163829974e-01 2.746914469101e-01 1.517213427754e-01 1.440612305069e-01 2.787766999331e-01 3.409529253206e-01 2.851119591485e-01 1.535189780031e-01 1.867939748286e-01 3.441016645730e-01 4.183472993921e-01 3.669616261772e-01 2.471048162215e-01 2.707820140250e-01 4.287015188993e-01 5.376439284116e-01 5.304289774001e-01 4.153654947781e-01 2.927994709210e-01 3.582484588918e-01 5.059490157135e-01 5.579501929520e-01 4.809892856214e-01 3.469847825020e-01 3.303680496499e-01 4.315905524324e-01 4.733140815308e-01 3.971870328735e-01 2.716286412725e-01 2.953489402504e-01 4.232958447176e-01 4.683046550241e-01 3.822086250657e-01 2.379495966641e-01 2.774181729092e-01 4.312346897267e-01 4.878665378009e-01 4.036325664013e-01 2.683970602572e-01 3.383825846471e-01 5.317028632120e-01 6.491993258381e-01 6.263995964543e-01 4.935448984587e-01 3.816935814967e-01 4.454792394563e-01 5.658724876466e-01 5.883201235337e-01 4.626111684879e-01 2.851023906869e-01 3.996278443254e-01 6.367123995941e-01 7.434017433028e-01 6.604263164892e-01 4.562491145162e-01 4.087921193465e-01 6.302772309538e-01 8.127004214681e-01 8.216051295260e-01 6.631871659544e-01 5.230828048703e-01 5.674529839931e-01 7.077548948283e-01 7.512184078087e-01 6.502517128691e-01 4.940678421831e-01 4.818692706537e-01 6.138752752017e-01 6.924025979346e-01 6.364139297324e-01 4.888283869717e-01 4.086999342204e-01 4.966703581615e-01 5.928430843722e-01 5.811986434797e-01 4.611001730597e-01 3.250097167236e-01 3.237823709485e-01 4.085100543077e-01 4.405794134412e-01 3.979159545340e-01 3.408859627935e-01 3.442459028891e-01 3.810405983790e-01 3.798712073058e-01 3.301304645450e-01 2.934511542304e-01 3.317586241074e-01 3.923147386568e-01 4.024964814484e-01 3.471415404981e-01 2.769262436139e-01 2.897475436809e-01 3.733627392077e-01 4.321620975212e-01 4.242946734604e-01 3.688448198313e-01 3.445531835568e-01 4.141616311524e-01 5.201619204791e-01 5.797206023540e-01 5.822282580763e-01 5.391265804292e-01 4.858797136316e-01 4.677970752092e-01 4.976080358479e-01 5.359288117257e-01 5.439490527957e-01 5.185700761657e-01 4.831828353456e-01 4.578818423901e-01 4.726869048819e-01 4.954216711313e-01 5.018549088736e-01 5.016590054384e-01 5.141811584648e-01 5.280029238985e-01 5.102114564761e-01 4.523600802478e-01 3.981621592610e-01 4.076077995656e-01 4.530349706079e-01 4.542206844257e-01 3.774796510060e-01 2.752721458131e-01 3.001134104838e-01 4.314184365827e-01 5.205289697165e-01 5.116996885429e-01 4.257822028926e-01 3.591674234771e-01 4.085180799277e-01 5.055289863175e-01 5.576964510844e-01 5.509163342942e-01 5.288224051601e-01 5.412864560709e-01 5.798637200031e-01 5.951567185204e-01 5.582317527305e-01 4.817976689645e-01 4.124660324876e-01 3.946846675806e-01 4.154504659007e-01 4.258181734933e-01 3.971625634414e-01 3.314014238774e-01 2.560131664838e-01 2.148289319533e-01 2.182843497066e-01 2.354855723533e-01 2.349854299935e-01 1.978572015543e-01 1.655839266486e-01 1.761692579375e-01 2.054500834570e-01 2.098601778991e-01 1.758989288375e-01 1.582348898982e-01 2.216082568580e-01 2.856567925589e-01 2.924299459731e-01 2.318321592263e-01 1.649473487570e-01 2.115364617242e-01 2.988064709613e-01 3.289814917120e-01 2.835370158258e-01 2.464658420914e-01 3.213765315767e-01 4.366047127484e-01 5.103678891958e-01 5.172436735920e-01 4.732569498086e-01 4.206638869955e-01 3.976413023666e-01 4.064491412414e-01 4.302165466204e-01 4.622896339732e-01 4.954049609208e-01 5.107044503412e-01 4.758112653537e-01 4.435359759967e-01 5.141084425708e-01 6.485062366380e-01 7.271302277507e-01 6.863470599079e-01 5.575823922545e-01 4.961179118912e-01 6.127320948649e-01 7.492083304387e-01 7.661103018225e-01 6.561767910151e-01 5.502088675707e-01 6.131628067319e-01 7.414451028989e-01 7.576077019252e-01 6.254540499191e-01 4.941582911187e-01 6.136513317530e-01 8.355807055869e-01 9.316872835180e-01 8.475619208376e-01 6.922950215864e-01 7.029966762343e-01 8.826866246249e-01 1.000391335948e+00 9.550068933813e-01 8.221440343868e-01 8.023444623841e-01 9.370823777862e-01 1.031078429162e+00 9.678465527238e-01 8.173036477077e-01 8.070402097872e-01 9.837251242890e-01 1.112055812605e+00 1.045239364442e+00 8.246816472243e-01 7.077150788573e-01 8.810123442197e-01 1.062004665419e+00 1.072503114534e+00 8.678704852232e-01 6.731012027970e-01 8.047494989157e-01 1.044835835135e+00 1.098879943983e+00 9.158469481454e-01 6.815759070434e-01 7.654695369819e-01 1.036407480719e+00 1.152153603754e+00 1.004899747073e+00 7.374375263912e-01 6.679602005124e-01 8.640650094602e-01 1.023379488897e+00 9.962713908607e-01 8.075051374531e-01 6.292185895522e-01 6.431341765674e-01 7.653738982487e-01 7.719685384253e-01 6.383177759336e-01 5.652568072908e-01 7.292226003241e-01 9.117132856819e-01 9.257783539630e-01 7.751450702417e-01 6.724841106592e-01 8.339728720357e-01 1.055258229559e+00 1.114116860323e+00 9.802127028032e-01 8.158251681812e-01 8.750039197969e-01 1.079872088976e+00 1.178996455552e+00 1.090354269712e+00 9.260603305596e-01 9.253851524744e-01 1.101218268504e+00 1.258461103090e+00 1.270154040880e+00 1.131461341792e+00 9.525302669129e-01 8.916960207934e-01 9.795655338551e-01 1.044959263407e+00 9.504072203780e-01 7.636731218865e-01 6.857471752277e-01 8.019441764773e-01 9.324726195793e-01 9.526736108330e-01 8.704866563432e-01 7.744356625847e-01 7.497146909402e-01 7.872367960769e-01 8.280712932590e-01 8.631261363489e-01 9.100019341043e-01 8.729293051989e-01 7.751330377340e-01 6.820257598339e-01 6.768406227196e-01 7.373737665893e-01 7.745653623713e-01 7.527423911077e-01 7.067863239430e-01 6.904395369675e-01 7.045539311683e-01 7.071421421836e-01 6.845987277831e-01 6.686952836638e-01 6.842562724867e-01 7.049735396037e-01 6.931796039580e-01 6.537704809870e-01 6.312381267893e-01 6.486042842113e-01 6.727566086390e-01 6.712463526458e-01 6.605183870591e-01 6.794408988239e-01 7.224481194168e-01 7.420523594722e-01 7.154020386784e-01 6.749511768162e-01 6.714034850189e-01 6.957453462424e-01 6.886504801734e-01 6.295684812642e-01 5.782653783995e-01 6.114544990424e-01 6.876198939682e-01 7.062762868555e-01 6.349489393466e-01 5.508464176516e-01 5.893431151862e-01 7.198493081098e-01 8.000922121685e-01 8.046863503489e-01 7.781623988412e-01 7.560506628425e-01 7.746666864125e-01 8.039871098604e-01 7.969696725933e-01 7.528411727898e-01 7.124081379052e-01 6.978802395975e-01 7.409652721172e-01 7.707187908781e-01 7.391187609410e-01 6.688736377493e-01 6.280930554812e-01 6.432737548451e-01 6.619422135933e-01 6.394588782746e-01 5.943990584575e-01 5.790889672896e-01 5.992844821032e-01 6.044243286944e-01 5.661333909535e-01 5.151132849926e-01 5.005073703450e-01 5.072983489971e-01 4.747103809144e-01 3.891219671415e-01 3.341819362148e-01 3.991593117696e-01 4.854593085442e-01 4.807366143459e-01 3.617905410891e-01 2.222223887095e-01 3.013628247855e-01 4.570616993112e-01 5.044042147123e-01 4.016259809042e-01 1.868817227962e-01 1.558106426258e-01 3.702164674941e-01 4.821970068208e-01 4.468851799617e-01 3.051907695793e-01 2.389414619853e-01 3.786409661205e-01 5.062686178798e-01 5.327575968606e-01 4.827712939760e-01 5.128137051251e-01 5.813265805978e-01 5.705404525426e-01 4.892438754255e-01 3.447176915216e-01 2.669722650352e-01 3.850612026606e-01 5.224045382012e-01 5.543013763348e-01 4.578525219258e-01 3.131461737792e-01 3.078891282613e-01 4.407599082450e-01 5.150305719071e-01 4.654309598107e-01 3.147816481871e-01 1.687103162245e-01 2.150117414093e-01 3.127411732906e-01 3.400159641795e-01 3.243587817833e-01 3.226317876452e-01 3.556241732579e-01 3.869445444448e-01 3.910423085068e-01 3.840374172630e-01 4.002830731534e-01 4.406305859487e-01 4.647957583461e-01 4.156677011727e-01 3.021875544830e-01 2.063636756264e-01 2.598858196601e-01 3.612483163264e-01 3.989849185228e-01 3.539727385370e-01 2.731266054351e-01 2.720529467760e-01 3.686686434781e-01 4.522626084638e-01 4.680397124669e-01 4.258376658711e-01 3.886207284106e-01 4.159879359548e-01 4.708670545558e-01 4.786728219829e-01 4.084038163116e-01 2.891607967547e-01 2.274334957693e-01 2.887117838060e-01 3.462969061661e-01 3.275001439841e-01 2.489927721318e-01 2.111582491596e-01 2.746145372709e-01 3.269837600313e-01 3.019649541576e-01 2.267265214707e-01 2.338545587907e-01 3.411545526454e-01 4.089040094734e-01 3.722509714617e-01 2.439190024845e-01 1.727242048592e-01 3.054379977882e-01 4.175883047857e-01 4.127579660374e-01 2.921209261589e-01 1.667381929028e-01 2.629367407113e-01 4.054049291044e-01 4.527912728954e-01 3.816207857116e-01 2.366251307710e-01 2.083764572049e-01 3.575013367486e-01 4.523235747363e-01 4.322475108759e-01 3.295126923231e-01 2.706088315452e-01 3.394215131961e-01 4.001199994949e-01 3.637161931562e-01 2.433873951781e-01 1.742232599186e-01 2.679837328244e-01 3.359271989707e-01 3.031863150804e-01 1.996380352899e-01 1.434926460924e-01 2.332876389310e-01 2.800953891088e-01 2.252437602228e-01 1.572291224288e-01 2.891013774250e-01 4.567472574146e-01 5.244928181693e-01 4.598416468758e-01 3.441315699449e-01 4.048086338328e-01 6.005430689365e-01 7.200433277196e-01 6.811502149215e-01 5.184555122249e-01 4.277267561853e-01 5.767089029990e-01 7.449505010230e-01 7.685444040853e-01 6.354490457352e-01 4.770851720047e-01 5.241651625046e-01 6.901410336567e-01 7.597834847919e-01 6.786848237269e-01 5.325518576183e-01 5.116570064703e-01 6.247468495050e-01 6.814778436648e-01 6.008406420445e-01 4.524738542487e-01 4.507232262008e-01 6.103713815983e-01 7.166049501227e-01 6.802491500101e-01 5.396031977720e-01 4.486857983566e-01 5.204672776071e-01 6.120003711373e-01 6.042983523288e-01 5.072172910936e-01 4.627463075600e-01 5.277139777483e-01 5.950921439103e-01 5.853569270887e-01 5.129692726958e-01 4.725606751242e-01 5.303657986034e-01 6.074650187958e-01 6.096989399380e-01 5.191761886191e-01 4.146143548684e-01 4.487077909276e-01 5.891342796235e-01 6.528455582391e-01 5.960229276311e-01 4.652415504147e-01 4.072680904407e-01 4.979200549204e-01 5.943902440835e-01 5.989531919171e-01 4.779332689226e-01 3.587217934894e-01 3.939653268538e-01 4.805983196692e-01 5.082886378405e-01 4.653246174070e-01 4.116501105463e-01 4.110140430660e-01 4.394796355116e-01 4.387648635990e-01 4.016335901462e-01 3.652081561240e-01 3.504107460653e-01 3.273343204280e-01 2.766436439557e-01 2.546135397471e-01 3.231723698792e-01 4.059626090290e-01 4.155774481123e-01 3.214968420350e-01 1.553802928427e-01 1.502562860412e-01 3.164555912196e-01 4.067972314446e-01 3.756083884933e-01 2.372482602763e-01 1.213056771240e-01 2.735949077247e-01 4.273818969787e-01 4.794062307761e-01 4.106454749911e-01 2.435604560903e-01 8.616785460120e-02 2.493797747556e-01 4.166792855084e-01 4.858642408748e-01 4.659326467253e-01 3.824415172343e-01 2.921495005262e-01 3.208006090733e-01 3.913156500426e-01 4.050770670371e-01 3.339066709901e-01 2.245270852924e-01 2.209931084038e-01 3.414799967127e-01 4.260642631172e-01 4.160796998464e-01 3.154593602188e-01 1.949277494128e-01 2.199173450396e-01 3.211501660958e-01 3.398765304854e-01 2.562283393427e-01 1.727401936793e-01 2.855964970969e-01 4.179104620105e-01 4.335975773674e-01 3.037620545477e-01 1.100279102878e-01 2.708651244161e-01 4.703330878474e-01 5.185083777405e-01 3.808366305837e-01 1.287403542327e-01 2.996041305112e-01 5.681551651501e-01 6.654185158291e-01 5.381939345226e-01 2.333980365488e-01 2.577188964242e-01 6.018730878100e-01 7.750458578003e-01 6.919539576283e-01 3.772287718072e-01 1.886438052474e-01 5.812635046110e-01 8.383338727947e-01 8.223953431489e-01 5.416223201309e-01 2.710232881308e-01 6.105506292350e-01 9.478147579803e-01 1.017132997898e+00 7.813404087822e-01 3.763735502010e-01 4.583345900316e-01 8.609393643352e-01 1.044288631167e+00 9.168074824225e-01 5.541485532302e-01 3.508698822975e-01 6.610168111623e-01 8.783195722291e-01 8.476421553274e-01 5.657546654560e-01 2.278571629533e-01 5.255184617111e-01 8.339402834812e-01 8.645626864609e-01 5.986581334125e-01 2.537789845739e-01 5.640755310686e-01 9.356260060974e-01 1.037597382679e+00 8.265672548413e-01 4.384059498329e-01 4.620374661495e-01 8.375134046168e-01 1.012436848518e+00 8.837131459615e-01 5.473357581259e-01 4.486682523818e-01 7.688117448871e-01 9.674507635178e-01 8.781106704971e-01 5.532799650241e-01 3.879938481989e-01 7.311734970988e-01 1.007874888938e+00 1.037009150050e+00 8.284834715177e-01 5.212412872806e-01 4.854053199271e-01 7.338342218433e-01 8.591734470137e-01 7.613739463033e-01 5.487367449021e-01 5.203116306629e-01 6.977487985077e-01 7.846266628166e-01 6.892969908902e-01 5.285295137312e-01 5.657671906715e-01 7.406320783438e-01 8.051721986228e-01 7.020247950196e-01 5.563676194706e-01 5.405852516502e-01 6.513353650168e-01 6.935436015169e-01 6.003425153021e-01 4.703836667826e-01 4.972906739871e-01 6.235818462964e-01 6.682565347989e-01 6.019554448736e-01 5.416106355384e-01 6.075091701450e-01 7.027971745070e-01 6.979055379279e-01 5.952942025822e-01 5.366827345365e-01 6.218537280930e-01 7.126096507520e-01 6.945758228231e-01 6.201984767993e-01 6.639055885605e-01 8.242808762134e-01 9.143269658041e-01 8.381813558706e-01 6.798377022237e-01 7.071205651332e-01 9.405360582118e-01 1.091408608724e+00 1.059614915489e+00 8.853815562452e-01 7.438737791487e-01 8.421630945730e-01 1.066947363541e+00 1.138004178384e+00 9.888514330230e-01 7.704051486364e-01 7.992442462947e-01 1.029383250927e+00 1.150305858714e+00 1.051636572828e+00 8.359395170144e-01 7.856186939587e-01 9.680524425835e-01 1.074654824262e+00 1.031687234337e+00 8.852196428585e-01 7.878931835582e-01 8.471439348269e-01 9.416374824952e-01 9.317462908523e-01 7.905537829839e-01 6.464591320663e-01 7.051739724249e-01 8.434698433868e-01 8.515045320405e-01 6.957557380771e-01 5.308160803843e-01 5.922308605893e-01 7.455608457281e-01 7.756076993953e-01 6.666305556215e-01 5.774802591447e-01 6.630118327802e-01 7.797260783982e-01 7.628770139169e-01 6.106451420918e-01 4.986903380654e-01 5.970098151216e-01 7.150937329232e-01 6.732875116980e-01 4.623415301639e-01 2.832896918729e-01 4.528162305522e-01 6.304264164108e-01 6.197606056108e-01 4.195548804685e-01 2.020149685049e-01 3.614746873933e-01 5.338585787528e-01 5.192567780185e-01 3.242039066834e-01 1.617355630758e-01 3.759710675408e-01 5.294159424390e-01 4.893125119929e-01 2.679854020460e-01 9.564775153811e-02 3.626514965495e-01 5.077562292688e-01 4.595350188344e-01 2.810962493339e-01 2.769260626482e-01 4.821502871930e-01 6.039090989999e-01 5.578303149436e-01 3.958624649876e-01 3.858762471558e-01 6.219398799549e-01 8.178936436195e-01 8.321882715088e-01 6.315942643911e-01 4.226737638373e-01 5.662170757071e-01 7.897570381408e-01 8.130054457726e-01 5.991035234791e-01 3.309231285770e-01 4.954849008611e-01 7.620270170709e-01 8.075369984526e-01 5.977982905642e-01 3.455490114115e-01 5.703087038419e-01 8.799800087459e-01 9.486269177716e-01 7.144811818447e-01 2.789344648744e-01 3.974593445075e-01 8.198888571645e-01 9.933866060695e-01 8.439226624944e-01 4.485571191186e-01 3.195809331154e-01 7.318799541792e-01 9.731253649358e-01 9.036651770634e-01 5.626924872851e-01 2.881389471586e-01 6.391183908294e-01 9.393913725766e-01 9.569275768145e-01 6.849832237603e-01 2.853786834555e-01 4.396315231021e-01 7.926904985630e-01 9.195298914167e-01 7.780288856328e-01 4.729444163228e-01 3.848527560626e-01 6.486369461573e-01 8.186790726772e-01 7.667754738099e-01 5.308071718009e-01 3.335354001358e-01 5.009184932081e-01 7.138033307259e-01 7.612960437088e-01 6.238746974504e-01 3.953272751669e-01 3.479623745651e-01 5.322791387656e-01 6.748370619567e-01 6.437643862702e-01 4.709427815705e-01 3.077892920787e-01 3.701657418639e-01 5.340231662384e-01 6.088323608118e-01 5.383811956242e-01 3.408957321442e-01 1.679300053262e-01 3.441171722057e-01 5.392212187538e-01 6.071068466501e-01 5.152763541234e-01 3.054049745495e-01 2.371845596149e-01 3.881109958224e-01 4.517271600718e-01 3.589924649279e-01 2.006208181047e-01 2.682481447929e-01 4.111177776353e-01 4.141684158650e-01 2.716491685556e-01 2.527614476418e-01 4.838923631307e-01 6.664988376927e-01 6.813003075277e-01 4.980503302536e-01 1.720105346829e-01 2.710352212632e-01 5.761744888184e-01 6.842697820878e-01 5.440299231362e-01 2.343554762973e-01 3.357432314139e-01 6.790208475787e-01 8.311668752504e-01 7.201033567217e-01 4.252696350756e-01 3.861092137894e-01 7.146153965536e-01 9.132380189050e-01 8.475432599063e-01 5.651946935235e-01 3.908089437778e-01 6.506959274893e-01 8.741088760315e-01 8.514844033005e-01 6.047365722794e-01 4.057088124529e-01 6.144761529209e-01 8.398127121192e-01 8.406140447882e-01 6.114755842827e-01 4.148197437134e-01 5.727094235414e-01 8.026355453714e-01 8.584822030060e-01 7.338251093670e-01 6.035699436115e-01 6.885288269928e-01 8.543168019159e-01 8.972391017711e-01 7.957079031113e-01 6.896050558754e-01 7.333986405446e-01 8.300596922575e-01 8.182970104346e-01 6.904034363878e-01 6.090430205440e-01 7.085881758941e-01 8.322929096146e-01 8.320934020624e-01 7.326137785562e-01 7.016886208375e-01 8.140146025017e-01 9.079966310497e-01 8.645483729761e-01 7.402299017585e-01 7.445968752959e-01 9.171034592674e-01 1.039703139445e+00 9.791729687599e-01 7.772971840785e-01 6.681188308208e-01 8.126425326177e-01 9.699285475910e-01 9.536288954071e-01 7.822092518442e-01 6.622297534164e-01 7.670043660650e-01 8.990178648518e-01 8.708591289994e-01 7.022955762191e-01 6.312934733761e-01 8.071557474570e-01 1.007733091489e+00 1.048426797804e+00 9.106003661005e-01 7.230088604521e-01 7.325887355895e-01 9.167409318191e-01 9.967367336465e-01 9.114457046496e-01 7.446822344070e-01 6.959596026207e-01 7.956271472606e-01 8.555419305813e-01 7.921896644031e-01 6.854110119183e-01 6.780065177322e-01 7.206615346958e-01 7.049262624291e-01 6.083586754792e-01 5.112799242840e-01 5.376773417912e-01 6.279962658058e-01 6.416747702331e-01 5.416318967284e-01 4.296338590096e-01 4.724394750205e-01 5.809809008473e-01 5.893316760756e-01 4.377841379888e-01 2.291266643677e-01 3.295593404080e-01 5.259591829314e-01 5.644994539215e-01 4.272821511830e-01 3.031330791655e-01 4.858457059694e-01 6.957788526737e-01 7.335530294489e-01 5.800041935341e-01 3.908805853136e-01 4.902051875727e-01 7.065932876175e-01 7.892755610810e-01 7.183591592540e-01 6.369371092490e-01 7.072081685798e-01 8.300077939132e-01 8.455556640199e-01 7.532047822072e-01 7.170782273502e-01 8.406025411324e-01 9.599600454605e-01 9.219498368125e-01 7.481441880705e-01 6.810795700179e-01 8.815811617185e-01 1.086112406770e+00 1.089129879002e+00 8.843877620660e-01 6.960792262342e-01 8.433119196161e-01 1.118863109453e+00 1.233408477579e+00 1.126452394480e+00 9.193954273984e-01 8.510549510567e-01 9.702443057284e-01 1.059340348203e+00 1.011316637480e+00 9.062009581312e-01 8.992328162099e-01 9.786327713236e-01 9.928925593961e-01 8.894630458840e-01 7.817231155121e-01 8.199974482859e-01 9.213247938587e-01 9.139392584200e-01 7.738984130990e-01 6.732845632993e-01 7.903964783760e-01 9.551342799547e-01 9.666705763047e-01 7.996179723705e-01 6.126496318257e-01 6.484635384473e-01 7.899070546264e-01 8.366330542827e-01 7.522748390382e-01 6.765153984218e-01 7.796131322536e-01 9.568298406187e-01 1.020971283845e+00 8.468491479047e-01 6.113705474187e-01 7.441476443432e-01 1.042955329311e+00 1.149167188015e+00 9.745042791667e-01 6.730626170999e-01 6.964475540004e-01 1.006711294555e+00 1.161369437900e+00 1.021363741220e+00 6.874744875182e-01 5.776252542241e-01 8.564428891052e-01 1.047562721093e+00 1.020027537932e+00 8.274202212370e-01 6.768881267466e-01 7.539862037222e-01 8.921877449259e-01 9.073646961016e-01 8.041924671489e-01 7.669137973907e-01 8.983027825732e-01 1.057128929121e+00 1.096363982273e+00 1.018842106943e+00 9.632735133712e-01 1.042288379469e+00 1.163314728479e+00 1.192482771806e+00 1.124375473738e+00 1.078877540163e+00 1.146461794975e+00 1.239966723179e+00 1.235840849163e+00 1.137858302471e+00 1.092752608269e+00 1.207026481165e+00 1.356129320374e+00 1.371893829833e+00 1.223914559979e+00 1.065227064175e+00 1.127575659422e+00 1.354633904004e+00 1.502445815047e+00 1.458019296969e+00 1.288722665636e+00 1.207519557887e+00 1.345419167276e+00 1.548422421975e+00 1.636468480264e+00 1.575293345969e+00 1.460459032846e+00 1.422943453775e+00 1.481349296340e+00 1.540896717689e+00 1.539374245487e+00 1.503129960798e+00 1.489082166302e+00 1.501318303894e+00 1.496090509139e+00 1.465547799785e+00 1.472045394704e+00 1.565556613515e+00 1.610326538760e+00 1.533695073863e+00 1.412162311541e+00 1.396587078783e+00 1.512637139518e+00 1.616167017746e+00 1.590879521811e+00 1.455942657755e+00 1.350356768430e+00 1.389854142954e+00 1.503537637374e+00 1.549266351635e+00 1.483077654965e+00 1.382180612503e+00 1.362409300902e+00 1.436359683141e+00 1.496560331411e+00 1.506099097826e+00 1.455403134438e+00 1.386321290839e+00 1.382571388540e+00 1.482545972901e+00 1.536907514182e+00 1.505593786047e+00 1.419277499590e+00 1.353170942287e+00 1.356820534847e+00 1.398049721332e+00 1.402844437146e+00 1.330979915902e+00 1.208993165670e+00 1.115000972206e+00 1.105679497581e+00 1.145917736574e+00 1.163244277126e+00 1.136252101875e+00 1.104882858136e+00 1.111281204609e+00 1.137759766265e+00 1.132320246083e+00 1.077902853359e+00 1.012595145061e+00 9.817749641295e-01 9.727226900325e-01 9.342107809524e-01 8.537017276364e-01 7.847983961563e-01 7.815799988728e-01 8.068925517152e-01 7.847404303534e-01 7.051459534869e-01 6.460074099839e-01 6.755064236298e-01 7.280928432867e-01 7.068021271155e-01 6.087239770800e-01 5.491040754764e-01 6.244315651382e-01 7.242411047920e-01 7.205320352512e-01 6.018656027336e-01 4.934478179838e-01 5.735719259893e-01 7.278438706306e-01 7.665625894378e-01 6.446364441325e-01 4.444655602419e-01 4.338081597492e-01 6.427040778515e-01 7.922342836391e-01 7.714593584362e-01 6.039631781939e-01 4.417122253678e-01 5.509817804777e-01 7.611970216159e-01 8.316907860194e-01 7.399452178857e-01 6.342908691448e-01 6.735812580305e-01 7.972547117252e-01 8.766321758371e-01 8.626075011535e-01 8.030696160352e-01 7.758395385020e-01 7.866378775467e-01 7.761834405469e-01 7.337796778424e-01 7.368466647205e-01 8.360440932142e-01 9.491940714915e-01 9.743419123909e-01 8.951380153363e-01 7.897823456378e-01 8.493683657160e-01 1.054135748048e+00 1.195785869448e+00 1.170897042163e+00 1.030055190469e+00 9.465768158786e-01 1.028296913543e+00 1.151728101897e+00 1.182737686958e+00 1.119271934200e+00 1.052230880480e+00 1.045590329009e+00 1.057660168195e+00 1.035864880468e+00 1.011002303070e+00 1.042793170855e+00 1.099394007701e+00 1.087491637461e+00 9.801988252835e-01 8.777158709575e-01 9.132452797136e-01 1.021464068050e+00 1.030532100222e+00 8.766867429716e-01 6.751599269584e-01 6.945884726596e-01 8.963963816747e-01 1.000637232040e+00 8.961654353406e-01 6.553259775862e-01 5.645379693769e-01 7.606797815312e-01 9.288608673222e-01 9.028659546264e-01 7.067443125153e-01 5.272470527707e-01 5.781400013871e-01 6.879816776431e-01 6.542533062036e-01 4.764175938934e-01 3.655395644794e-01 5.181469580023e-01 6.643648449858e-01 6.416562921773e-01 4.577908006884e-01 2.945544154875e-01 4.239753691145e-01 5.853090733427e-01 5.962273140202e-01 4.555243759163e-01 2.834283984439e-01 2.958600866599e-01 3.762294701901e-01 3.340724907802e-01 1.630549221946e-01 1.288090899998e-01 3.396475238505e-01 4.688862731607e-01 4.580183375668e-01 3.111758070440e-01 9.012023715744e-02 1.734956746138e-01 3.311216473988e-01 3.580303028061e-01 2.446914922096e-01 1.767361510615e-01 3.424713067400e-01 4.724494215869e-01 4.588685654373e-01 3.245934274144e-01 2.897083421447e-01 4.828111454430e-01 6.395552535842e-01 6.378084292158e-01 4.829173664794e-01 3.400724577129e-01 4.664718732358e-01 6.553785444368e-01 6.984141924459e-01 5.874057347083e-01 4.650374384488e-01 5.131120366540e-01 6.685504678037e-01 7.520199737902e-01 6.934268612667e-01 5.266128399656e-01 4.085221194450e-01 5.259276622437e-01 6.835676919771e-01 7.141034089695e-01 6.100836356952e-01 5.012462897518e-01 5.663864355971e-01 7.218547680705e-01 8.054630423809e-01 7.817738467718e-01 7.163646493929e-01 6.990836483589e-01 7.240513406232e-01 7.120311377013e-01 6.387266053266e-01 5.755065423920e-01 6.018804303069e-01 6.634201398382e-01 6.635924390922e-01 5.949993883257e-01 5.574753831571e-01 6.240017313647e-01 6.953810867704e-01 6.611631942668e-01 5.297156142615e-01 4.765298623407e-01 6.272001016241e-01 7.807979528546e-01 7.776590430455e-01 6.004881524825e-01 4.091994499395e-01 5.210804856001e-01 7.411427264124e-01 8.031595294899e-01 6.494202725292e-01 3.872135366799e-01 4.163817327940e-01 6.823110906349e-01 8.079458371821e-01 7.058926572429e-01 4.572407268426e-01 3.416584269728e-01 5.758715792247e-01 7.734391136446e-01 7.546345126275e-01 5.298312187103e-01 2.673108685078e-01 3.889272087257e-01 5.987875229649e-01 6.308716578953e-01 4.695569809000e-01 2.317180252163e-01 2.789046162617e-01 4.455203414840e-01 4.551420271168e-01 2.881605354800e-01 1.304570378159e-01 3.674038814260e-01 5.635601177796e-01 5.753197441786e-01 4.198557973636e-01 2.093434674224e-01 2.897048933213e-01 5.132741487370e-01 6.210491246110e-01 5.623261062901e-01 4.033759781906e-01 3.590907618934e-01 4.997152248420e-01 6.053268018096e-01 5.865586076455e-01 4.803237992690e-01 4.143671087487e-01 4.746044447123e-01 5.681639709913e-01 6.202974669192e-01 6.352383466264e-01 6.343365073557e-01 6.169216386549e-01 5.882488378752e-01 5.983108506896e-01 6.830522445181e-01 7.849449710279e-01 7.995755701309e-01 7.589950130966e-01 7.403361064181e-01 7.958345433119e-01 8.840194241378e-01 9.118355349934e-01 8.306409902316e-01 6.974170131407e-01 6.770645186278e-01 8.133374232318e-01 9.367147570755e-01 9.080059016669e-01 7.361794392336e-01 6.314677338206e-01 7.936104745563e-01 1.014368626574e+00 1.082591349134e+00 9.479970158935e-01 7.244495509091e-01 6.976189679299e-01 9.041512492988e-01 1.047169297540e+00 9.909131678741e-01 7.426564370981e-01 5.626132322290e-01 7.680520785786e-01 1.048366598155e+00 1.139159339127e+00 1.001882550391e+00 7.742249703777e-01 7.480664698799e-01 9.426053968564e-01 1.069081902940e+00 9.977811130812e-01 7.967123734528e-01 7.175176003584e-01 8.834936130316e-01 1.041778960024e+00 1.012088740816e+00 8.000909790992e-01 6.125820508638e-01 7.315906081719e-01 9.609573012565e-01 1.041616128922e+00 9.203017621810e-01 7.053723560387e-01 6.411211413667e-01 7.764983105648e-01 8.683522043763e-01 7.968433879107e-01 6.707029193842e-01 6.483535268372e-01 7.689243136705e-01 8.814806494242e-01 8.758352675328e-01 7.457366227819e-01 5.861100717876e-01 5.623104616587e-01 6.786631590740e-01 7.720028252947e-01 7.548930209625e-01 6.315786176315e-01 4.757576433277e-01 4.124913770985e-01 4.800614351079e-01 5.643448744118e-01 5.889094997344e-01 5.437913413387e-01 4.561816486397e-01 3.755747631556e-01 3.529847222942e-01 3.883218309286e-01 4.318337698448e-01 4.424603996454e-01 4.045875279577e-01 3.316246634208e-01 2.797327580159e-01 3.157083746624e-01 3.984307196060e-01 4.461755945528e-01 4.172640171731e-01 3.132249717825e-01 2.033679419047e-01 2.545923367890e-01 3.943865876347e-01 4.818092619255e-01 4.710082431796e-01 3.657410667838e-01 2.263987058204e-01 2.204609859077e-01 3.431812820658e-01 4.265762098141e-01 4.244222948328e-01 3.607786945772e-01 3.201651260632e-01 3.692591243119e-01 4.413592514128e-01 4.589262565100e-01 4.112246536121e-01 3.595076520392e-01 3.919364235445e-01 4.762845784939e-01 5.127747155142e-01 4.510625627574e-01 3.137016435275e-01 2.614274370403e-01 4.179952527443e-01 5.806833453518e-01 6.326307290945e-01 5.416328646236e-01 3.443478960323e-01 2.474730673318e-01 4.527775909001e-01 6.630294820105e-01 7.503418612015e-01 6.921338799514e-01 5.383105596785e-01 4.342881518878e-01 5.163577534022e-01 6.573891602651e-01 7.209370583050e-01 6.816540520391e-01 5.972284683139e-01 5.704428267452e-01 6.272088847739e-01 6.794727333052e-01 6.608909495011e-01 5.893002367500e-01 5.593076139193e-01 6.324184069053e-01 7.302672255782e-01 7.560370541996e-01 6.849254017825e-01 5.819306318110e-01 5.791645888008e-01 6.951056624296e-01 7.976247328985e-01 7.935091911569e-01 6.787111513004e-01 5.491911942718e-01 5.688229723718e-01 7.169237433263e-01 8.274722097614e-01 8.148229893743e-01 6.852133998209e-01 5.315414266340e-01 5.048194416279e-01 5.993545697840e-01 6.612239197699e-01 6.172982851927e-01 4.950428676787e-01 4.119670745149e-01 4.633947990055e-01 5.433468265743e-01 5.391155289659e-01 4.419298128034e-01 3.617222979017e-01 4.491638609138e-01 6.004581273486e-01 6.674004234680e-01 5.987833035261e-01 4.320906009570e-01 3.461654337629e-01 4.952496890518e-01 6.647472381232e-01 7.060814335394e-01 5.819900582692e-01 3.324002230270e-01 1.973719967753e-01 4.377934883109e-01 6.366286227817e-01 6.738135896160e-01 5.333568894987e-01 2.669545206020e-01 1.882832910357e-01 4.650908951319e-01 6.576334006053e-01 6.844899271251e-01 5.394523477669e-01 2.737112308251e-01 1.495113983447e-01 4.063204690764e-01 5.886941253360e-01 6.221386349811e-01 5.056787715082e-01 2.871195400606e-01 1.292065197805e-01 2.951067858478e-01 4.416150527855e-01 4.773752164055e-01 4.065225341800e-01 2.815360097617e-01 2.203464983990e-01 2.894187606748e-01 3.629049981655e-01 3.707457266147e-01 3.072604808856e-01 2.003678908391e-01 1.246697500463e-01 1.770435863983e-01 2.582636263742e-01 3.017333940164e-01 2.956997752532e-01 2.504455388960e-01 2.015689160459e-01 2.044466965442e-01 2.530000140193e-01 2.853321187579e-01 2.637891114901e-01 1.901869818085e-01 1.487287187779e-01 2.495414035990e-01 3.754462652597e-01 4.414062108056e-01 4.144436704877e-01 2.999987650220e-01 1.724687670409e-01 2.346927905892e-01 3.800519245364e-01 4.565867745850e-01 4.286547641283e-01 3.215059250108e-01 2.506482596010e-01 3.360700119497e-01 4.458067093183e-01 4.682599797148e-01 3.842668453924e-01 2.725432640505e-01 3.354434459658e-01 5.127779428224e-01 6.254830082396e-01 6.003940359788e-01 4.291861863335e-01 1.711456689656e-01 2.248093638982e-01 4.747660549643e-01 6.082380042982e-01 5.739066857310e-01 3.803638248123e-01 1.187268829162e-01 2.887749033433e-01 5.355290399566e-01 6.421416936378e-01 5.716666721447e-01 3.475934284727e-01 1.279046895362e-01 3.629173156393e-01 5.949071126754e-01 6.752418451079e-01 5.790522803632e-01 3.480260151230e-01 1.938657408772e-01 4.114542003981e-01 6.130512428691e-01 6.641994133679e-01 5.444451798459e-01 2.892537344133e-01 4.880420309627e-02 3.275896907898e-01 5.161957412013e-01 5.568603592471e-01 4.513791156829e-01 2.590781292330e-01 1.867446387292e-01 3.431880541239e-01 4.544881666931e-01 4.455993903939e-01 3.202914153110e-01 1.280511590655e-01 1.255061310402e-01 2.845877600222e-01 3.626276449542e-01 3.416796598503e-01 2.474348552198e-01 1.565307893131e-01 1.813942283569e-01 2.445775831885e-01 2.574190630027e-01 2.154223846441e-01 1.652887031689e-01 1.785294584339e-01 2.303909502678e-01 2.582477675565e-01 2.460361242187e-01 2.099907208087e-01 1.788047602097e-01 1.631123341588e-01 1.456775344633e-01 1.191647812556e-01 1.134698570158e-01 1.506247114745e-01 1.976400637589e-01 2.323359363273e-01 2.573376050092e-01 2.795529465602e-01 2.885731194160e-01 2.595676917337e-01 1.742087877936e-01 4.698441475696e-02 1.493873037802e-01 3.051123351038e-01 4.014177585408e-01 4.013366711205e-01 2.950074449172e-01 1.091749158582e-01 1.406522740352e-01 3.374315612590e-01 4.506219475209e-01 4.403088013375e-01 3.094139725960e-01 1.422157353746e-01 2.515303126084e-01 4.398949784059e-01 5.250814181716e-01 4.646614463075e-01 2.719234998164e-01 1.083593622660e-01 3.476607720409e-01 5.598301155410e-01 6.352212632501e-01 5.506751290575e-01 3.525234472219e-01 2.603482717899e-01 4.602501799482e-01 6.496681049181e-01 6.973105179253e-01 5.786164553887e-01 3.385134757864e-01 1.919066927063e-01 4.004567242008e-01 5.818523629448e-01 6.168764245755e-01 5.007004335932e-01 3.092226320785e-01 2.812341960866e-01 4.580337051105e-01 5.862692229151e-01 5.888719492103e-01 4.835731955433e-01 3.730500343874e-01 4.057800591367e-01 5.285978415284e-01 6.093147877102e-01 6.126710435889e-01 5.738347062470e-01 5.516505410035e-01 5.578684000692e-01 5.468257856231e-01 4.912472085008e-01 4.378894966793e-01 4.778417644369e-01 5.903568394049e-01 6.693936590950e-01 6.524334177578e-01 5.491595958739e-01 4.573543017234e-01 5.055822870433e-01 6.336870176549e-01 7.056865017464e-01 6.682170189528e-01 5.546943805500e-01 4.841339160231e-01 5.485234048961e-01 6.460317631443e-01 6.540036838487e-01 5.339850830056e-01 3.334130142523e-01 2.656428519813e-01 4.433663216503e-01 5.964009051661e-01 6.231869806234e-01 5.213245148126e-01 3.637519019511e-01 3.201939273462e-01 4.285731355784e-01 5.089351426460e-01 4.809919776870e-01 3.561835627393e-01 2.363183277381e-01 2.921357009228e-01 4.128090414788e-01 4.624723833885e-01 4.208510020370e-01 3.389722972904e-01 3.225157600298e-01 3.957679365343e-01 4.659758953461e-01 4.849964787168e-01 4.700400132654e-01 4.674490836104e-01 4.902862591135e-01 4.996186535844e-01 4.621096352276e-01 3.973895610730e-01 3.839230580556e-01 4.578829785232e-01 5.434958550762e-01 5.731155345175e-01 5.404068427824e-01 4.983849065791e-01 5.144292843266e-01 5.741957737424e-01 6.026412232646e-01 5.581371251315e-01 4.695370214216e-01 4.400918683468e-01 5.263735767205e-01 6.314712710638e-01 6.621699022914e-01 5.963400784496e-01 4.861102883050e-01 4.535004789137e-01 5.468589593861e-01 6.548271137888e-01 6.910085875867e-01 6.431818475092e-01 5.571176572281e-01 5.103573516925e-01 5.391537773916e-01 6.004785765089e-01 6.525100725879e-01 6.920746859045e-01 7.269662839375e-01 7.502134946601e-01 7.503419491328e-01 7.397829805325e-01 7.577393633254e-01 8.222138007200e-01 8.924217903114e-01 9.086560186888e-01 8.492269791934e-01 7.619674205041e-01 7.498744013151e-01 8.456070153221e-01 9.496123320586e-01 9.619796694828e-01 8.623434128207e-01 7.345392584976e-01 7.415821736692e-01 9.028348923276e-01 1.057089885528e+00 1.090998034532e+00 9.937653617030e-01 8.536807049699e-01 8.173306206409e-01 9.128552952500e-01 1.007469612797e+00 1.006211537419e+00
 3.494168334715e-01 3.670510914102e-01 3.944284815685e-01 4.115878466252e-01 4.084264483901e-01 3.875632277503e-01 3.676203306968e-01 3.691643231005e-01 3.892101839249e-01 4.028580839379e-01 3.900833466294e-01 3.518536653888e-01 3.114136173165e-01 2.983243936932e-01 3.140119227406e-01 3.304482218865e-01 3.169225848300e-01 2.783951346910e-01 2.218837205607e-01 1.678463585322e-01 1.359451501804e-01 1.284340071570e-01 1.392039071518e-01 1.612087867489e-01 1.824223992855e-01 1.912020535678e-01 1.858841931209e-01 1.753482269046e-01 1.670225095147e-01 1.585606352892e-01 1.457590559246e-01 1.366242912127e-01 1.466395610222e-01 1.711386611330e-01 1.889983332731e-01 1.891551011607e-01 1.808533997165e-01 1.769319592628e-01 1.889405863420e-01 2.040662178743e-01 2.037355879021e-01 1.970639077160e-01 2.144036237807e-01 2.548718930239e-01 2.799260619380e-01 2.602354040914e-01 2.008006037937e-01 1.670610205185e-01 2.291924015125e-01 3.128192103905e-01 3.510004470959e-01 3.276263633826e-01 2.675592030494e-01 2.340510278972e-01 2.649472942272e-01 3.081308052978e-01 3.172670023028e-01 2.916094757823e-01 2.604911701739e-01 2.516422620476e-01 2.596928482005e-01 2.682745809510e-01 2.798410203324e-01 2.989087498796e-01 3.094450846152e-01 2.914021610471e-01 2.550004686059e-01 2.570843995432e-01 3.240000038770e-01 3.948688233241e-01 4.154259461944e-01 3.796153376441e-01 3.403976475663e-01 3.742216459504e-01 4.583807254601e-01 5.117275626321e-01 4.965139877347e-01 4.365482832290e-01 4.095832602900e-01 4.631091466125e-01 5.382790339732e-01 5.708900911454e-01 5.527173342885e-01 5.213343224962e-01 5.175074449622e-01 5.347888950687e-01 5.372521974794e-01 5.130882878901e-01 4.854642226090e-01 4.769107347797e-01 4.712450962168e-01 4.349923227302e-01 3.658387135195e-01 3.217466056701e-01 3.434543158279e-01 3.854812689222e-01 3.848778457457e-01 3.407434650035e-01 3.146402567421e-01 3.609352203824e-01 4.286925836383e-01 4.471598539433e-01 3.969866147030e-01 3.253839521440e-01 3.325992417089e-01 4.020590143169e-01 4.545125756006e-01 4.307614483467e-01 3.500238828041e-01 3.115989006660e-01 3.802713643188e-01 4.637444832693e-01 4.880736702009e-01 4.498716280690e-01 4.302064955811e-01 4.680138527433e-01 5.173617328090e-01 5.243958039716e-01 4.873086103144e-01 4.588520950566e-01 4.908732379979e-01 5.536387932744e-01 5.808693925433e-01 5.432479085209e-01 4.650613115044e-01 4.134132051833e-01 4.245193344610e-01 4.427538861599e-01 4.194477034122e-01 3.589759211774e-01 3.234224939826e-01 3.515088412268e-01 3.853027135333e-01 3.675254043682e-01 3.034883294594e-01 2.642621804230e-01 3.055859190252e-01 3.588451175602e-01 3.541862667839e-01 2.816084841610e-01 1.890896817980e-01 1.794907142189e-01 2.358987392508e-01 2.577665041650e-01 2.295551426279e-01 2.076157998177e-01 2.556732543746e-01 3.280335417249e-01 3.639429251358e-01 3.508661669338e-01 3.185361368045e-01 3.143092854591e-01 3.456821566176e-01 3.768409184018e-01 3.861104861193e-01 3.806000874568e-01 3.756049361374e-01 3.714923793231e-01 3.583204581982e-01 3.401163207945e-01 3.401041232834e-01 3.685495960292e-01 4.002051722186e-01 4.040999388402e-01 3.721852085008e-01 3.246173185557e-01 2.971120669540e-01 3.053546918225e-01 3.298899691138e-01 3.517383540988e-01 3.669731963759e-01 3.727633300571e-01 3.620484665375e-01 3.392511697742e-01 3.361117867809e-01 3.818927489987e-01 4.498350991913e-01 4.875436221681e-01 4.669308644679e-01 4.054601825573e-01 3.725953123189e-01 4.220541405260e-01 5.006282187241e-01 5.320703964307e-01 4.778588939512e-01 3.531211933068e-01 2.571183488300e-01 3.272814990017e-01 4.515176351107e-01 5.079544723929e-01 4.682923368953e-01 3.627485067995e-01 2.693041946589e-01 3.186133339123e-01 4.041529794647e-01 4.249809744435e-01 3.931364715540e-01 3.882314104709e-01 4.415944566361e-01 4.766892057321e-01 4.277984356048e-01 3.079955230879e-01 2.583639423009e-01 3.720377735995e-01 4.804163493636e-01 5.051245554022e-01 4.270414852840e-01 2.873940383227e-01 2.266313117155e-01 3.319862057747e-01 4.357843608786e-01 4.575821484858e-01 3.992616363097e-01 3.190155828951e-01 3.060096422464e-01 3.566609763005e-01 3.692106203185e-01 2.950831649515e-01 1.883388751628e-01 2.214042246880e-01 3.394764714509e-01 3.930719111875e-01 3.505896484354e-01 2.652925257478e-01 2.755644543098e-01 3.787570298918e-01 4.411412319860e-01 4.113207047348e-01 3.203246501741e-01 2.817239163781e-01 3.510530009405e-01 4.097157200976e-01 3.813089987170e-01 2.761030087981e-01 2.053273287282e-01 2.814647150683e-01 3.640989376889e-01 3.632415554848e-01 2.931432412155e-01 2.608590077215e-01 3.369852202376e-01 4.096198120423e-01 3.984545824703e-01 3.139733480128e-01 2.711300361823e-01 3.595964780333e-01 4.500279507690e-01 4.420343051429e-01 3.212268408799e-01 1.651030697653e-01 2.248502685434e-01 3.646488779833e-01 4.034841170173e-01 3.161042742027e-01 1.603097489949e-01 1.864711656467e-01 3.323113752483e-01 3.897384780674e-01 3.140340901068e-01 1.318309938825e-01 9.738076547827e-02 2.786159167049e-01 3.563535778964e-01 3.099753692850e-01 1.967372089964e-01 2.137870766911e-01 3.396169854901e-01 3.916925885846e-01 3.278042966572e-01 2.375360022619e-01 3.080075673712e-01 4.731760963663e-01 5.754346813771e-01 5.581895573207e-01 4.371804878263e-01 3.167558100696e-01 3.606796587691e-01 4.792003821256e-01 5.109168365897e-01 4.297618849793e-01 3.170335164286e-01 3.290618731415e-01 4.183546261848e-01 4.318226791888e-01 3.302386690602e-01 1.960259164755e-01 2.590280137936e-01 3.922278033098e-01 4.218809436878e-01 3.271593688106e-01 2.129836141101e-01 3.009492108410e-01 4.391893421141e-01 4.670016757492e-01 3.703416121219e-01 2.837695447949e-01 4.082778101667e-01 5.711792431161e-01 6.377465149338e-01 5.726116396954e-01 4.287151667399e-01 3.711721087163e-01 4.836782368156e-01 5.906027498049e-01 5.836805628411e-01 4.426661598089e-01 3.053985073991e-01 4.519763162093e-01 6.547803206125e-01 7.168842425263e-01 6.109301608048e-01 4.528827205434e-01 5.017055864477e-01 7.020974056384e-01 8.138663240994e-01 7.570052219966e-01 5.849609515071e-01 4.866366834683e-01 6.121408390241e-01 7.469437998196e-01 7.380136304430e-01 5.839078980739e-01 4.249717192073e-01 4.818917874363e-01 6.340682947696e-01 6.820195810281e-01 5.878645096617e-01 4.428798092315e-01 4.427405519923e-01 5.762653022244e-01 6.542802805974e-01 6.045418829062e-01 4.631622196277e-01 3.611469570984e-01 4.067680651782e-01 4.790863359216e-01 4.727261568071e-01 3.983806730691e-01 3.476008754927e-01 3.832745777810e-01 4.284533462135e-01 4.109532290030e-01 3.425079992267e-01 3.107179037640e-01 3.665162952386e-01 4.258307575076e-01 4.185860832400e-01 3.460386747057e-01 2.815856081240e-01 3.157792033439e-01 3.934407696830e-01 4.243785089691e-01 3.865993635014e-01 3.235793307578e-01 3.293849084732e-01 4.196783573214e-01 5.105579105546e-01 5.556890399827e-01 5.643654304826e-01 5.382890734543e-01 5.079617362565e-01 5.028437457549e-01 5.262423058405e-01 5.508410133009e-01 5.508538686654e-01 5.251188511883e-01 4.894726126817e-01 4.569928099050e-01 4.464151314309e-01 4.596383787753e-01 4.857807838952e-01 5.173801484813e-01 5.448722768659e-01 5.480530313477e-01 5.112352311989e-01 4.522145448767e-01 4.321030358487e-01 4.828083315272e-01 5.403825833260e-01 5.310062073602e-01 4.370183175811e-01 3.259152090454e-01 3.507174461676e-01 4.822804836599e-01 5.707926608398e-01 5.605754567333e-01 4.761275293427e-01 4.093362806119e-01 4.389644101961e-01 5.042339553007e-01 5.229942557084e-01 4.919611305648e-01 4.743344301493e-01 5.199044564406e-01 5.844532395213e-01 5.973673074593e-01 5.311256802407e-01 4.119175016231e-01 3.208337875192e-01 3.388713150881e-01 4.066785106892e-01 4.353284908970e-01 3.969575001634e-01 3.045492149429e-01 2.011474892006e-01 1.621700445750e-01 1.992173709135e-01 2.310199409830e-01 2.220097312492e-01 1.935223488493e-01 1.825392180458e-01 2.066838493334e-01 2.284189547020e-01 2.082626783854e-01 1.425710983061e-01 9.295503326476e-02 2.115604667606e-01 3.174289221816e-01 3.484908620365e-01 3.002400030375e-01 2.298245241989e-01 2.483243291646e-01 3.286999428381e-01 3.667568833063e-01 3.328833451641e-01 2.989734158362e-01 3.441232009199e-01 4.379577075805e-01 5.078804550964e-01 5.248518836598e-01 5.012477433902e-01 4.699112769716e-01 4.533693438248e-01 4.499423755528e-01 4.566142791153e-01 4.826081650169e-01 5.257661827504e-01 5.633737150671e-01 5.510714138176e-01 5.248722892488e-01 5.706991399855e-01 6.755835096843e-01 7.412198034396e-01 7.112115684568e-01 6.265191577776e-01 6.199684538455e-01 7.354085102872e-01 8.375255578347e-01 8.172353029193e-01 6.830948429589e-01 5.862624791471e-01 6.800195191482e-01 8.239194594340e-01 8.401378203170e-01 6.953742421293e-01 5.294281539558e-01 6.069606394731e-01 8.213966328717e-01 9.280412049859e-01 8.641343879439e-01 7.272871731977e-01 7.203531549885e-01 8.584177715487e-01 9.511685645578e-01 9.152724768378e-01 8.356841326602e-01 8.708004236055e-01 9.971560397843e-01 1.044825875799e+00 9.389057875865e-01 7.874118100866e-01 8.292499774994e-01 1.034513558690e+00 1.149923093022e+00 1.055693040435e+00 8.214937659445e-01 7.253334830688e-01 9.057793948426e-01 1.077204897453e+00 1.062889472659e+00 8.504714244359e-01 6.951381357603e-01 8.545136022133e-01 1.066944139605e+00 1.076467919247e+00 8.651594721541e-01 6.671418051088e-01 8.202162660977e-01 1.085719852537e+00 1.160584126540e+00 9.916624244136e-01 7.750002646044e-01 7.885488269331e-01 1.020242001240e+00 1.174027518397e+00 1.121224432655e+00 8.964968217126e-01 6.755181107599e-01 6.704174566615e-01 7.812358457561e-01 7.801242498990e-01 6.520933192353e-01 6.012668635423e-01 7.656931289263e-01 9.280892266726e-01 9.215764428797e-01 7.702211931028e-01 7.030286025666e-01 8.841167111824e-01 1.085483734916e+00 1.110517492765e+00 9.546416561585e-01 8.133162745167e-01 9.227894686675e-01 1.136386746664e+00 1.211632543757e+00 1.095674040379e+00 9.336977264838e-01 9.644215368294e-01 1.130840900509e+00 1.262500830115e+00 1.228414651937e+00 1.049106364773e+00 8.768791928992e-01 8.954151194367e-01 1.057284240762e+00 1.120390587559e+00 1.014490439991e+00 8.406624023393e-01 7.955393619901e-01 9.123225470682e-01 1.017852566974e+00 1.016078540266e+00 9.380042842969e-01 8.763437469427e-01 8.782405487950e-01 9.008112085784e-01 9.051993913362e-01 9.357651687349e-01 9.649706014710e-01 9.382621641376e-01 8.542112600932e-01 7.624665121275e-01 7.452563498676e-01 7.937510541414e-01 8.254751157963e-01 8.017161944230e-01 7.548316072458e-01 7.367687305603e-01 7.467098682645e-01 7.420815295984e-01 7.104030776567e-01 6.870559207388e-01 7.002048502063e-01 7.222956550342e-01 7.128917535738e-01 6.761797288608e-01 6.560453713907e-01 6.734721372426e-01 6.955192022052e-01 6.934612942834e-01 6.876132704033e-01 7.141059957119e-01 7.586823884674e-01 7.703169638349e-01 7.309910917348e-01 6.852111863099e-01 6.923613436691e-01 7.327451952853e-01 7.316476135012e-01 6.616950369701e-01 5.864510047525e-01 6.051762660183e-01 6.890830415902e-01 7.238824230866e-01 6.632865337219e-01 5.698933271673e-01 5.764354902085e-01 6.874025287261e-01 7.814680237844e-01 8.188600293451e-01 7.961042981923e-01 7.780057312496e-01 7.949943016444e-01 8.152970599028e-01 7.953774589323e-01 7.333256884873e-01 6.617584839295e-01 6.642389135746e-01 7.213842808147e-01 7.515180422435e-01 7.158804604782e-01 6.454595804540e-01 6.104773805795e-01 6.338470405542e-01 6.639827435905e-01 6.625657736481e-01 6.457960002466e-01 6.452621342731e-01 6.521363126593e-01 6.310939424853e-01 5.797191146094e-01 5.455232736202e-01 5.606035379546e-01 5.759592017917e-01 5.272641990286e-01 4.189401170178e-01 3.634175470458e-01 4.494681048375e-01 5.460132850101e-01 5.363921602192e-01 4.044729360158e-01 2.548841144990e-01 3.268470267706e-01 4.801874925077e-01 5.220043552316e-01 4.118626675188e-01 2.035696173997e-01 2.023832331595e-01 4.061972643626e-01 5.130982313742e-01 4.788649873542e-01 3.563518737206e-01 3.133545706219e-01 4.256894115968e-01 5.225057518518e-01 5.187729218070e-01 4.574389434717e-01 4.683260779993e-01 5.034304352265e-01 5.026608908796e-01 4.299581843049e-01 2.912191952923e-01 2.265580269635e-01 3.616881938758e-01 4.897516260889e-01 4.928975342158e-01 4.071611721782e-01 3.076508731412e-01 3.227747213267e-01 4.083145978874e-01 4.302015794703e-01 3.557446316220e-01 2.504867373932e-01 2.627684706011e-01 3.560579628572e-01 3.969941386415e-01 3.646540262851e-01 3.077936085057e-01 2.978135425861e-01 3.370387120825e-01 3.671863117058e-01 3.696335995189e-01 3.726672070354e-01 4.015163953307e-01 4.351305395200e-01 4.334761353642e-01 3.527105005304e-01 2.221791928431e-01 1.735876950406e-01 2.781920398850e-01 3.681780569807e-01 3.818327864466e-01 3.268190846224e-01 2.612297167704e-01 2.695212465262e-01 3.381571250239e-01 3.939318779254e-01 4.132097125818e-01 4.152460766589e-01 4.293367361715e-01 4.540224851012e-01 4.560687388792e-01 4.074877254217e-01 3.135400572801e-01 2.349781248943e-01 2.605432406818e-01 3.333485198492e-01 3.590103470869e-01 3.138703458791e-01 2.400312715274e-01 2.385829151609e-01 3.085246872457e-01 3.481529271607e-01 3.238856779646e-01 2.893962884615e-01 3.389936659644e-01 4.348558361612e-01 4.747832588973e-01 4.117132665126e-01 2.717279467587e-01 2.146595349098e-01 3.431219999136e-01 4.466062249735e-01 4.351447519537e-01 3.183611929361e-01 2.133638242089e-01 2.872991014000e-01 3.950869156140e-01 4.111918581871e-01 3.170742800810e-01 1.810022091234e-01 2.361658940620e-01 3.957946917506e-01 4.693071510054e-01 4.213318912368e-01 3.058981947888e-01 2.860315867020e-01 3.952696609672e-01 4.652672714598e-01 4.269228621127e-01 3.096841173782e-01 2.419761028745e-01 3.058030681793e-01 3.554265081227e-01 3.140768538484e-01 2.010081861872e-01 1.812831812186e-01 2.738839417383e-01 3.124552129188e-01 2.620496705891e-01 2.329215803628e-01 3.666908572363e-01 5.213087014059e-01 5.730163718861e-01 4.931141091892e-01 3.760490188757e-01 4.487939652558e-01 6.477562818908e-01 7.623182416531e-01 7.130755052123e-01 5.413855158058e-01 4.522782915810e-01 6.060474340970e-01 7.764548170036e-01 8.029121197739e-01 6.806068669944e-01 5.424872466667e-01 5.805527838039e-01 7.138121438194e-01 7.547117024262e-01 6.592278674491e-01 5.293515797536e-01 5.452528945006e-01 6.598880624884e-01 6.889539421620e-01 5.715088324728e-01 4.029557073997e-01 4.407735253817e-01 6.303704248521e-01 7.309819616685e-01 6.714340969308e-01 5.096394915820e-01 4.325428149190e-01 5.395489477391e-01 6.430732151307e-01 6.354829816004e-01 5.510066482316e-01 5.391744100155e-01 6.275832515281e-01 6.990575994218e-01 6.766285294253e-01 5.849168376772e-01 5.404453364694e-01 6.202142804063e-01 7.242951938066e-01 7.408891589570e-01 6.453175955143e-01 5.144031591550e-01 5.141060790192e-01 6.436899816893e-01 7.224901661913e-01 6.830341198249e-01 5.377063953765e-01 4.132474244527e-01 4.571121024499e-01 5.630525210456e-01 5.848273463936e-01 5.014892451949e-01 4.130901271785e-01 4.182422782952e-01 4.732060161495e-01 4.881639629534e-01 4.439496913717e-01 3.915757899855e-01 3.886419660794e-01 4.115554840005e-01 4.035805428858e-01 3.557596877726e-01 3.058715476557e-01 2.865320555014e-01 2.788463351883e-01 2.652449031966e-01 2.768103606906e-01 3.259448707198e-01 3.562296988068e-01 3.114920106389e-01 1.806278027096e-01 8.796203776426e-02 2.597861835055e-01 3.996501822216e-01 4.293477917576e-01 3.343633495044e-01 1.569333478888e-01 1.560277115483e-01 3.364256007832e-01 4.387509499617e-01 4.211177059970e-01 2.990525440721e-01 1.598594053325e-01 2.197211607811e-01 3.619338068597e-01 4.413734602478e-01 4.469096669004e-01 3.910940554107e-01 3.118503557857e-01 2.924661795604e-01 3.359846246610e-01 3.546225392712e-01 3.250653092813e-01 2.713864618553e-01 2.622612565212e-01 3.314213740171e-01 4.093036492183e-01 4.404386162472e-01 4.056568856327e-01 3.216273218827e-01 2.511543122416e-01 2.665580984845e-01 3.168771365521e-01 3.048670140011e-01 2.112286846178e-01 1.453859639880e-01 2.634585407701e-01 3.735027979283e-01 3.715857676566e-01 2.457571772372e-01 1.338223447926e-01 3.117040370534e-01 4.745344211381e-01 4.919730245273e-01 3.396532608953e-01 1.102579015420e-01 3.126195692473e-01 5.492196769054e-01 6.145438385003e-01 4.694153762189e-01 1.821307582435e-01 3.022318825967e-01 6.096024037868e-01 7.371395012962e-01 6.172197370217e-01 2.927533968548e-01 2.585126572659e-01 6.441739349574e-01 8.627557877858e-01 8.091558271138e-01 5.090633493430e-01 2.888403039969e-01 6.440448249913e-01 9.533169826071e-01 9.922784474670e-01 7.399531730688e-01 3.599177160690e-01 4.939752357092e-01 8.654507093980e-01 1.011001373896e+00 8.556147509830e-01 4.850553066857e-01 3.213746969092e-01 6.255604324618e-01 8.100620568131e-01 7.608155717590e-01 4.649056039141e-01 1.992360011029e-01 5.506146444263e-01 8.116414344583e-01 7.953378604928e-01 5.220415717176e-01 3.262571018262e-01 6.669881024143e-01 9.697852654963e-01 1.002241307940e+00 7.504099110764e-01 4.137474842817e-01 5.624209674567e-01 8.941693926254e-01 9.963762090032e-01 8.033221982017e-01 4.475905735383e-01 4.648580114071e-01 8.033785377416e-01 9.517540470122e-01 8.021039494171e-01 4.427093859783e-01 4.019907137611e-01 7.965371540737e-01 1.076522717748e+00 1.088361321509e+00 8.516436222625e-01 5.257064096744e-01 4.783141463820e-01 7.190560395842e-01 8.278378005550e-01 7.190478596833e-01 5.196225645614e-01 5.263668586246e-01 6.995174844915e-01 7.597786816437e-01 6.417834101343e-01 4.917190425775e-01 5.746079385882e-01 7.559142318644e-01 7.907600313513e-01 6.553101258880e-01 5.068917263540e-01 5.515844603632e-01 7.019983652911e-01 7.466745074766e-01 6.383615766379e-01 4.934979974082e-01 5.266146369821e-01 6.692639087331e-01 7.243809933962e-01 6.587073935496e-01 5.868215508641e-01 6.382535751236e-01 7.323505733423e-01 7.359936911918e-01 6.443502813601e-01 5.866087065715e-01 6.586304495689e-01 7.406336515000e-01 7.166187695039e-01 6.221260957405e-01 6.252909676948e-01 7.609327788771e-01 8.521034961093e-01 7.967227511001e-01 6.664933253431e-01 6.904496314978e-01 8.902050837103e-01 1.055096384221e+00 1.056993525650e+00 9.082744397865e-01 7.849776202560e-01 8.801235250078e-01 1.061227406916e+00 1.092822421240e+00 9.320086210540e-01 7.546506554552e-01 8.484189862628e-01 1.086131252683e+00 1.181726536451e+00 1.048960148587e+00 8.051206565490e-01 7.521423763600e-01 9.309400881898e-01 1.046898843472e+00 1.011796240924e+00 8.590833611518e-01 7.451374283027e-01 7.895496111580e-01 8.797641295740e-01 8.847026077602e-01 7.403723955025e-01 6.300064258771e-01 7.359554010487e-01 8.796137533786e-01 8.665261504739e-01 6.837053192245e-01 5.163838443513e-01 6.197567594346e-01 8.034001312626e-01 8.455423455999e-01 7.335407191027e-01 6.169700359041e-01 6.634639676307e-01 7.645694801718e-01 7.523152901424e-01 6.197225667700e-01 5.291470241742e-01 6.173043644707e-01 7.145294714247e-01 6.612703866395e-01 4.590679153003e-01 3.228269859961e-01 4.902901781429e-01 6.474921512299e-01 6.228440890186e-01 4.237997685899e-01 2.386549148223e-01 3.863271705869e-01 5.372506978732e-01 5.115912112150e-01 3.331094911017e-01 2.496114328588e-01 4.374411550273e-01 5.565801339485e-01 4.853843455834e-01 2.475672470778e-01 1.803693886621e-01 4.495292651168e-01 5.904323690426e-01 5.312916011779e-01 3.341302998768e-01 2.834913053485e-01 4.727379773832e-01 5.966992042004e-01 5.588585097754e-01 4.139269718365e-01 4.074194414362e-01 6.174851126597e-01 7.947362019242e-01 7.954071947182e-01 5.837371753731e-01 3.724836023893e-01 5.276529114229e-01 7.436898432018e-01 7.594837517996e-01 5.524384282415e-01 3.074940478083e-01 4.633951466460e-01 6.916919526397e-01 7.090514485501e-01 5.028945055952e-01 3.337575928179e-01 5.917270076069e-01 8.465372445528e-01 8.544696882483e-01 5.764278611783e-01 1.343935683389e-01 4.742575836845e-01 8.654700479152e-01 9.834596615208e-01 7.836203155581e-01 3.557560844655e-01 3.204140143072e-01 7.447834545976e-01 9.512729605422e-01 8.502655831939e-01 5.118795653026e-01 3.477577397538e-01 6.917033433285e-01 9.358411409392e-01 8.977019299735e-01 5.900393719839e-01 2.391177207361e-01 5.201677094063e-01 8.430428151949e-01 9.212497772012e-01 7.378353497956e-01 4.206546692823e-01 3.897814683981e-01 6.528458591696e-01 7.808134528316e-01 6.819129973498e-01 4.183069922973e-01 2.953109185843e-01 5.383485795802e-01 7.268217579423e-01 7.231864663849e-01 5.326748340735e-01 2.619211467380e-01 2.746405892259e-01 4.865811837634e-01 5.836305222368e-01 5.207096516848e-01 3.301465896846e-01 2.174088242813e-01 3.898003481340e-01 5.636216271286e-01 6.127041848632e-01 5.135020224212e-01 3.130334719902e-01 2.360094667185e-01 4.303760693484e-01 5.878042106191e-01 5.969466960999e-01 4.367969722337e-01 1.959029654204e-01 2.252646256054e-01 4.134085381301e-01 4.577255157514e-01 3.364160149204e-01 1.803765996953e-01 3.081273908172e-01 4.604545628401e-01 4.564818663257e-01 3.040764348119e-01 2.501483149362e-01 4.574225285331e-01 6.201336522270e-01 6.128162805404e-01 4.163786273615e-01 1.234420282195e-01 3.382568413801e-01 6.126674734296e-01 6.791943571383e-01 5.040509475400e-01 2.200536472954e-01 4.199608971288e-01 7.347120609881e-01 8.367027896605e-01 6.718368914678e-01 3.546177913751e-01 4.324382937662e-01 7.836091007584e-01 9.465389161650e-01 8.257585473874e-01 5.000668208372e-01 4.043549443654e-01 7.365102851310e-01 9.508569499770e-01 8.883807257076e-01 5.987626153891e-01 4.200415232268e-01 6.854387186287e-01 9.164800005075e-01 8.956794936657e-01 6.637139993825e-01 4.797389816282e-01 6.514832456050e-01 8.899613522497e-01 9.437441630144e-01 8.074490008201e-01 6.602437245725e-01 7.300838483579e-01 8.902740432898e-01 9.264678844154e-01 8.113975968164e-01 6.904650274428e-01 7.339118664392e-01 8.401149019810e-01 8.341066339336e-01 7.023279254953e-01 6.077411979964e-01 7.023276712644e-01 8.347745087127e-01 8.484063596206e-01 7.586093212476e-01 7.164713750059e-01 8.011042031757e-01 8.760093832918e-01 8.314996890046e-01 7.290792213376e-01 7.615269051415e-01 9.325518323957e-01 1.035434194289e+00 9.560529476151e-01 7.521709535336e-01 6.711907597148e-01 8.360915876260e-01 9.877835182785e-01 9.584915355720e-01 7.813229707981e-01 6.709017566492e-01 7.808141730836e-01 9.037591189532e-01 8.676618045211e-01 7.144499163821e-01 6.918951304738e-01 9.011063721040e-01 1.118614753531e+00 1.156874712217e+00 1.002084526378e+00 7.960004525501e-01 7.941415828404e-01 9.615432974531e-01 1.045903415164e+00 9.544970632015e-01 7.610019326954e-01 6.857045464795e-01 7.903882387015e-01 8.682017817488e-01 8.137027246371e-01 6.907868899226e-01 6.357229708070e-01 6.475540927940e-01 6.461588499138e-01 5.707179960218e-01 4.928314019117e-01 5.253623065915e-01 6.108190446590e-01 6.247117113154e-01 5.474387015825e-01 4.903326872094e-01 5.680293800844e-01 6.680577033964e-01 6.518109188202e-01 4.916291788829e-01 3.488018503335e-01 4.864375989628e-01 6.704936216921e-01 6.928908732062e-01 5.397856827100e-01 4.022302143374e-01 5.622975212035e-01 7.791336354956e-01 8.327236376155e-01 7.011792183562e-01 5.391853715632e-01 6.095239286315e-01 8.023512777301e-01 8.867144442780e-01 8.266485373511e-01 7.442419798048e-01 7.828167461252e-01 8.729187519000e-01 8.673401683970e-01 7.568851548061e-01 7.003539246572e-01 8.131956859519e-01 9.341271490850e-01 9.036378397192e-01 7.360491092559e-01 6.597388995199e-01 8.424883070663e-01 1.038964343271e+00 1.047578135140e+00 8.626521175737e-01 6.965707352560e-01 8.331182902153e-01 1.084697715625e+00 1.186781980989e+00 1.083564759070e+00 8.897923350959e-01 8.228281786073e-01 9.219617331567e-01 9.974821898841e-01 9.627838174279e-01 8.963142967675e-01 9.130522407442e-01 9.741438044429e-01 9.577066648937e-01 8.453222779939e-01 7.660778765000e-01 8.338084593041e-01 9.293771457847e-01 9.032741183956e-01 7.613706502947e-01 6.880786459018e-01 8.152915478097e-01 9.559631824211e-01 9.381770738771e-01 7.639390296225e-01 6.193435433432e-01 7.075146074955e-01 8.609511355705e-01 9.105827787654e-01 8.265237942089e-01 7.628774299962e-01 8.761022364006e-01 1.052195976417e+00 1.088140228998e+00 8.544077512825e-01 6.173382375536e-01 7.306040057188e-01 1.010077371959e+00 1.106287828951e+00 9.402501485848e-01 6.815293772222e-01 7.405988330909e-01 1.025359801078e+00 1.147301956699e+00 9.924046145208e-01 6.920978317056e-01 6.636421270332e-01 9.337437282748e-01 1.069091437505e+00 1.005090554704e+00 8.060454340674e-01 7.014672789179e-01 8.236459587021e-01 9.616036939558e-01 9.608046816666e-01 8.626925966253e-01 8.493020101429e-01 9.841019211386e-01 1.121982853181e+00 1.128963872632e+00 1.025391549454e+00 9.623327797098e-01 1.038218120641e+00 1.140348870929e+00 1.142086955207e+00 1.058285616967e+00 1.020036528577e+00 1.093605448231e+00 1.166820287116e+00 1.130798534267e+00 1.024451308114e+00 1.017508738192e+00 1.167646937688e+00 1.303975527444e+00 1.280164729291e+00 1.111228202748e+00 9.979678486387e-01 1.135740081009e+00 1.372544171657e+00 1.480092387457e+00 1.394115960364e+00 1.225534827422e+00 1.198161537359e+00 1.373737497601e+00 1.562897596832e+00 1.617456029335e+00 1.535423254705e+00 1.425175528307e+00 1.402318335213e+00 1.461755366368e+00 1.511844742855e+00 1.505941980296e+00 1.473727282343e+00 1.461865690175e+00 1.468516900644e+00 1.455105016831e+00 1.403748043705e+00 1.414319855148e+00 1.534324425038e+00 1.578083799592e+00 1.517309795890e+00 1.438890976482e+00 1.452690256565e+00 1.546421670712e+00 1.601767558626e+00 1.545264754975e+00 1.418607495088e+00 1.344924897428e+00 1.389811881826e+00 1.470795683135e+00 1.480801160851e+00 1.404765024825e+00 1.321555252444e+00 1.321009475514e+00 1.397725577721e+00 1.521115345726e+00 1.581505038567e+00 1.563524300652e+00 1.501379333204e+00 1.467916793382e+00 1.471309631341e+00 1.485719120072e+00 1.478736184065e+00 1.436539269345e+00 1.380598183259e+00 1.349604829043e+00 1.357632661953e+00 1.368411331989e+00 1.330364682627e+00 1.233050344931e+00 1.129930640423e+00 1.096346764734e+00 1.135585692495e+00 1.175761328132e+00 1.169534764702e+00 1.139192148728e+00 1.133677139776e+00 1.152866311520e+00 1.145467033216e+00 1.082437990311e+00 9.998122991340e-01 9.616355478804e-01 9.688931753961e-01 9.537280765865e-01 8.754834450619e-01 7.749583805043e-01 7.359843260067e-01 7.639913933709e-01 7.747860544807e-01 7.232344492693e-01 6.544998860380e-01 6.451384945727e-01 6.810988727891e-01 6.840202088153e-01 6.379018779794e-01 6.146448952150e-01 6.652996472777e-01 7.178220317671e-01 6.873330811595e-01 5.877004388161e-01 5.566238794079e-01 6.930099088568e-01 8.387617527905e-01 8.528812230997e-01 6.987219965129e-01 4.819407069031e-01 5.070064517840e-01 7.512187151139e-01 9.144548601379e-01 8.854105654085e-01 6.867124202863e-01 4.704484682599e-01 6.022723168931e-01 8.350551214087e-01 9.034473827514e-01 7.855184791175e-01 6.369618659841e-01 6.736215702424e-01 8.278476614596e-01 9.025817776512e-01 8.448644873057e-01 7.367803144511e-01 7.171716990015e-01 7.847716578655e-01 8.101264742886e-01 7.462460280208e-01 6.909622550655e-01 7.716108197631e-01 9.149577494388e-01 9.721574011869e-01 9.081582938074e-01 7.967469857664e-01 8.619951907310e-01 1.092079747727e+00 1.244989369134e+00 1.201138675800e+00 1.017039191294e+00 9.086402482789e-01 1.021701153192e+00 1.182721412468e+00 1.216980906638e+00 1.119881415382e+00 1.013511863212e+00 1.009124185373e+00 1.059242736775e+00 1.067003345754e+00 1.035514338318e+00 1.034487992672e+00 1.068437946841e+00 1.058286042904e+00 9.682624946994e-01 8.850671509188e-01 9.276839285412e-01 1.030678938010e+00 1.029944015346e+00 8.660957548569e-01 6.666733073687e-01 7.142449125425e-01 9.358093840496e-01 1.039164643486e+00 9.158162758581e-01 6.452363654863e-01 5.534971794410e-01 7.863395878859e-01 9.732022219195e-01 9.402017773742e-01 7.128124875559e-01 4.977289033770e-01 5.709544046316e-01 7.193017871409e-01 7.029189806448e-01 5.142233000510e-01 3.587955907419e-01 5.014026491248e-01 6.665083542617e-01 6.597057759129e-01 4.838101291805e-01 3.206494963325e-01 4.415713050310e-01 6.019975793889e-01 6.093230652468e-01 4.579612272701e-01 2.738168975116e-01 3.001713582466e-01 3.962450032982e-01 3.596658662441e-01 1.829397107557e-01 1.310533277538e-01 3.674208629718e-01 5.114710352796e-01 5.008307146378e-01 3.381363834848e-01 8.187785497242e-02 1.971095264077e-01 3.856173778261e-01 4.191519139251e-01 3.058763270621e-01 1.908689167916e-01 3.327037219683e-01 4.800558138231e-01 4.833130833856e-01 3.505233583591e-01 2.883420251302e-01 4.789642059181e-01 6.530740859684e-01 6.674730075261e-01 5.169711484581e-01 3.544567025683e-01 4.634784009809e-01 6.580776536013e-01 7.032667010305e-01 6.144916293419e-01 4.879808459413e-01 5.001831702390e-01 6.323972952984e-01 7.092204075603e-01 6.548398084469e-01 5.120258532958e-01 4.210457530807e-01 5.514945520094e-01 7.002861643284e-01 7.153070180211e-01 6.021108884920e-01 5.101129406291e-01 6.042095672665e-01 7.626987353133e-01 8.289934015555e-01 7.795005705473e-01 6.972372851922e-01 6.906427909562e-01 7.428397509190e-01 7.513811966427e-01 6.806919471627e-01 5.950307968359e-01 5.872898326818e-01 6.355627617102e-01 6.505014402430e-01 6.095362317394e-01 5.850764145282e-01 6.294240367309e-01 6.700672804614e-01 6.253831650636e-01 5.241153998788e-01 5.267545647165e-01 6.741782361502e-01 7.865874752697e-01 7.449409337768e-01 5.623404489917e-01 4.398572403438e-01 5.949276171194e-01 7.778565485273e-01 7.860755543493e-01 5.933833389393e-01 3.608886117584e-01 4.869687303643e-01 7.378448465983e-01 8.109095370399e-01 6.472118825874e-01 3.648237508122e-01 3.756127128466e-01 6.643506299531e-01 8.258954447561e-01 7.496316994773e-01 4.682001311505e-01 2.076549184087e-01 4.352546254516e-01 6.442683084488e-01 6.438130597286e-01 4.467326303674e-01 2.084730145573e-01 3.184078311798e-01 4.760989196511e-01 4.529216676067e-01 2.475924760263e-01 1.247835737909e-01 4.064917536692e-01 5.814465939608e-01 5.927359909385e-01 4.281266710131e-01 2.097925113677e-01 3.253603436099e-01 5.585133093177e-01 6.440030014433e-01 5.682442089731e-01 4.158149034024e-01 4.010037981150e-01 5.391452375184e-01 6.258176816934e-01 5.939564627818e-01 4.998589163075e-01 4.679490621755e-01 5.299035863191e-01 5.920829097830e-01 6.160462936774e-01 6.344371602301e-01 6.650635670284e-01 6.715482116862e-01 6.309685089158e-01 6.008802445134e-01 6.647395860162e-01 7.728607017245e-01 8.051342793304e-01 7.775893813598e-01 7.302037726642e-01 7.376899004782e-01 7.988096958593e-01 8.281876576411e-01 7.735674879635e-01 6.948129040265e-01 7.035337527125e-01 8.362508471753e-01 9.395341256759e-01 8.941134864119e-01 7.320330768728e-01 6.785012229712e-01 8.615165000049e-01 1.057746587568e+00 1.086305365775e+00 9.205773569123e-01 7.067490365179e-01 7.348780584877e-01 9.491036310038e-01 1.037724551733e+00 9.632108610820e-01 7.111799491005e-01 6.165772487305e-01 8.785522277618e-01 1.134721641211e+00 1.171916979397e+00 9.833272773698e-01 7.527854590750e-01 7.947737984130e-01 1.018778878196e+00 1.117253305471e+00 9.904356087615e-01 7.450193473636e-01 7.015833170953e-01 9.325552950760e-01 1.104957684874e+00 1.051367750533e+00 8.043072851857e-01 6.215910470770e-01 7.951364960239e-01 1.047725668789e+00 1.118161998970e+00 9.668877043207e-01 7.235962698881e-01 6.656658643107e-01 8.227528367306e-01 9.115055546806e-01 8.068419045356e-01 6.379498735902e-01 5.920665678177e-01 7.303023767519e-01 8.611792209433e-01 8.586167374311e-01 7.182857268336e-01 5.449079064112e-01 5.253495775369e-01 6.539871799646e-01 7.467778713491e-01 7.198150657850e-01 5.866986783740e-01 4.353066192584e-01 4.045389163951e-01 5.021077466632e-01 5.888247870337e-01 6.052953250580e-01 5.520134429803e-01 4.633653346197e-01 3.924965822912e-01 3.818621952907e-01 4.183582859144e-01 4.555624392963e-01 4.609273173946e-01 4.244464697361e-01 3.608308363763e-01 3.158082341353e-01 3.358425179034e-01 3.924095001045e-01 4.206675486245e-01 3.852996657717e-01 2.954512850607e-01 2.303856443531e-01 2.958289316466e-01 4.073464185851e-01 4.630619191870e-01 4.270539246705e-01 3.122249686583e-01 2.059117348146e-01 2.693794115644e-01 3.998471258422e-01 4.716783560611e-01 4.582072039050e-01 3.909390185010e-01 3.516678638014e-01 3.930375470269e-01 4.513125233349e-01 4.572468344576e-01 4.055520537532e-01 3.588923038658e-01 3.921331413196e-01 4.631263339084e-01 4.801870385494e-01 4.032986821416e-01 2.731692759419e-01 2.809230502158e-01 4.591242797295e-01 6.077596543428e-01 6.364670765163e-01 5.255628113942e-01 3.314827549363e-01 2.989815847314e-01 5.205651637371e-01 7.192350123802e-01 7.895459858792e-01 7.169455912500e-01 5.597386433989e-01 4.653906609189e-01 5.454952655798e-01 6.694540022746e-01 7.111105053789e-01 6.521392613531e-01 5.613271396038e-01 5.521030785156e-01 6.324515572517e-01 6.950118581924e-01 6.744286751290e-01 5.941398573186e-01 5.573686565645e-01 6.337069114479e-01 7.401407870326e-01 7.740647579000e-01 7.075352751110e-01 5.998434572337e-01 5.782925546207e-01 6.768809267033e-01 7.736951770148e-01 7.736068872876e-01 6.707730497196e-01 5.568213522577e-01 5.793750298054e-01 7.165469160180e-01 8.177566894748e-01 8.036659999560e-01 6.836006626211e-01 5.508807516578e-01 5.390520822017e-01 6.280624044641e-01 6.801829940215e-01 6.311452194355e-01 5.107617262913e-01 4.321732306920e-01 4.789555223121e-01 5.501612483054e-01 5.390648498155e-01 4.379130363611e-01 3.568521311577e-01 4.452713437931e-01 5.964636468814e-01 6.637614959132e-01 5.976547463009e-01 4.360766501329e-01 3.523520953263e-01 4.947141725446e-01 6.603542707983e-01 7.031509131805e-01 5.861754059915e-01 3.489835782246e-01 2.052591067184e-01 4.137178358835e-01 5.998216776230e-01 6.332703106891e-01 4.978510584885e-01 2.470665822901e-01 1.947603197048e-01 4.523652736585e-01 6.242425825823e-01 6.352416007688e-01 4.832176981813e-01 2.294595654675e-01 1.991554668873e-01 4.473079090815e-01 6.073472269699e-01 6.174170769155e-01 4.807423337639e-01 2.510923196812e-01 1.416119643815e-01 3.327615349090e-01 4.696893554691e-01 4.877554361766e-01 3.961564065847e-01 2.531046257645e-01 1.986836590863e-01 2.890649925774e-01 3.646585867672e-01 3.651277496781e-01 2.962307144310e-01 2.036708532540e-01 1.776904767507e-01 2.376687849291e-01 2.949408531990e-01 3.115076955715e-01 2.880473555612e-01 2.456463751521e-01 2.197355147734e-01 2.337314750049e-01 2.641781165150e-01 2.715280817153e-01 2.338021203076e-01 1.619784992009e-01 1.509196242689e-01 2.605493460919e-01 3.780112287367e-01 4.388974598489e-01 4.168516721022e-01 3.191823365365e-01 2.098359881429e-01 2.351151438996e-01 3.487637428630e-01 4.161432420685e-01 3.981574520779e-01 3.182986298702e-01 2.703434929911e-01 3.306247487254e-01 4.056155190768e-01 4.051719907142e-01 3.152169147634e-01 2.287001220898e-01 3.316697189207e-01 5.043975983297e-01 5.988030224348e-01 5.577052400126e-01 3.787707092473e-01 1.252638181554e-01 2.403665874434e-01 4.787686527540e-01 5.931713441702e-01 5.419245524995e-01 3.365165117121e-01 7.243941428834e-02 3.101329156462e-01 5.516270153485e-01 6.468241093281e-01 5.646490192115e-01 3.284523108079e-01 8.416911464752e-02 3.547637291590e-01 5.874173935353e-01 6.636044777628e-01 5.626902339248e-01 3.257798017251e-01 1.687325788121e-01 4.010818282317e-01 6.004838549176e-01 6.458490091812e-01 5.201374703547e-01 2.605284539386e-01 7.622028430740e-02 3.611572696390e-01 5.482843410692e-01 5.849277437254e-01 4.720890647203e-01 2.649654149598e-01 1.659917832742e-01 3.322890389990e-01 4.554209366341e-01 4.567271930136e-01 3.402283328279e-01 1.575035590038e-01 1.247420431870e-01 2.724671564205e-01 3.509004531939e-01 3.319496781227e-01 2.378304508695e-01 1.414674210485e-01 1.655617084152e-01 2.308153011009e-01 2.424631140052e-01 1.946121873549e-01 1.362816247614e-01 1.611806205540e-01 2.331924268961e-01 2.785816235852e-01 2.808548512531e-01 2.522220354100e-01 2.146821549479e-01 1.804430612007e-01 1.468888857478e-01 1.218286886951e-01 1.374754932981e-01 1.856702415384e-01 2.251935614398e-01 2.357754970804e-01 2.231301455539e-01 2.099412539849e-01 2.059915500826e-01 1.881685457414e-01 1.302524919284e-01 6.064790627985e-02 1.555991295182e-01 2.863629165143e-01 3.682972697048e-01 3.637866317279e-01 2.624342425704e-01 9.986880722391e-02 1.721187949080e-01 3.579474410391e-01 4.674589195817e-01 4.590714746835e-01 3.342407886275e-01 1.689739936290e-01 2.435255936714e-01 4.274403608739e-01 5.212699017034e-01 4.768244553699e-01 3.041608242243e-01 1.261914849321e-01 3.082399786557e-01 5.141790733587e-01 5.976776452425e-01 5.313730161444e-01 3.576391614171e-01 2.706252462206e-01 4.435380014189e-01 6.203251931455e-01 6.672193514131e-01 5.560077750595e-01 3.293794540136e-01 2.067201030430e-01 4.181701460982e-01 6.078498917392e-01 6.595440092327e-01 5.637000146264e-01 3.827945169208e-01 2.999678779649e-01 4.302217120494e-01 5.604258575364e-01 5.832246949091e-01 4.978762640729e-01 3.798463757218e-01 3.691278350114e-01 4.755041402378e-01 5.730842514164e-01 6.075855156616e-01 5.903384021036e-01 5.577564704052e-01 5.306067720986e-01 5.012429888527e-01 4.703818359117e-01 4.766991556759e-01 5.467986460130e-01 6.344905834490e-01 6.717215418804e-01 6.272114390724e-01 5.318736846151e-01 4.873495736984e-01 5.622498690225e-01 6.683107859887e-01 7.032082782765e-01 6.380326885738e-01 5.251703356435e-01 4.898440470441e-01 5.759017164147e-01 6.589544843747e-01 6.375399844008e-01 4.920629011629e-01 2.959442137607e-01 3.034894865395e-01 4.990574195031e-01 6.321996357154e-01 6.298758651860e-01 5.032009805553e-01 3.452056529825e-01 3.430669865248e-01 4.687114690009e-01 5.370404583098e-01 4.855244011993e-01 3.391825945783e-01 2.327537889188e-01 3.339209758672e-01 4.658384528508e-01 5.068827470044e-01 4.467790974839e-01 3.489110731315e-01 3.386098258743e-01 4.291595589269e-01 5.051425769711e-01 5.146869559994e-01 4.796615565808e-01 4.614300545566e-01 4.860709615177e-01 5.056324349531e-01 4.711733963229e-01 3.932196473999e-01 3.609794245056e-01 4.420601329396e-01 5.520064160079e-01 6.030548514469e-01 5.749695829615e-01 5.119885217599e-01 4.983166916645e-01 5.568317397848e-01 6.136470739749e-01 6.072679569407e-01 5.410729040703e-01 4.846745833253e-01 5.134734013028e-01 5.912821297542e-01 6.294079246456e-01 5.889552302484e-01 4.997711959471e-01 4.551498224600e-01 5.168694848802e-01 6.122710860369e-01 6.574229726899e-01 6.300814629845e-01 5.636219232387e-01 5.262033729332e-01 5.602314677024e-01 6.347303173078e-01 7.019927058439e-01 7.421448974081e-01 7.553379749961e-01 7.486762023782e-01 7.371890955401e-01 7.480777806877e-01 8.011484030754e-01 8.759301697015e-01 9.201613144834e-01 8.920405406770e-01 7.977730150443e-01 7.158068275493e-01 7.525904865768e-01 8.854188738642e-01 9.873638636683e-01 9.723767243533e-01 8.402890676187e-01 6.999178575347e-01 7.328473369161e-01 9.205215783645e-01 1.077776624537e+00 1.099582418966e+00 9.878692916258e-01 8.456334843845e-01 8.272415005961e-01 9.408159780000e-01 1.038368085334e+00 1.026790781835e+00
 3.091451116066e-01 3.279860596333e-01 3.479023153633e-01 3.526927403487e-01 3.386473447389e-01 3.125472332751e-01 2.942801611704e-01 3.025166785387e-01 3.308740203358e-01 3.554453323286e-01 3.602243562732e-01 3.466844131592e-01 3.293339474354e-01 3.210197219194e-01 3.182467539686e-01 3.056095713907e-01 2.796906970336e-01 2.463378317670e-01 2.001497400983e-01 1.656362209690e-01 1.499869902621e-01 1.426467941878e-01 1.386702364707e-01 1.412792255009e-01 1.489182815652e-01 1.576214323215e-01 1.699849171706e-01 1.884994986448e-01 2.032991044431e-01 1.984031957567e-01 1.667645926289e-01 1.237706504357e-01 1.181110865394e-01 1.615295728143e-01 2.031810193497e-01 2.189874161876e-01 2.146962719129e-01 2.107517986719e-01 2.199803963155e-01 2.285658704023e-01 2.190440668680e-01 2.020417773936e-01 2.149500384212e-01 2.612001882258e-01 2.970625031154e-01 2.890397231262e-01 2.378308300249e-01 1.922053365879e-01 2.218913999984e-01 2.889208749907e-01 3.246100117119e-01 3.086908744286e-01 2.635017347957e-01 2.418906221132e-01 2.677650844610e-01 2.996926227237e-01 3.037872604509e-01 2.842528566705e-01 2.673969460033e-01 2.678063467227e-01 2.736372029161e-01 2.766865553716e-01 2.881661601267e-01 3.116792682598e-01 3.240282819912e-01 3.014907646887e-01 2.553816991128e-01 2.500937463004e-01 3.183703758152e-01 3.919083512333e-01 4.133051003055e-01 3.791718325755e-01 3.479797723516e-01 3.942071180516e-01 4.863000052246e-01 5.436356163413e-01 5.307858137512e-01 4.710808838868e-01 4.367306908754e-01 4.755023050018e-01 5.395004155398e-01 5.689580676322e-01 5.563601822120e-01 5.368104482845e-01 5.425316033438e-01 5.606106609542e-01 5.574643640439e-01 5.261067831003e-01 4.938207725275e-01 4.863414140529e-01 4.883828046986e-01 4.655670089255e-01 4.113413085889e-01 3.595393426780e-01 3.621936691732e-01 3.837681004012e-01 3.715727883185e-01 3.281534929147e-01 3.131607828625e-01 3.672967919419e-01 4.359115800675e-01 4.563654416971e-01 4.141038834560e-01 3.537701934247e-01 3.609374534415e-01 4.334755233437e-01 4.921981143024e-01 4.772097043732e-01 4.025244961193e-01 3.511632279933e-01 3.932028188442e-01 4.654932603640e-01 4.938979859597e-01 4.747377156896e-01 4.619744387657e-01 4.874850865701e-01 5.129821316262e-01 4.902827712976e-01 4.224513672986e-01 3.801369461069e-01 4.300412324122e-01 5.148227065151e-01 5.511858562340e-01 5.148905113004e-01 4.432395104590e-01 4.117927289620e-01 4.419190835403e-01 4.653586183110e-01 4.331466459164e-01 3.620011795448e-01 3.262591648500e-01 3.616938702620e-01 3.962341649552e-01 3.699513945634e-01 2.905951446496e-01 2.382817790711e-01 2.823936897867e-01 3.405568199610e-01 3.374300064291e-01 2.676243888733e-01 1.873283997395e-01 1.924245878597e-01 2.437337246856e-01 2.531301318129e-01 2.150146686642e-01 1.977328255920e-01 2.587580735286e-01 3.335199471159e-01 3.655369540440e-01 3.518483439651e-01 3.309664033302e-01 3.453903173808e-01 3.848203011176e-01 4.102740030322e-01 4.078911215987e-01 3.943389985704e-01 3.911160934226e-01 3.961794162390e-01 3.929262612038e-01 3.807017195300e-01 3.797800742904e-01 4.015364468134e-01 4.261297934834e-01 4.261686100624e-01 3.945935050052e-01 3.496259411046e-01 3.203365442186e-01 3.183367762509e-01 3.307101503694e-01 3.452073378258e-01 3.574489667305e-01 3.591759632655e-01 3.409146874347e-01 3.143202955725e-01 3.245063027390e-01 3.930632815594e-01 4.710624451613e-01 5.009355296686e-01 4.596497028401e-01 3.760369554934e-01 3.415590872181e-01 4.010473482801e-01 4.820153816536e-01 5.121125055700e-01 4.579049164197e-01 3.403225490061e-01 2.591783890252e-01 3.314884691349e-01 4.506405924636e-01 5.105639864243e-01 4.881632924565e-01 4.021403884413e-01 3.130343110186e-01 3.262522594485e-01 3.735600715785e-01 3.744338333035e-01 3.388751265997e-01 3.408457875699e-01 3.959654195266e-01 4.232635522994e-01 3.639306122593e-01 2.323792543636e-01 1.917508008736e-01 3.372157890840e-01 4.599333996095e-01 4.850068932091e-01 4.050146037626e-01 2.666605218364e-01 2.074008847259e-01 3.010168314950e-01 3.854068144352e-01 3.943430496904e-01 3.438998964189e-01 3.006219303092e-01 3.170005842317e-01 3.448422378306e-01 3.132333687778e-01 2.055320860522e-01 1.016590633589e-01 1.966955337050e-01 2.998371121365e-01 3.155437115510e-01 2.481555411076e-01 1.956063585692e-01 2.795999977072e-01 3.845576104140e-01 4.121801803752e-01 3.479769211721e-01 2.535642508460e-01 2.639445345389e-01 3.545762540025e-01 3.939627586456e-01 3.396879470350e-01 2.295651404987e-01 2.026914523339e-01 2.930608189299e-01 3.462890608604e-01 3.093063653824e-01 2.230620152406e-01 2.289934893163e-01 3.316211919250e-01 3.913400568601e-01 3.617138765214e-01 2.887052800306e-01 3.025000958122e-01 4.047438295463e-01 4.628668908993e-01 4.123919871446e-01 2.716920058811e-01 1.999607384673e-01 3.344493603510e-01 4.477644588110e-01 4.374859413341e-01 2.992163393153e-01 1.315814345125e-01 2.511651369394e-01 4.123028464732e-01 4.551453947995e-01 3.589148182912e-01 1.723168445168e-01 1.458665190076e-01 3.071635324263e-01 3.777832807567e-01 3.290433836359e-01 2.271598143755e-01 2.431948286528e-01 3.460070256319e-01 3.771563882335e-01 3.009532157727e-01 2.205694815685e-01 3.053470269772e-01 4.530321052895e-01 5.338439288036e-01 5.063782092855e-01 3.945896816021e-01 3.021115898510e-01 3.564742184632e-01 4.505171791954e-01 4.572613736591e-01 3.643180519747e-01 2.669945264037e-01 3.108465812899e-01 3.965585933428e-01 3.895720125555e-01 2.675632056384e-01 1.233435612974e-01 2.293571172412e-01 3.566436785902e-01 3.661473586858e-01 2.617970829179e-01 1.914703041303e-01 3.260878464915e-01 4.518976131826e-01 4.586408091708e-01 3.604875653908e-01 3.184724580801e-01 4.612666761551e-01 6.071746225013e-01 6.363960358583e-01 5.327366417849e-01 3.854712760057e-01 4.020816591096e-01 5.581919190970e-01 6.502089414475e-01 6.002296485080e-01 4.348014569844e-01 3.445310896717e-01 5.031049044730e-01 6.650542540539e-01 6.831172756254e-01 5.646219851085e-01 4.677424585995e-01 5.765449781671e-01 7.402910561093e-01 7.778002909265e-01 6.498541485478e-01 4.664818862634e-01 4.557442892270e-01 6.434994750413e-01 7.523623388360e-01 6.882966482699e-01 4.956988849541e-01 3.810017753433e-01 5.173780772437e-01 6.616149505772e-01 6.620812123810e-01 5.263279571455e-01 4.026727546652e-01 4.861518869629e-01 6.374499042703e-01 6.846305215349e-01 5.981893359773e-01 4.562454032540e-01 4.176071923207e-01 4.998831360010e-01 5.483122027096e-01 4.969454901398e-01 3.912875962190e-01 3.568757217502e-01 4.241723337784e-01 4.708713578446e-01 4.354061673811e-01 3.538452310764e-01 3.345597052122e-01 4.033859494025e-01 4.547743658812e-01 4.295651639522e-01 3.495584854702e-01 3.079651573183e-01 3.618766797253e-01 4.248521593332e-01 4.243547045952e-01 3.598456530086e-01 2.990633892819e-01 3.320802187106e-01 4.216988493160e-01 4.815610843117e-01 4.886164874973e-01 4.887448111365e-01 4.886363331981e-01 4.918194554604e-01 5.005458530917e-01 5.130967977404e-01 5.220034911764e-01 5.206582547135e-01 5.124127510612e-01 5.011123036780e-01 4.683612448510e-01 4.370958695429e-01 4.429606082925e-01 4.840594257562e-01 5.327502235470e-01 5.623280475452e-01 5.550795837523e-01 5.114858675239e-01 4.677263872466e-01 4.837657426416e-01 5.585457397505e-01 6.176438053288e-01 5.997328629959e-01 5.004360229141e-01 3.969630542236e-01 4.227780465546e-01 5.421794275772e-01 6.195310478443e-01 6.018024479318e-01 5.176797964823e-01 4.571178240399e-01 4.798042117370e-01 5.198355362524e-01 5.010755207187e-01 4.275130117003e-01 3.874859257620e-01 4.502028506636e-01 5.361053643183e-01 5.534987139409e-01 4.763080199496e-01 3.402734232926e-01 2.548103040048e-01 3.135422036633e-01 3.987969711897e-01 4.197229861461e-01 3.631560729672e-01 2.566440529477e-01 1.651505635254e-01 1.727893429002e-01 2.220579887618e-01 2.223675351844e-01 1.900466422703e-01 1.685697668270e-01 1.984978853185e-01 2.582635519744e-01 2.973540762140e-01 2.860937458622e-01 2.112873507767e-01 1.371801928088e-01 2.261717809672e-01 3.411075285178e-01 3.883954426974e-01 3.534900100563e-01 2.834525101631e-01 2.793167336234e-01 3.500816962736e-01 4.016001092306e-01 3.971493739255e-01 3.765357676714e-01 3.991464838650e-01 4.619324788326e-01 5.154771146319e-01 5.361924982861e-01 5.381105160052e-01 5.439900541723e-01 5.528487000142e-01 5.485115514312e-01 5.357569848825e-01 5.468690540099e-01 5.950998515170e-01 6.444401442262e-01 6.513887731522e-01 6.310999251225e-01 6.445679455341e-01 7.040272446212e-01 7.460434893839e-01 7.255467967425e-01 6.834187330669e-01 7.186638218581e-01 8.320577116152e-01 9.064393722712e-01 8.568442982157e-01 7.079707652668e-01 6.265886812244e-01 7.470744305982e-01 9.052906712984e-01 9.289606421092e-01 7.883890465054e-01 6.091487341041e-01 6.322553480832e-01 8.118390033387e-01 9.146364663032e-01 8.681279976345e-01 7.573411325199e-01 7.476884702485e-01 8.481702805200e-01 9.082382680710e-01 8.688848505506e-01 8.252604875362e-01 9.010691549273e-01 1.026760183178e+00 1.045299279202e+00 9.090495013466e-01 7.540240907318e-01 8.263700336385e-01 1.045405057686e+00 1.152016306793e+00 1.046764724734e+00 8.199280650840e-01 7.515891419651e-01 9.352478312589e-01 1.084633615199e+00 1.034212417548e+00 8.207085313411e-01 7.120703669798e-01 8.894252364847e-01 1.068240920812e+00 1.034227644809e+00 8.031473513660e-01 6.531721252122e-01 8.583783609734e-01 1.104552714209e+00 1.133261437833e+00 9.310690558627e-01 7.571973664810e-01 8.506532027089e-01 1.083830711852e+00 1.204560879622e+00 1.122694312941e+00 8.908095888993e-01 6.946192271416e-01 7.206368259495e-01 8.345659213884e-01 8.282522610297e-01 7.051893244637e-01 6.670651316256e-01 8.214171366470e-01 9.619134954474e-01 9.363874112024e-01 7.822946146632e-01 7.322597012816e-01 9.131663972534e-01 1.091210882164e+00 1.088041723092e+00 9.199567280008e-01 8.074155219873e-01 9.546435048058e-01 1.165443176894e+00 1.214967211708e+00 1.076784490367e+00 9.259028183907e-01 1.002818035653e+00 1.215732615508e+00 1.337342110194e+00 1.267225466651e+00 1.063047176231e+00 9.227554070640e-01 1.003920411790e+00 1.163100707038e+00 1.199373916824e+00 1.082355339804e+00 9.365059034474e-01 9.279122850945e-01 1.030663278840e+00 1.091248817596e+00 1.053587019817e+00 9.810836306899e-01 9.655396113219e-01 1.001480602227e+00 1.010225232237e+00 9.655709574155e-01 9.418300894173e-01 9.804098648981e-01 9.857641931990e-01 9.226322644188e-01 8.403183182364e-01 8.197124158108e-01 8.581760068275e-01 8.798113953323e-01 8.480812954157e-01 7.984802448129e-01 7.838955541252e-01 7.975577321828e-01 7.908685514187e-01 7.515856780235e-01 7.210830971921e-01 7.334947706910e-01 7.597940499199e-01 7.547786995325e-01 7.206634826818e-01 7.009499513871e-01 7.158164931632e-01 7.322511716194e-01 7.233123916490e-01 7.134788713793e-01 7.413069405065e-01 7.877710512894e-01 7.952107638750e-01 7.445895729661e-01 6.890143763186e-01 7.011595817631e-01 7.581445522768e-01 7.704055475387e-01 7.001099758861e-01 6.065092840387e-01 6.037113033361e-01 6.869714332956e-01 7.365667249970e-01 6.918724669595e-01 5.982484645184e-01 5.743910473869e-01 6.523353079810e-01 7.294814298818e-01 7.440809324675e-01 7.254433693687e-01 7.147631992925e-01 7.265212221942e-01 7.328877878842e-01 7.026403647977e-01 6.413372071354e-01 5.926899302287e-01 6.210840451014e-01 6.867966093583e-01 7.162245213311e-01 6.795110230723e-01 6.125282943321e-01 5.854916919570e-01 6.183623223637e-01 6.616126625643e-01 6.810741617062e-01 6.866962951414e-01 6.926738793351e-01 6.833278939423e-01 6.376765029857e-01 5.770970443462e-01 5.642851031914e-01 6.102066706889e-01 6.376666165728e-01 5.824150053302e-01 4.624151618504e-01 4.046028334841e-01 4.947003989086e-01 5.924762106738e-01 5.807711008856e-01 4.507904217467e-01 3.167422460199e-01 3.779130423578e-01 5.113708004095e-01 5.397749160377e-01 4.275556406358e-01 2.548637826111e-01 2.833434005877e-01 4.533523982022e-01 5.363830699914e-01 4.920413679468e-01 3.914277596489e-01 3.927163234494e-01 5.004853197022e-01 5.626305812621e-01 5.113885005142e-01 3.983683841094e-01 3.616160019224e-01 3.952757088083e-01 4.284111607128e-01 3.998202930206e-01 3.149143832701e-01 2.660960817906e-01 3.363995868922e-01 4.068526570251e-01 4.064679659241e-01 3.626009871305e-01 3.178848459851e-01 3.302592395446e-01 3.537887873528e-01 3.201938478034e-01 2.484525465315e-01 2.700808005297e-01 3.938952297905e-01 4.862321594470e-01 4.891412636209e-01 4.201136048148e-01 3.535175960775e-01 3.562332450820e-01 3.864121291800e-01 3.766727451924e-01 3.295871277826e-01 3.135934638864e-01 3.636152158191e-01 4.113111980553e-01 3.923055308657e-01 2.897714770806e-01 1.590196068093e-01 1.832035451697e-01 3.006499741597e-01 3.611063639350e-01 3.443708536662e-01 2.857494513170e-01 2.543529385315e-01 2.786798902968e-01 3.102655076592e-01 3.229957977086e-01 3.398651268293e-01 3.849809076696e-01 4.373240526566e-01 4.551390139329e-01 4.137462752454e-01 3.193964815490e-01 2.222145357956e-01 2.234179669704e-01 3.055317938405e-01 3.639894812417e-01 3.599500532126e-01 3.071958924766e-01 2.700024814796e-01 3.076475178469e-01 3.699090180367e-01 3.899985649025e-01 3.629151474783e-01 3.518471020292e-01 4.158896227003e-01 5.008944132550e-01 5.236664075724e-01 4.511371281398e-01 3.218451645091e-01 2.786548901287e-01 3.806321700776e-01 4.627501784667e-01 4.419221706931e-01 3.339822455592e-01 2.591072024176e-01 3.329042020408e-01 4.199112357384e-01 4.113290982962e-01 2.957197552647e-01 1.695570009413e-01 2.682258142251e-01 4.183858685491e-01 4.674747339061e-01 3.946210631030e-01 2.727453556629e-01 2.928997118435e-01 4.278841351005e-01 5.025495098820e-01 4.688927848943e-01 3.706214919504e-01 3.205195169409e-01 3.578503518070e-01 3.759930469355e-01 3.173024142854e-01 2.330870921566e-01 2.641336920252e-01 3.476885225794e-01 3.670168247686e-01 3.129358400965e-01 3.072992227135e-01 4.452797824261e-01 5.901055514921e-01 6.269510646668e-01 5.328278891403e-01 4.099738392779e-01 4.796777328097e-01 6.731818856070e-01 7.819453644023e-01 7.305510624190e-01 5.683011187546e-01 4.937260282463e-01 6.337880213139e-01 7.834714502496e-01 7.989216265737e-01 6.883335202437e-01 5.897879339742e-01 6.433372213471e-01 7.454387192599e-01 7.432825133190e-01 6.176528557938e-01 5.019474845313e-01 5.687862420088e-01 6.967349944000e-01 7.046023241882e-01 5.539121262283e-01 3.685761585178e-01 4.428601023734e-01 6.475946151534e-01 7.344646400743e-01 6.510569604367e-01 4.780689492530e-01 4.336712023735e-01 5.705787397312e-01 6.712705174791e-01 6.507369512994e-01 5.648533206580e-01 5.787791774194e-01 6.828198221711e-01 7.466769708551e-01 7.047507688566e-01 5.932281407718e-01 5.463945418122e-01 6.465885453767e-01 7.735048786509e-01 8.062815523030e-01 7.169354577634e-01 5.742353344491e-01 5.387163721154e-01 6.534769840422e-01 7.583825347678e-01 7.369854829616e-01 5.899091554147e-01 4.303888187918e-01 4.358343475119e-01 5.468280086760e-01 5.957194081047e-01 5.480482923344e-01 4.704680799128e-01 4.473435874788e-01 4.691292076742e-01 4.639857276379e-01 4.111987524393e-01 3.589147039439e-01 3.608359931242e-01 3.852681693517e-01 3.726854296372e-01 3.142166624160e-01 2.511094555989e-01 2.315566115750e-01 2.440925820388e-01 2.600066515582e-01 2.848158747673e-01 3.118449230974e-01 3.003913159414e-01 2.159101292664e-01 7.962768405971e-02 1.794414284075e-01 3.545953353906e-01 4.498443226113e-01 4.244953755966e-01 2.895595074655e-01 1.591622500583e-01 2.693710382050e-01 4.069038857552e-01 4.352150196452e-01 3.401924753651e-01 1.908638034993e-01 2.216793893955e-01 3.730796942521e-01 4.577772594506e-01 4.421834565314e-01 3.627008938783e-01 2.792558086971e-01 2.739621929736e-01 3.435226767322e-01 3.766341431542e-01 3.429530501533e-01 2.924651492530e-01 2.968750273227e-01 3.536637847181e-01 4.049503977980e-01 4.221517678821e-01 4.051088041502e-01 3.634330249256e-01 3.127100864946e-01 2.803112288975e-01 2.854195447727e-01 2.991749275865e-01 2.711833987816e-01 1.889351754681e-01 1.385654067972e-01 2.308988019864e-01 3.181776406752e-01 3.126748852324e-01 2.094857205587e-01 1.563029233676e-01 3.155676128943e-01 4.524431283308e-01 4.620957128714e-01 3.290394011035e-01 1.672234555699e-01 3.152793993568e-01 5.045416905936e-01 5.439077339688e-01 3.971231115763e-01 1.507120514101e-01 3.201820062094e-01 5.846584272028e-01 6.727837314661e-01 5.308522065768e-01 2.195365623989e-01 3.160800552838e-01 6.764318102472e-01 8.590025777614e-01 7.805255252804e-01 4.813097970597e-01 3.113081212192e-01 6.496023901948e-01 9.225053713377e-01 9.342688183806e-01 6.776477666482e-01 3.419950244444e-01 5.157343765419e-01 8.454135958469e-01 9.480690507392e-01 7.651143745283e-01 3.896694741252e-01 3.055713633897e-01 6.353885211716e-01 7.969013919301e-01 6.981080772384e-01 3.754366593774e-01 2.112849803549e-01 5.713814816239e-01 7.812672911045e-01 7.237542226331e-01 4.600613805234e-01 3.959971583391e-01 7.259094309994e-01 9.564416121918e-01 9.186921289381e-01 6.321238565737e-01 3.838096109545e-01 6.462882212028e-01 9.336580806248e-01 9.613605192474e-01 7.024882522587e-01 3.330714203151e-01 4.918132488832e-01 8.308528947061e-01 9.257803973856e-01 7.198146037710e-01 3.423417910401e-01 4.447364264271e-01 8.323917060860e-01 1.050817304671e+00 1.022201290408e+00 7.746210495409e-01 4.717056228004e-01 4.831254893792e-01 7.185352524437e-01 7.975561161081e-01 6.644674553631e-01 4.732529261810e-01 5.271875815186e-01 7.047919748347e-01 7.403025264540e-01 5.959264989332e-01 4.514114446001e-01 5.774853627841e-01 7.691793888423e-01 7.990691895259e-01 6.520911731686e-01 4.967911469730e-01 5.754339602823e-01 7.468267593196e-01 7.882533372433e-01 6.634663991560e-01 5.068187128350e-01 5.518787644247e-01 7.098014668410e-01 7.700658276293e-01 7.001491348279e-01 6.185905742302e-01 6.639651690565e-01 7.606635403373e-01 7.703681543067e-01 6.853216298635e-01 6.327710664360e-01 7.067780771823e-01 7.913375380762e-01 7.647324805187e-01 6.452466432838e-01 5.946443945512e-01 7.005570501968e-01 7.997893925380e-01 7.701575423163e-01 6.564760898892e-01 6.480709615824e-01 7.920032822606e-01 9.202156096450e-01 9.303866939506e-01 8.312511515223e-01 7.643251067152e-01 8.814444412540e-01 1.029642050761e+00 1.027770348399e+00 8.566360294502e-01 7.137019884111e-01 8.574421337046e-01 1.099671951231e+00 1.175245141216e+00 1.016353309288e+00 7.523591376554e-01 7.143340750159e-01 9.361285836605e-01 1.091213463268e+00 1.057735303473e+00 8.859270251241e-01 7.562826850950e-01 8.039899361027e-01 8.922968736311e-01 8.628707196677e-01 7.093446096916e-01 6.322991153986e-01 7.718633445139e-01 9.127042368876e-01 8.781749814688e-01 6.730213630111e-01 5.130062079090e-01 6.576349075798e-01 8.635484220689e-01 9.111898632214e-01 7.904781023343e-01 6.446057406797e-01 6.556077848765e-01 7.475251197406e-01 7.469112123866e-01 6.368569364165e-01 5.586240898248e-01 6.263537658967e-01 7.010471354078e-01 6.431458026477e-01 4.669576996143e-01 3.866107699804e-01 5.420575833327e-01 6.703032545973e-01 6.293810682853e-01 4.391497139065e-01 3.002187282665e-01 4.327690329453e-01 5.566876295135e-01 5.190785418835e-01 3.602497451342e-01 3.228001380212e-01 4.868814378091e-01 5.766911884464e-01 4.888190356131e-01 2.859417535673e-01 3.178655903249e-01 5.547923857678e-01 6.691089392128e-01 5.844601827703e-01 3.715961712031e-01 3.394986774923e-01 5.548202780085e-01 6.876689128987e-01 6.386826955563e-01 4.681799420466e-01 4.361103926714e-01 6.416339473202e-01 8.042226764580e-01 7.768800134057e-01 5.566062873610e-01 3.489424343864e-01 5.036740118518e-01 7.045077587378e-01 7.084468633917e-01 5.015302629950e-01 2.702233540202e-01 4.327698574540e-01 6.384142555005e-01 6.386244442164e-01 4.364567961435e-01 3.086348687917e-01 5.636717023391e-01 7.748027323163e-01 7.439012116781e-01 4.510232093593e-01 1.181025675395e-01 5.475308518111e-01 8.851070475144e-01 9.499693246663e-01 7.144688872898e-01 2.763826194261e-01 3.326242327426e-01 7.330410692956e-01 8.982808900249e-01 7.729495979553e-01 4.554258474510e-01 3.892307753077e-01 7.040617733892e-01 8.855147561194e-01 7.963765985324e-01 4.759093531217e-01 2.676543907291e-01 6.061079574053e-01 8.717407920231e-01 8.880189168117e-01 6.613115206454e-01 3.474732310851e-01 4.019903921678e-01 6.529111888395e-01 7.322459050186e-01 5.889764138789e-01 3.135575392050e-01 3.015013816166e-01 5.657481514243e-01 7.094032193603e-01 6.537555047522e-01 4.262967358956e-01 1.560972917687e-01 2.792665153241e-01 4.652390630979e-01 4.980625210740e-01 3.665597388995e-01 1.584547144349e-01 1.939488853382e-01 4.067426087906e-01 5.364909271877e-01 5.375360471259e-01 4.178556622415e-01 2.664126451001e-01 3.118109731629e-01 4.845894381675e-01 5.797854158440e-01 5.323635702542e-01 3.486703650781e-01 1.107345624363e-01 2.799136102837e-01 4.536729448265e-01 4.547025478170e-01 2.866018742627e-01 1.445846554872e-01 3.606471371713e-01 5.226006856285e-01 5.056463943463e-01 3.287986228045e-01 2.390919943725e-01 4.555319615347e-01 6.214515270339e-01 5.992653234288e-01 3.786824127240e-01 1.048747716515e-01 3.891218107150e-01 6.360352725903e-01 6.635936554349e-01 4.593242143616e-01 2.263515684578e-01 4.925264771825e-01 7.767870084936e-01 8.296520575104e-01 6.167046940763e-01 2.984775721374e-01 4.925437418114e-01 8.410404996106e-01 9.600236879349e-01 7.837638161610e-01 4.259304187682e-01 4.460263223429e-01 8.229220235946e-01 1.015883622278e+00 9.113522881861e-01 5.922180464850e-01 4.697155689908e-01 7.780579985103e-01 1.000695081991e+00 9.522398992007e-01 7.157222773201e-01 5.620200492068e-01 7.466050485833e-01 9.751938752211e-01 1.011316741064e+00 8.574067697944e-01 7.064224676469e-01 7.822448510862e-01 9.390382489059e-01 9.587287041405e-01 8.182782688444e-01 6.805699804358e-01 7.380687181894e-01 8.655856782589e-01 8.686788452975e-01 7.320510044779e-01 6.229459676686e-01 7.119941767265e-01 8.524559404774e-01 8.757788317194e-01 7.873932870534e-01 7.280802694572e-01 7.876911487997e-01 8.495149223381e-01 8.061391791971e-01 7.166803700025e-01 7.594692385087e-01 9.233093362773e-01 1.012140880686e+00 9.241567934016e-01 7.282444311798e-01 6.742356090699e-01 8.474499231322e-01 9.868575139699e-01 9.430606268191e-01 7.617773096883e-01 6.654044341120e-01 7.861632634693e-01 9.059645231422e-01 8.696989828812e-01 7.359220907538e-01 7.348806933072e-01 9.254767644613e-01 1.109003759669e+00 1.129226429105e+00 9.725399905227e-01 7.794268022659e-01 7.886836569981e-01 9.648003097302e-01 1.070600521102e+00 9.666900265409e-01 7.509986886401e-01 6.706401019229e-01 7.933386826931e-01 8.834824208860e-01 8.273520215668e-01 6.911125390230e-01 6.304243205350e-01 6.706353446941e-01 6.858560348453e-01 6.147037116183e-01 5.419783405408e-01 5.907360326730e-01 6.921137530529e-01 7.139908831257e-01 6.415538110971e-01 5.924033919444e-01 6.712100314267e-01 7.694351012993e-01 7.510826228494e-01 6.075919292555e-01 5.126288043525e-01 6.461776314925e-01 8.140792758155e-01 8.297895160460e-01 6.827998593293e-01 5.549671564684e-01 6.785713170899e-01 8.769126770744e-01 9.352492955375e-01 8.293994830225e-01 7.079980399134e-01 7.696292312564e-01 9.263873515194e-01 9.860679366912e-01 9.125064239367e-01 8.242339224456e-01 8.570749277555e-01 9.412646127623e-01 9.285716891092e-01 8.016174823267e-01 7.108882544858e-01 7.959004832653e-01 9.148392684522e-01 8.974211655188e-01 7.448578934930e-01 6.597024381872e-01 8.109547018251e-01 9.907573119868e-01 1.005396119654e+00 8.495379636033e-01 7.163363627538e-01 8.334688753976e-01 1.040907847742e+00 1.112113089764e+00 1.003093465000e+00 8.326861442395e-01 7.986545641961e-01 9.000452316736e-01 9.602333885847e-01 9.202705845771e-01 8.677671708964e-01 8.978699658792e-01 9.528752524974e-01 9.248718381734e-01 8.183439619081e-01 7.683060703949e-01 8.516923108928e-01 9.342052599734e-01 8.917918316191e-01 7.566567767186e-01 7.150894421163e-01 8.455136052882e-01 9.562555964963e-01 9.076979771067e-01 7.349365109296e-01 6.512909048339e-01 7.836133473152e-01 9.202987824120e-01 9.458872610216e-01 8.713301278790e-01 8.239385066015e-01 9.215428475364e-01 1.067078661961e+00 1.075895296727e+00 8.706502424445e-01 6.401439750144e-01 7.223853846759e-01 9.748235963908e-01 1.061413315659e+00 9.087407700273e-01 6.957812692872e-01 7.798618096167e-01 1.033961341809e+00 1.121508387127e+00 9.553127179053e-01 7.024967233099e-01 7.580942539325e-01 1.033422454204e+00 1.159561397298e+00 1.052760438109e+00 8.278109323438e-01 7.742907340775e-01 9.637038677471e-01 1.117305069050e+00 1.095769181037e+00 9.685425888864e-01 9.406142273513e-01 1.074816444667e+00 1.192937606355e+00 1.164926431551e+00 1.030166324250e+00 9.585356717627e-01 1.035815254985e+00 1.121949047259e+00 1.093274127484e+00 9.875423294095e-01 9.569340411216e-01 1.045656192889e+00 1.108241452675e+00 1.042813832547e+00 9.200921248966e-01 9.387107993558e-01 1.115670392683e+00 1.242178348053e+00 1.190397297204e+00 1.014449297174e+00 9.513420146110e-01 1.138884164120e+00 1.362085061815e+00 1.424096204223e+00 1.307761571596e+00 1.165997942375e+00 1.206706810069e+00 1.400796509304e+00 1.548812653449e+00 1.549413724745e+00 1.442876191393e+00 1.354993208758e+00 1.369818527178e+00 1.435954000013e+00 1.463247643488e+00 1.433869938553e+00 1.397343026252e+00 1.397439934362e+00 1.418232795897e+00 1.419964695310e+00 1.404286846884e+00 1.427326165184e+00 1.495893178851e+00 1.523952109440e+00 1.491241496444e+00 1.459055837477e+00 1.486522345105e+00 1.542767641884e+00 1.547341619685e+00 1.470725087203e+00 1.370618132255e+00 1.337860888092e+00 1.383612983029e+00 1.426765492489e+00 1.402690033830e+00 1.325273714384e+00 1.266038399684e+00 1.277353836036e+00 1.330834716891e+00 1.418955756398e+00 1.505342544852e+00 1.523000698211e+00 1.472426406344e+00 1.414402400211e+00 1.390977760610e+00 1.400810247009e+00 1.427760734770e+00 1.430279504171e+00 1.384038649929e+00 1.321941162549e+00 1.301099575991e+00 1.321104711175e+00 1.315783078850e+00 1.239804032542e+00 1.130631587462e+00 1.083243586324e+00 1.129983613751e+00 1.191755722827e+00 1.197064532775e+00 1.158403861107e+00 1.136329659070e+00 1.146678282005e+00 1.135773610393e+00 1.063720685690e+00 9.690174520193e-01 9.351073991163e-01 9.670650933926e-01 9.723247130763e-01 8.883874528414e-01 7.556444887523e-01 6.941253629647e-01 7.436634678604e-01 7.917359004305e-01 7.562033586535e-01 6.663469284287e-01 6.225285413137e-01 6.603222671636e-01 7.013854026117e-01 6.970233429364e-01 6.809081780631e-01 6.945982219866e-01 7.059550919858e-01 6.624386627133e-01 5.934786092064e-01 6.175728368518e-01 7.515188424650e-01 8.726782156451e-01 8.630976213114e-01 6.971077753055e-01 4.916620775457e-01 5.412800461796e-01 7.876477389354e-01 9.481050590930e-01 9.182989209178e-01 7.184193025920e-01 5.171507042014e-01 6.668783834718e-01 9.049764401915e-01 9.626530800354e-01 8.171395989984e-01 6.513483416386e-01 7.337274244332e-01 9.367169500902e-01 1.011814265863e+00 9.009978014329e-01 7.232352286936e-01 7.113943704751e-01 8.549367916555e-01 9.262403279504e-01 8.445227118517e-01 7.265164981207e-01 7.866709106036e-01 9.708324736904e-01 1.061912427193e+00 9.807269026900e-01 8.291331773791e-01 8.706882667398e-01 1.105703128196e+00 1.262530231438e+00 1.204642638271e+00 9.915695390060e-01 8.715125122559e-01 1.012483632943e+00 1.193934849799e+00 1.217756331965e+00 1.084909713152e+00 9.498362341183e-01 9.644541749901e-01 1.055479951204e+00 1.080211982114e+00 1.028728085771e+00 9.921071816523e-01 1.012479731261e+00 1.016223738279e+00 9.488830062046e-01 8.796746345999e-01 9.209378065388e-01 1.017593800557e+00 1.013514774381e+00 8.517839104843e-01 6.671659873398e-01 7.365975930499e-01 9.612299455798e-01 1.053351803462e+00 9.101572394683e-01 6.214087765201e-01 5.511707628271e-01 8.161925652619e-01 1.006174943234e+00 9.541495743266e-01 6.929385163267e-01 4.594445803568e-01 5.810826397772e-01 7.635153812678e-01 7.513983539806e-01 5.414577551719e-01 3.444418117321e-01 4.911502567690e-01 6.775664077745e-01 6.812289120050e-01 5.037720082939e-01 3.297685763596e-01 4.457591197332e-01 6.065735154685e-01 6.069383790206e-01 4.389482588291e-01 2.376326763344e-01 2.968268598615e-01 4.156749608685e-01 3.836559726148e-01 1.994495261223e-01 1.430538031167e-01 3.670381074490e-01 5.064080762890e-01 4.929332418908e-01 3.279708706293e-01 7.422546081256e-02 2.246347742563e-01 4.250086478069e-01 4.723693575718e-01 3.508626384069e-01 1.965642083366e-01 3.372064297891e-01 5.132351491994e-01 5.372125800683e-01 4.045676211128e-01 3.002447137465e-01 4.735739075057e-01 6.674104262456e-01 7.035194869929e-01 5.629736552763e-01 3.829452226611e-01 4.632679304424e-01 6.697299070770e-01 7.538683928219e-01 6.827849150501e-01 5.483481665404e-01 5.363858303629e-01 6.596959074045e-01 7.357092806133e-01 6.732570288201e-01 5.114143659203e-01 4.333385136837e-01 5.727059671945e-01 7.133888111755e-01 7.151880028839e-01 5.972566407668e-01 5.267363611726e-01 6.445589137815e-01 7.990108522006e-01 8.417039638143e-01 7.595958958113e-01 6.546121466114e-01 6.593804383471e-01 7.405223845313e-01 7.680981007866e-01 6.995858561889e-01 5.985121235384e-01 5.681727716316e-01 6.077783875553e-01 6.405105727005e-01 6.200732553620e-01 6.001937473325e-01 6.259403386594e-01 6.461703832544e-01 6.025904830377e-01 5.385353625196e-01 5.820355171250e-01 7.167500426661e-01 7.897402159503e-01 7.151993344631e-01 5.385481098728e-01 4.877019335260e-01 6.656657992694e-01 8.106872112093e-01 7.678548023642e-01 5.413358538935e-01 3.563962602552e-01 5.554304678280e-01 7.849747787730e-01 8.074904142012e-01 5.925794152621e-01 2.854872018914e-01 4.209469302652e-01 7.310387347316e-01 8.529492937550e-01 7.203335548523e-01 3.889705646435e-01 1.911444374126e-01 5.003712765669e-01 6.861963119570e-01 6.397246896226e-01 3.995883702801e-01 1.876426195207e-01 3.789216342817e-01 5.222119457517e-01 4.597388602092e-01 2.137882575788e-01 1.723117219710e-01 4.700098129090e-01 6.233102325669e-01 5.936837418826e-01 4.185297965068e-01 2.258004414188e-01 3.545070902265e-01 5.737650376000e-01 6.564350240948e-01 5.743806028160e-01 4.441113029181e-01 4.660552964518e-01 5.940654122215e-01 6.496850526745e-01 5.951548703800e-01 5.181137938807e-01 5.364056364770e-01 6.105895070917e-01 6.365155266349e-01 6.116666026788e-01 6.187217081267e-01 6.859492931865e-01 7.298220455706e-01 6.892364240050e-01 6.158208725581e-01 6.438161328265e-01 7.721924964862e-01 8.624966116426e-01 8.567069065951e-01 7.880245323052e-01 7.549160105213e-01 7.991155822588e-01 8.380791720603e-01 7.976832161662e-01 7.158090520650e-01 7.203413685833e-01 8.434357813140e-01 9.363150473848e-01 8.900091110529e-01 7.508506275184e-01 7.362490105393e-01 9.186373420547e-01 1.085716191824e+00 1.080896971847e+00 8.973905872113e-01 7.091981375703e-01 7.878719847369e-01 1.013782990789e+00 1.115615820789e+00 9.606360639495e-01 7.119378476032e-01 7.081569569183e-01 9.988058769029e-01 1.219668478582e+00 1.196963150241e+00 9.506826196850e-01 7.148742626989e-01 8.287073563085e-01 1.084437654794e+00 1.162645921352e+00 9.881699513005e-01 6.991083525066e-01 6.845661059617e-01 9.662638958138e-01 1.148504018317e+00 1.077909943424e+00 8.104382363422e-01 6.456103172345e-01 8.591818579406e-01 1.120637302199e+00 1.177001372947e+00 1.000672895957e+00 7.392063267948e-01 6.917756803734e-01 8.655185153812e-01 9.601520036933e-01 8.623725683602e-01 6.675234667798e-01 6.111708361140e-01 7.709428752958e-01 9.156559429222e-01 9.062539740875e-01 7.464961068504e-01 5.649039665874e-01 5.683526078915e-01 7.135771870980e-01 8.001822005168e-01 7.540012904220e-01 6.061676592368e-01 4.671486839241e-01 4.629115427289e-01 5.599315615952e-01 6.343992564607e-01 6.361495446995e-01 5.752182488691e-01 4.924358127586e-01 4.367512032850e-01 4.319767319152e-01 4.585519175951e-01 4.837229168529e-01 4.870122823063e-01 4.629311424057e-01 4.227872452212e-01 3.950105010247e-01 4.027594837084e-01 4.291334782103e-01 4.325236179519e-01 3.879215139937e-01 3.115843700186e-01 2.780156079033e-01 3.419850799755e-01 4.268974948086e-01 4.541032160720e-01 3.966534238400e-01 2.810763604657e-01 2.286866429748e-01 3.386177137668e-01 4.678077167122e-01 5.274491358382e-01 5.032549214117e-01 4.338018396001e-01 3.981866111031e-01 4.345694525856e-01 4.807083713702e-01 4.761384318586e-01 4.229556245309e-01 3.860327272926e-01 4.234916966273e-01 4.833240571971e-01 4.825398756856e-01 3.922581162017e-01 2.756178760092e-01 3.290328690966e-01 5.138103734017e-01 6.496146097424e-01 6.597336089385e-01 5.357049161549e-01 3.579665208319e-01 3.752501634538e-01 5.957232982161e-01 7.785087347893e-01 8.289605614954e-01 7.392026297965e-01 5.774871157513e-01 4.969363547881e-01 5.832424446210e-01 6.952254726246e-01 7.163753630224e-01 6.376143335502e-01 5.425955778062e-01 5.559804257018e-01 6.607509777879e-01 7.318591294832e-01 7.067031135871e-01 6.149144860710e-01 5.695090794647e-01 6.492305929851e-01 7.650162555869e-01 8.062914475863e-01 7.407734586537e-01 6.222171601384e-01 5.758046691238e-01 6.551656687707e-01 7.479680101272e-01 7.541251049955e-01 6.649149617525e-01 5.674317974411e-01 5.932092714311e-01 7.188080027165e-01 8.086816302234e-01 7.910838957425e-01 6.811558418048e-01 5.761124482529e-01 5.896558904468e-01 6.796185776863e-01 7.215096515240e-01 6.622870978680e-01 5.377088080911e-01 4.623811084654e-01 5.104710391074e-01 5.781701228418e-01 5.607299043212e-01 4.501539607778e-01 3.563472232659e-01 4.400243342451e-01 5.952251739058e-01 6.679462740280e-01 6.071104010311e-01 4.496641373477e-01 3.619977355468e-01 4.942993033699e-01 6.575609181837e-01 7.040065180053e-01 5.960109307469e-01 3.741601816959e-01 2.316539955355e-01 4.030231476506e-01 5.735969542595e-01 6.021498783305e-01 4.719129674292e-01 2.437289251880e-01 2.212876352382e-01 4.516318155202e-01 6.004921371175e-01 5.950118146842e-01 4.392875411180e-01 2.202920306331e-01 2.706234494077e-01 4.931021685728e-01 6.211753166825e-01 5.989914242729e-01 4.354666598740e-01 1.979685163949e-01 1.891155447192e-01 3.943075482326e-01 5.119515297209e-01 5.004900161643e-01 3.764745127706e-01 2.086765910369e-01 1.845463818231e-01 3.060649050810e-01 3.784306178248e-01 3.637375045588e-01 2.867903012534e-01 2.233785333322e-01 2.529990754812e-01 3.198171096254e-01 3.507517389154e-01 3.297272611399e-01 2.775658037087e-01 2.390592336075e-01 2.487810763507e-01 2.842688042416e-01 3.047708655946e-01 2.895506932506e-01 2.385947113958e-01 1.832692728164e-01 2.036013501291e-01 3.030288864257e-01 4.029141894854e-01 4.541099221405e-01 4.355969093869e-01 3.562487229701e-01 2.691946189873e-01 2.684908577332e-01 3.424374187384e-01 3.932206366189e-01 3.792058343563e-01 3.187976188954e-01 2.845146484655e-01 3.248418953884e-01 3.715994384655e-01 3.536220994954e-01 2.654619320917e-01 2.183049968886e-01 3.471799517763e-01 5.058586531369e-01 5.785108444763e-01 5.191803325493e-01 3.313501975210e-01 9.876120833489e-02 2.756013824205e-01 4.980734195896e-01 5.914084726218e-01 5.197446017438e-01 2.974730576449e-01 4.150360001543e-02 3.453218348716e-01 5.824255601239e-01 6.667543627138e-01 5.717645175053e-01 3.233176976509e-01 7.042447521416e-02 3.607481662124e-01 5.912562490142e-01 6.601578845039e-01 5.488548639171e-01 2.964023222662e-01 1.279739437118e-01 3.941148520464e-01 5.938038678093e-01 6.311832624142e-01 4.944903672756e-01 2.247739691225e-01 1.177347367330e-01 4.086198777536e-01 5.923212771503e-01 6.192918824884e-01 4.911281791037e-01 2.612900419234e-01 1.415341678022e-01 3.330076745361e-01 4.680331016918e-01 4.745492017862e-01 3.600913626697e-01 1.821347396646e-01 1.407300685615e-01 2.750554725370e-01 3.474309236494e-01 3.207838656119e-01 2.156837125340e-01 1.089225485890e-01 1.551554099961e-01 2.298609830408e-01 2.377147613059e-01 1.776998930188e-01 1.081123681874e-01 1.575142983885e-01 2.495588612090e-01 3.032828473798e-01 3.063220579507e-01 2.742145485887e-01 2.340442451131e-01 2.031796045747e-01 1.794423673286e-01 1.640251086050e-01 1.752136631324e-01 2.092575824122e-01 2.322924558629e-01 2.188496901890e-01 1.690240328792e-01 1.186053929918e-01 1.265395079546e-01 1.577648546437e-01 1.546455076826e-01 1.244829697148e-01 1.522214223281e-01 2.449371481391e-01 3.181686002125e-01 3.213506952187e-01 2.388661897938e-01 1.161885022207e-01 1.964575348199e-01 3.698417701315e-01 4.793969153185e-01 4.783050807673e-01 3.630252749807e-01 1.957214518369e-01 2.272372293154e-01 4.081186876690e-01 5.165171535853e-01 4.951250446075e-01 3.497957301513e-01 1.784813846116e-01 2.808839754872e-01 4.723717870439e-01 5.625369280411e-01 5.118264947680e-01 3.518961510613e-01 2.518524680561e-01 4.061640899112e-01 5.812792587796e-01 6.374659188884e-01 5.440514551086e-01 3.446982626870e-01 2.501980690201e-01 4.447577476339e-01 6.355479872053e-01 7.004705616262e-01 6.218540118423e-01 4.497931071806e-01 3.307327350723e-01 4.137024868919e-01 5.431077858407e-01 5.853328801357e-01 5.209481038098e-01 4.037854990216e-01 3.576751032981e-01 4.443452997283e-01 5.568147642652e-01 6.195503657823e-01 6.214511026791e-01 5.817640493495e-01 5.270536441655e-01 4.829676612617e-01 4.792038344135e-01 5.339140122221e-01 6.204020265573e-01 6.838026260432e-01 6.818180788350e-01 6.115537751014e-01 5.295167889929e-01 5.336683183293e-01 6.296769623469e-01 7.140968872705e-01 7.115451875106e-01 6.180947865895e-01 5.120223670853e-01 5.206771238045e-01 6.273092496068e-01 6.934567452474e-01 6.388054481899e-01 4.651281890945e-01 2.879664019666e-01 3.739728400991e-01 5.760153052436e-01 6.838362754401e-01 6.446378168644e-01 4.857736380772e-01 3.347746371801e-01 3.933208201964e-01 5.397659322592e-01 5.952003417675e-01 5.157584093138e-01 3.455904728867e-01 2.651027560058e-01 4.080581996430e-01 5.492927310265e-01 5.804712372780e-01 5.002648304210e-01 3.882676435221e-01 3.882265068647e-01 4.951168099980e-01 5.738872662248e-01 5.691208570052e-01 5.084181071865e-01 4.726002560380e-01 5.045190258494e-01 5.409777876437e-01 5.123493575666e-01 4.186820071039e-01 3.574041356154e-01 4.399627816946e-01 5.762090605969e-01 6.497403749461e-01 6.242962609636e-01 5.353755229500e-01 4.839573724235e-01 5.414758074525e-01 6.342425976669e-01 6.705324258028e-01 6.278206463054e-01 5.506611349915e-01 5.209580181842e-01 5.625065789868e-01 6.060880731707e-01 5.928213216023e-01 5.267916849259e-01 4.736760204500e-01 5.025930953534e-01 5.831500004087e-01 6.390722615748e-01 6.369326273352e-01 5.960531278094e-01 5.718021661389e-01 6.072967715018e-01 6.849614239397e-01 7.577225629549e-01 7.946824674013e-01 7.894126995520e-01 7.579042666677e-01 7.376212325491e-01 7.697193415103e-01 8.544343597796e-01 9.398448205740e-01 9.643191617073e-01 8.971900572773e-01 7.683559888099e-01 6.913788445951e-01 7.765957934117e-01 9.452181312382e-01 1.049818919242e+00 1.014205649969e+00 8.530308007433e-01 6.954649330836e-01 7.402664964863e-01 9.418300595856e-01 1.096528950933e+00 1.104075310768e+00 9.781623661627e-01 8.396691647146e-01 8.498274352097e-01 9.865304867028e-01 1.085605391891e+00 1.058008719101e+00
 2.552526381810e-01 2.695791888350e-01 2.816158768565e-01 2.781315340504e-01 2.584962711102e-01 2.317712242423e-01 2.196219107860e-01 2.396756035720e-01 2.812270112970e-01 3.212064453486e-01 3.469144934852e-01 3.584373404687e-01 3.616934714418e-01 3.590509111423e-01 3.453378574513e-01 3.092562797238e-01 2.630700850419e-01 2.156106341763e-01 1.776893448256e-01 1.684590121975e-01 1.757373022891e-01 1.774258803189e-01 1.680553797411e-01 1.512877082145e-01 1.302876448911e-01 1.142381433986e-01 1.265489460097e-01 1.679516781205e-01 2.068594560575e-01 2.166974916233e-01 1.880608764657e-01 1.360739671800e-01 1.168050289575e-01 1.633919353020e-01 2.158271097361e-01 2.426778536709e-01 2.492038656364e-01 2.566814830726e-01 2.739201161501e-01 2.839699138497e-01 2.687671565712e-01 2.366019644611e-01 2.280999169990e-01 2.649650444822e-01 3.072078809998e-01 3.137893964231e-01 2.776456114105e-01 2.298826350078e-01 2.232416878861e-01 2.564395438253e-01 2.775551997020e-01 2.633288719005e-01 2.330322356665e-01 2.287657942190e-01 2.571161741942e-01 2.819359612019e-01 2.838618434908e-01 2.754673679115e-01 2.781991773528e-01 2.896883344018e-01 2.916104588515e-01 2.842698641099e-01 2.915897577972e-01 3.210954290138e-01 3.417704110367e-01 3.230998478507e-01 2.734031551708e-01 2.577834211678e-01 3.211783591835e-01 3.981142818830e-01 4.257321997134e-01 3.966380393528e-01 3.636490263880e-01 4.000469222147e-01 4.862810299907e-01 5.470315123205e-01 5.461677200316e-01 5.024200073419e-01 4.735840331815e-01 4.961798421478e-01 5.368938951586e-01 5.506826583154e-01 5.354495642594e-01 5.252839669565e-01 5.430171005584e-01 5.665632542859e-01 5.625179504981e-01 5.282527316569e-01 4.951634563594e-01 4.918756401172e-01 5.040234353387e-01 4.968389006574e-01 4.600381663894e-01 4.141117935319e-01 4.116142041485e-01 4.179745138241e-01 3.939176592649e-01 3.476149747199e-01 3.361251304616e-01 3.907272126989e-01 4.575134144189e-01 4.788690065040e-01 4.423842247501e-01 3.892017741601e-01 3.932141107842e-01 4.623844078999e-01 5.213098911431e-01 5.155037329221e-01 4.557309469895e-01 4.106321422424e-01 4.356389277530e-01 4.862896211799e-01 5.003910606680e-01 4.758924911640e-01 4.615867653910e-01 4.848132236723e-01 5.024083642757e-01 4.617172843763e-01 3.613495779375e-01 2.821841975787e-01 3.338161999804e-01 4.359461419145e-01 4.821709066453e-01 4.523129498074e-01 3.948262105899e-01 3.910351852902e-01 4.424675997654e-01 4.711301055985e-01 4.356189577150e-01 3.626987669329e-01 3.322965347189e-01 3.720886396090e-01 4.042100023131e-01 3.722267279145e-01 2.876169565275e-01 2.317295132210e-01 2.710850902997e-01 3.213171699696e-01 3.110498458919e-01 2.431243929307e-01 1.882418720829e-01 2.227062292843e-01 2.756917471436e-01 2.800270948836e-01 2.447398852232e-01 2.383293024895e-01 2.959923343330e-01 3.564266689613e-01 3.730598758450e-01 3.525365788449e-01 3.423821627195e-01 3.760051299051e-01 4.232361310948e-01 4.421358919449e-01 4.259756369828e-01 4.017079574504e-01 3.991351444670e-01 4.142151108963e-01 4.226543503912e-01 4.185425981064e-01 4.187368738031e-01 4.345596903538e-01 4.512357956331e-01 4.465102860107e-01 4.159447379412e-01 3.764538523063e-01 3.497260153006e-01 3.407105854006e-01 3.409341915321e-01 3.473389601710e-01 3.585244565895e-01 3.607539049331e-01 3.381158015359e-01 3.026281495569e-01 3.104728421818e-01 3.880937253624e-01 4.746624135233e-01 5.062406054442e-01 4.592578443676e-01 3.640713369929e-01 3.196041574791e-01 3.789742069199e-01 4.609621723221e-01 4.905024592080e-01 4.403513935196e-01 3.373565117492e-01 2.806099580925e-01 3.566112822433e-01 4.690462176303e-01 5.297393601790e-01 5.199878890646e-01 4.482152635252e-01 3.762638991337e-01 3.778109533751e-01 3.916088074803e-01 3.584609276119e-01 2.884748553501e-01 2.682800141833e-01 3.283717305006e-01 3.696258720793e-01 3.276908256759e-01 2.140636699359e-01 1.687304093393e-01 2.935323208450e-01 4.030549140842e-01 4.234901535783e-01 3.518887087623e-01 2.400305034330e-01 2.083982271413e-01 2.786744917158e-01 3.248573259633e-01 3.042689196697e-01 2.491898842123e-01 2.392017493766e-01 2.852460241428e-01 3.059282655752e-01 2.521133803815e-01 1.275908580282e-01 6.231805383503e-02 1.924383041667e-01 2.626450467497e-01 2.394270167186e-01 1.509395099520e-01 1.558533884019e-01 2.816413198979e-01 3.667692445431e-01 3.604695782107e-01 2.768185747403e-01 2.130963585492e-01 2.788135436981e-01 3.638732179780e-01 3.721297200522e-01 2.952454592980e-01 2.079397906223e-01 2.457366363405e-01 3.334296045997e-01 3.523359878082e-01 2.823187289544e-01 1.934726342467e-01 2.385114101431e-01 3.420195991674e-01 3.788010838377e-01 3.328316553545e-01 2.830409435590e-01 3.422062250354e-01 4.413951894000e-01 4.666392168621e-01 3.828990835339e-01 2.507958806062e-01 2.780275277107e-01 4.329388609707e-01 5.175024902414e-01 4.659454923607e-01 2.932032374129e-01 1.502035665824e-01 3.108117907845e-01 4.654741385570e-01 4.921732931707e-01 3.873961697803e-01 2.310683096441e-01 2.347365983183e-01 3.547401568047e-01 3.964363837803e-01 3.305562293592e-01 2.363925740797e-01 2.722132847870e-01 3.677569936030e-01 3.831054393762e-01 2.966718577741e-01 2.185242970826e-01 2.961596624008e-01 4.238210111585e-01 4.835484186148e-01 4.435600301135e-01 3.368693160540e-01 2.758073931831e-01 3.482129325646e-01 4.265031276394e-01 4.101291786966e-01 3.024048681588e-01 2.161777511549e-01 2.879910533362e-01 3.696275793201e-01 3.479535163133e-01 2.184240006621e-01 1.053920842091e-01 2.389234707759e-01 3.428087275375e-01 3.256971591756e-01 2.092365811116e-01 1.882909739277e-01 3.494606225991e-01 4.624445273078e-01 4.546938969862e-01 3.631236024903e-01 3.539588554426e-01 4.946401653290e-01 6.135772324260e-01 6.099600241421e-01 4.883376182328e-01 3.796213287384e-01 4.694159850848e-01 6.294922595831e-01 6.882573802286e-01 6.007317182775e-01 4.323810314351e-01 3.969587932299e-01 5.529049567713e-01 6.671397913529e-01 6.368961591934e-01 5.054383436248e-01 4.663432237625e-01 6.137086602119e-01 7.439985524384e-01 7.215322545594e-01 5.446798930549e-01 3.654515630221e-01 4.831064037980e-01 6.765798983078e-01 7.318975430898e-01 6.083593936423e-01 3.999290760791e-01 3.895059133873e-01 5.827372233093e-01 6.951061794904e-01 6.404832913301e-01 4.719505115340e-01 3.985645138143e-01 5.438916907175e-01 6.817843316417e-01 6.846189353804e-01 5.643134152201e-01 4.480838713113e-01 4.875720053985e-01 5.896265157189e-01 6.058522045291e-01 5.092776348898e-01 3.833663616688e-01 3.810981252390e-01 4.724309641732e-01 5.096169838099e-01 4.520135819172e-01 3.621392750658e-01 3.613580509704e-01 4.382613593849e-01 4.765623191769e-01 4.352505090094e-01 3.615910488808e-01 3.561708055842e-01 4.228119824185e-01 4.638966449177e-01 4.305828147407e-01 3.471041228036e-01 3.033049020716e-01 3.566003469928e-01 4.286491383743e-01 4.525456591663e-01 4.309953106400e-01 4.351287636757e-01 4.640529535375e-01 4.931221508619e-01 5.078108413707e-01 5.120815874304e-01 5.167754546463e-01 5.271849286115e-01 5.402912010201e-01 5.426623079480e-01 4.998550022304e-01 4.512381350278e-01 4.502808009698e-01 4.966451109115e-01 5.480126060973e-01 5.732352543359e-01 5.627715945483e-01 5.281604104971e-01 5.077859113092e-01 5.435948290040e-01 6.196043808058e-01 6.714519575847e-01 6.505142454362e-01 5.610070716274e-01 4.791198593853e-01 5.051634948538e-01 6.007590963231e-01 6.537461085288e-01 6.178286795044e-01 5.276639164357e-01 4.772407591009e-01 5.102543051930e-01 5.441742951550e-01 5.020293259632e-01 3.877456182120e-01 3.032577901861e-01 3.625488580312e-01 4.588543384980e-01 4.780264735569e-01 3.984841341240e-01 2.709957719608e-01 2.346645524552e-01 3.268428099214e-01 3.989578958935e-01 3.901938136356e-01 3.083279062543e-01 2.106452419545e-01 2.001086879395e-01 2.631656399322e-01 3.056135186853e-01 2.764535026864e-01 2.136124972261e-01 1.750575903889e-01 2.204665373119e-01 3.050501734421e-01 3.673111178944e-01 3.735112545323e-01 2.994942406683e-01 2.191880904257e-01 2.535134351209e-01 3.510702780387e-01 4.070533363790e-01 3.886974197223e-01 3.288380754310e-01 3.123138481318e-01 3.705348449227e-01 4.332601532000e-01 4.579700735429e-01 4.608369740245e-01 4.748718078034e-01 5.029236158545e-01 5.238936365822e-01 5.350381309601e-01 5.591984267905e-01 6.051984715553e-01 6.442463356357e-01 6.448604135863e-01 6.142634927772e-01 6.031246295855e-01 6.481629767049e-01 7.144860912388e-01 7.470682801587e-01 7.399003090695e-01 7.330229530625e-01 7.506933149834e-01 7.636137003366e-01 7.435921266116e-01 7.269533066001e-01 7.831114356779e-01 8.917505089029e-01 9.502273765566e-01 8.911199126809e-01 7.510752573102e-01 6.936338191453e-01 8.217121675837e-01 9.771186338712e-01 1.003934991933e+00 8.774939048974e-01 7.109974720483e-01 7.005211481346e-01 8.310151805765e-01 9.120290842805e-01 8.736253253430e-01 7.923369449906e-01 7.963813521403e-01 8.718421523707e-01 8.955932407539e-01 8.338987845689e-01 7.968285385423e-01 8.935323680525e-01 1.024198580614e+00 1.033140296721e+00 8.858651391917e-01 7.297311248023e-01 8.082947845005e-01 1.022430847455e+00 1.119449526780e+00 1.015391977556e+00 8.139322628696e-01 7.773625662231e-01 9.490800509511e-01 1.064397695986e+00 9.854852487746e-01 7.807779162903e-01 7.240815967730e-01 9.123375679339e-01 1.055852909316e+00 9.828806135387e-01 7.434325190027e-01 6.501597645572e-01 8.874523022613e-01 1.104831125831e+00 1.092506313685e+00 8.837460466298e-01 7.695884310001e-01 9.211139310010e-01 1.143729483379e+00 1.227243032884e+00 1.113482779808e+00 8.784700879781e-01 7.223315463138e-01 7.975974234877e-01 9.202839751312e-01 9.060915796516e-01 7.807579080359e-01 7.443199324090e-01 8.848392568706e-01 1.005372144185e+00 9.632554070776e-01 8.040526971109e-01 7.574961816444e-01 9.278151649361e-01 1.083609809955e+00 1.059584362101e+00 8.877740500294e-01 8.020308688951e-01 9.693966033607e-01 1.167663941966e+00 1.193130701167e+00 1.041934245846e+00 9.103224622894e-01 1.021764635313e+00 1.242779059532e+00 1.342555592213e+00 1.249487239492e+00 1.059324337170e+00 9.894388095028e-01 1.119710274058e+00 1.261102896452e+00 1.263020884858e+00 1.141069513490e+00 1.038969840011e+00 1.070301044438e+00 1.152306805513e+00 1.155818630673e+00 1.071064702234e+00 1.002652701986e+00 1.036250492081e+00 1.105927830683e+00 1.103262385706e+00 1.015167601656e+00 9.584735055931e-01 1.000249107740e+00 1.026830802008e+00 9.800784493748e-01 9.087153701133e-01 8.924897943182e-01 9.267933312481e-01 9.373698157393e-01 8.929875388287e-01 8.384521471882e-01 8.313962429311e-01 8.556402129449e-01 8.517899921874e-01 8.069619487146e-01 7.702198917370e-01 7.833020763891e-01 8.152858838095e-01 8.148528835481e-01 7.820514466951e-01 7.613093713612e-01 7.729982710145e-01 7.822179371633e-01 7.607694072195e-01 7.373758651193e-01 7.595432250091e-01 8.088049469426e-01 8.178125261152e-01 7.598141677079e-01 6.902640955058e-01 6.977745009854e-01 7.668732408410e-01 7.960100420515e-01 7.346159337628e-01 6.322508008275e-01 6.068092037696e-01 6.803071282755e-01 7.388449831081e-01 7.106016715953e-01 6.257065981664e-01 5.844215706115e-01 6.294752520710e-01 6.814208294454e-01 6.810184019796e-01 6.637084559593e-01 6.579203888233e-01 6.685606837109e-01 6.702206858374e-01 6.394207568981e-01 5.832131434368e-01 5.489543968700e-01 5.830094400435e-01 6.471153927095e-01 6.753941967253e-01 6.429781941552e-01 5.854881648533e-01 5.678477180237e-01 6.060834528994e-01 6.555764090972e-01 6.865308713744e-01 7.035685197594e-01 7.099747804029e-01 6.877006496442e-01 6.266194087714e-01 5.662732439955e-01 5.777042369034e-01 6.493674779012e-01 6.874192714776e-01 6.320775170619e-01 5.101647470571e-01 4.485226247140e-01 5.272015674299e-01 6.158782648141e-01 6.022284778961e-01 4.851861429203e-01 3.825269147782e-01 4.402716106707e-01 5.467604071287e-01 5.568119082545e-01 4.501437505546e-01 3.337102130203e-01 3.906346746450e-01 5.218329955752e-01 5.650683510626e-01 4.950633200342e-01 4.067089945919e-01 4.507926096191e-01 5.669926836683e-01 6.047903922599e-01 5.106076439213e-01 3.374568216607e-01 2.572166789153e-01 3.370605177579e-01 4.311252056946e-01 4.507074811657e-01 3.974692793982e-01 3.263162748305e-01 3.095769054787e-01 3.135388607526e-01 3.149421334187e-01 3.206328320941e-01 3.220798013540e-01 3.252680424089e-01 2.963326897221e-01 2.227203597775e-01 2.083192710332e-01 3.429014320460e-01 4.870162254085e-01 5.502838046586e-01 5.142328990324e-01 4.286815994078e-01 3.941023364391e-01 4.353263263143e-01 4.568444821171e-01 3.956389231892e-01 2.748704367449e-01 2.301897418653e-01 3.278924885103e-01 4.057377418575e-01 3.867358314087e-01 2.784237863204e-01 1.772491737356e-01 2.374531070533e-01 3.303225068662e-01 3.481592013251e-01 2.927797323947e-01 2.353950053478e-01 2.565750701727e-01 3.028514383464e-01 3.008934764732e-01 2.579703532133e-01 2.571212059348e-01 3.348342421711e-01 4.081654810228e-01 4.140434894168e-01 3.411960175251e-01 2.293338724582e-01 1.941643067994e-01 2.797497327715e-01 3.590211360367e-01 3.776871703312e-01 3.415440836824e-01 3.006857563201e-01 3.209732769820e-01 3.900425538501e-01 4.418870467041e-01 4.418512117064e-01 4.062111258457e-01 3.988173834823e-01 4.591156441307e-01 5.326300741311e-01 5.494866435801e-01 4.870190017092e-01 3.872318263986e-01 3.543618293678e-01 4.171538965202e-01 4.666548461246e-01 4.352773808482e-01 3.437756011235e-01 3.018328752895e-01 3.710565977114e-01 4.345159354877e-01 4.063397645974e-01 2.873697970538e-01 2.000270861734e-01 3.126906032148e-01 4.436436462374e-01 4.744191649097e-01 3.956567806272e-01 2.925390719008e-01 3.297088576669e-01 4.526018843623e-01 5.169151778816e-01 4.898321873190e-01 4.216450292757e-01 3.966027437000e-01 4.148819013659e-01 4.037553672060e-01 3.430953259690e-01 3.120147786732e-01 3.788776617976e-01 4.471691085330e-01 4.408420134660e-01 3.772633820126e-01 3.846330955433e-01 5.227421664420e-01 6.556760422703e-01 6.770299163454e-01 5.723132877880e-01 4.495773420909e-01 5.107647004853e-01 6.861195973171e-01 7.802398475585e-01 7.265967284895e-01 5.854190161075e-01 5.393342526814e-01 6.614239989614e-01 7.729990449266e-01 7.609801967147e-01 6.567616386830e-01 6.090498218219e-01 6.959097096448e-01 7.776128950977e-01 7.319783508387e-01 5.722150142916e-01 4.766006139044e-01 5.978732016728e-01 7.365086059625e-01 7.241719421769e-01 5.468157080566e-01 3.616613256829e-01 4.706093564582e-01 6.746445323717e-01 7.398387138544e-01 6.338454008168e-01 4.655403292291e-01 4.678075311372e-01 6.179141121620e-01 6.986468998475e-01 6.548228931756e-01 5.780631819997e-01 6.280476073354e-01 7.491948169670e-01 8.044944485312e-01 7.388249128230e-01 6.006795030039e-01 5.475353474286e-01 6.701084639070e-01 8.206246339054e-01 8.676766442522e-01 7.815679253521e-01 6.272645818450e-01 5.629191187499e-01 6.548573208660e-01 7.648431522070e-01 7.538540298685e-01 6.140339347828e-01 4.546856752848e-01 4.528963366618e-01 5.628827054346e-01 6.182116582350e-01 5.788974992586e-01 5.004691137996e-01 4.624836217177e-01 4.670755197405e-01 4.517345812046e-01 3.967585611407e-01 3.493470661278e-01 3.559848461471e-01 3.771523281860e-01 3.541944900240e-01 2.798264417445e-01 1.990196136398e-01 1.799079569935e-01 2.124064745615e-01 2.466814253880e-01 2.757126542869e-01 2.895810165530e-01 2.589128327078e-01 1.726137437934e-01 1.380320174542e-01 2.781559340943e-01 4.157749411785e-01 4.612313863054e-01 3.887386700322e-01 2.452728562944e-01 2.338156111883e-01 3.845807548330e-01 4.738746914705e-01 4.259732350700e-01 2.549168524961e-01 1.522737160098e-01 3.495004022678e-01 5.066367067833e-01 5.313412410934e-01 4.333542429486e-01 2.792421558213e-01 2.144769963837e-01 3.276643539621e-01 4.342453067512e-01 4.326898019447e-01 3.518361624227e-01 3.037485178271e-01 3.622149505252e-01 4.292279105815e-01 4.277925398188e-01 3.619260272171e-01 2.912596977369e-01 2.771573877865e-01 2.946168797459e-01 2.929512790788e-01 2.750365389137e-01 2.677791573577e-01 2.648460083944e-01 2.413256473173e-01 2.140512074865e-01 2.354861384771e-01 2.817456783836e-01 2.810156696782e-01 2.113127988766e-01 1.678766982515e-01 2.820938872824e-01 4.043823327233e-01 4.313099356048e-01 3.454655813846e-01 2.366500260693e-01 3.072785217684e-01 4.416440976589e-01 4.660819083463e-01 3.383095740924e-01 1.574734397556e-01 3.193894377929e-01 5.377081332234e-01 5.983966879360e-01 4.557914060668e-01 1.936764437655e-01 3.535161163096e-01 6.730029843658e-01 8.242981207296e-01 7.370769624100e-01 4.635978852634e-01 3.450470742361e-01 6.396338030892e-01 8.674836267518e-01 8.533167667253e-01 5.987586919606e-01 3.109819128387e-01 5.135127839026e-01 8.008645109464e-01 8.631796332538e-01 6.592265533407e-01 2.910819494332e-01 3.184239961273e-01 6.428205606543e-01 7.685975712716e-01 6.360742516685e-01 3.143034897680e-01 2.643832315157e-01 5.879585957965e-01 7.410649419646e-01 6.417848728150e-01 3.863177652853e-01 4.229563978313e-01 7.365521618124e-01 9.011401191747e-01 7.988901184457e-01 4.830628324149e-01 3.604225650603e-01 7.035567837236e-01 9.429039378291e-01 8.996948357174e-01 5.811724664528e-01 2.252800724322e-01 5.398367190464e-01 8.554372629559e-01 8.918699219322e-01 6.334353569190e-01 2.634799766837e-01 5.033417379147e-01 8.699876460078e-01 1.037124765964e+00 9.679558885752e-01 7.073616131002e-01 4.309621998060e-01 5.118167446874e-01 7.357322408924e-01 7.740951532989e-01 6.041609762997e-01 4.171601151900e-01 5.299934081488e-01 7.168500797932e-01 7.295720860013e-01 5.566221233481e-01 4.132085581347e-01 5.786871512656e-01 7.786792793494e-01 7.987136332993e-01 6.372317475837e-01 4.855412074676e-01 5.986652416000e-01 7.826270795921e-01 8.154799801861e-01 6.736605982771e-01 5.102590193086e-01 5.728801839528e-01 7.429031668532e-01 8.019543431814e-01 7.232503467654e-01 6.349955750671e-01 6.837983380165e-01 7.869294681252e-01 7.990481865286e-01 7.137965096941e-01 6.659469495746e-01 7.527325951318e-01 8.509885923926e-01 8.289475794239e-01 6.891783344665e-01 5.813871813574e-01 6.476770200779e-01 7.539097451370e-01 7.497730174371e-01 6.482419817549e-01 6.029757441394e-01 6.970334699979e-01 8.105927772690e-01 8.312839343579e-01 7.638610913004e-01 7.273454816550e-01 8.507203925007e-01 9.781792877637e-01 9.567543246956e-01 7.789943189815e-01 6.524967143612e-01 8.207222446368e-01 1.062493836834e+00 1.127481079449e+00 9.603423712605e-01 6.988506994489e-01 6.870419782502e-01 9.292966531391e-01 1.087642155478e+00 1.040738539124e+00 8.509591317432e-01 7.241101169902e-01 7.982703180458e-01 8.973473575946e-01 8.584497444076e-01 7.070843243478e-01 6.586150521440e-01 8.143053751262e-01 9.464265090026e-01 8.947061451830e-01 6.784382124275e-01 5.342471965063e-01 7.021648984504e-01 9.130881309455e-01 9.554178120832e-01 8.201822436739e-01 6.479024586776e-01 6.359604189863e-01 7.293448488772e-01 7.443374745403e-01 6.528387713879e-01 5.770587392724e-01 6.228473242801e-01 6.821340853969e-01 6.326363873081e-01 4.976688995257e-01 4.633118123183e-01 5.942442425652e-01 6.873934834140e-01 6.309105876513e-01 4.590981248956e-01 3.706294850248e-01 4.903510259583e-01 5.853290548688e-01 5.349536022263e-01 3.950234536778e-01 3.858548662076e-01 5.287969080942e-01 5.946162283323e-01 5.030998767189e-01 3.565686150212e-01 4.400216678814e-01 6.457744449729e-01 7.246052587462e-01 6.091619083382e-01 3.910580877606e-01 4.101282414140e-01 6.497594592743e-01 7.833582500464e-01 7.184574388607e-01 5.183073024630e-01 4.469357201799e-01 6.384110109322e-01 7.939739317600e-01 7.584298424547e-01 5.431296390833e-01 3.583803011627e-01 5.048341440101e-01 6.798491439554e-01 6.633423061758e-01 4.461131602465e-01 2.216212221528e-01 4.140640169544e-01 6.110080190494e-01 6.018777631551e-01 3.977607789071e-01 2.596681449550e-01 4.958275212323e-01 6.783359157417e-01 6.318307025585e-01 3.562457704914e-01 2.011314672884e-01 5.905223817669e-01 8.682105456944e-01 8.879470429528e-01 6.359487237451e-01 2.264215076890e-01 3.559480160103e-01 7.015029464305e-01 8.170635340745e-01 6.687080435190e-01 3.770754400362e-01 3.946541773362e-01 6.757053317628e-01 7.959730961625e-01 6.664860676586e-01 3.672120055303e-01 3.494920575245e-01 6.745202885071e-01 8.643446799898e-01 8.095669245575e-01 5.406561797390e-01 2.614567775782e-01 4.341255854955e-01 6.587334809401e-01 6.839313985694e-01 5.000685547368e-01 2.353047516065e-01 3.331160937496e-01 5.720613513252e-01 6.566125746303e-01 5.496184153516e-01 3.067975302499e-01 1.654501834873e-01 3.612008405367e-01 4.854894632797e-01 4.579794058109e-01 3.005602647663e-01 1.504698580666e-01 2.710692501195e-01 4.323812439538e-01 4.999412997476e-01 4.518689226583e-01 3.236110260332e-01 2.598056969632e-01 3.884125684714e-01 5.349742528599e-01 5.781102583094e-01 4.892330843154e-01 2.896382703999e-01 1.911789666948e-01 3.856074272356e-01 5.073344463801e-01 4.490774417568e-01 2.250041656760e-01 1.446141218894e-01 4.240957498743e-01 5.808634221824e-01 5.409498815558e-01 3.350769520249e-01 2.275799442646e-01 4.574874862998e-01 6.194058497217e-01 5.799294046336e-01 3.420835528364e-01 1.313123267369e-01 4.352883523202e-01 6.512629031549e-01 6.402598173662e-01 4.094434416806e-01 2.402140432860e-01 5.495281271658e-01 8.039933948996e-01 8.116612838555e-01 5.593838837056e-01 2.700359923031e-01 5.557191172608e-01 8.849341616773e-01 9.574658206300e-01 7.332137512804e-01 3.728369895575e-01 5.192203533781e-01 9.038095872480e-01 1.061436648088e+00 9.129085079538e-01 5.792393638061e-01 5.365127976688e-01 8.723204662075e-01 1.075756528890e+00 1.002991931663e+00 7.708753124589e-01 6.533803332702e-01 8.484645486203e-01 1.051900380849e+00 1.053813795380e+00 8.731731661534e-01 7.290519365511e-01 8.333136966045e-01 9.933746128131e-01 9.917095619035e-01 8.193932023510e-01 6.685037484000e-01 7.548111502545e-01 9.097613010325e-01 9.207061977196e-01 7.765932184480e-01 6.531756643877e-01 7.367137689494e-01 8.817196735997e-01 9.072908946396e-01 8.113742340036e-01 7.330820469877e-01 7.766593794829e-01 8.350944799091e-01 7.947362992945e-01 7.065545350588e-01 7.418731348982e-01 8.947253314257e-01 9.770026419882e-01 8.918801584197e-01 7.126499566612e-01 6.784210337092e-01 8.455475110817e-01 9.664293624320e-01 9.085338561757e-01 7.291157888648e-01 6.569406154411e-01 7.934964243174e-01 9.115308138612e-01 8.756939575679e-01 7.561363960998e-01 7.618263052732e-01 9.316624657929e-01 1.094185704544e+00 1.098349140430e+00 9.411583711216e-01 7.691981483325e-01 8.056410292212e-01 9.891810789866e-01 1.079682645672e+00 9.502644575071e-01 7.200557875944e-01 6.617496556465e-01 8.109771224184e-01 9.021760754124e-01 8.319606125959e-01 6.850547849752e-01 6.423840015730e-01 7.169445936102e-01 7.468797106660e-01 6.755292434176e-01 6.095635344572e-01 6.807242798946e-01 8.013895508412e-01 8.293521476974e-01 7.521260258276e-01 6.964112344135e-01 7.763291674001e-01 8.869766180582e-01 8.871611313953e-01 7.705610389044e-01 6.926265236958e-01 7.972703094656e-01 9.440571131428e-01 9.631440618265e-01 8.430153164434e-01 7.417426826334e-01 8.300423447335e-01 9.876656095751e-01 1.034440543969e+00 9.513763881674e-01 8.765665326169e-01 9.471290896995e-01 1.070588292249e+00 1.090769409962e+00 9.867403991531e-01 8.883832606253e-01 9.311638172597e-01 1.028268294699e+00 1.021010682008e+00 8.853888961007e-01 7.607836897574e-01 8.048848333161e-01 9.122218851582e-01 9.075985969485e-01 7.787210647203e-01 6.968484892912e-01 8.113448964832e-01 9.605002875385e-01 9.697896626305e-01 8.372810365356e-01 7.380845688150e-01 8.412852670588e-01 1.000783233412e+00 1.029892017315e+00 9.052204597691e-01 7.625432610969e-01 7.807309243824e-01 8.962047058576e-01 9.371721240655e-01 8.743724593109e-01 8.161192501033e-01 8.572391958091e-01 9.218742187774e-01 9.026567053628e-01 8.164768206080e-01 7.926549018301e-01 8.773765533552e-01 9.403797520270e-01 8.841690462244e-01 7.634935436880e-01 7.546597736112e-01 8.819829190469e-01 9.592456426362e-01 8.807315575083e-01 7.200151639153e-01 7.077057618325e-01 8.764803119674e-01 1.005780520647e+00 1.021099137356e+00 9.479120244846e-01 9.017928002436e-01 9.797799836838e-01 1.098916485877e+00 1.087508355810e+00 9.002066132925e-01 6.819511848881e-01 7.371163177013e-01 9.573640965743e-01 1.029939653167e+00 8.872605483863e-01 7.140962568970e-01 8.156967474631e-01 1.040974605318e+00 1.096366909383e+00 9.222661632679e-01 7.218176039569e-01 8.460228316635e-01 1.117659384813e+00 1.213821193845e+00 1.067431654369e+00 8.374134405308e-01 8.546460688983e-01 1.096981813165e+00 1.249412602713e+00 1.197962196106e+00 1.044845780761e+00 1.020171440207e+00 1.164178426030e+00 1.266253241138e+00 1.199968730461e+00 1.027783739817e+00 9.494863133951e-01 1.040120153751e+00 1.120109918742e+00 1.062670054404e+00 9.293183803411e-01 9.042089680903e-01 1.014495678303e+00 1.075331677069e+00 9.843077976309e-01 8.370845900379e-01 8.676927213510e-01 1.064906160458e+00 1.186150170498e+00 1.116583059826e+00 9.412553477950e-01 9.195392396095e-01 1.130090079738e+00 1.325421761466e+00 1.341964760989e+00 1.207283726610e+00 1.113379665860e+00 1.223678550402e+00 1.417554668792e+00 1.505596027135e+00 1.437882085083e+00 1.306150988546e+00 1.259094430892e+00 1.328800274128e+00 1.402723047904e+00 1.396148956986e+00 1.329458726061e+00 1.284846486370e+00 1.306406647834e+00 1.353087551723e+00 1.372034050230e+00 1.366780284669e+00 1.381189713274e+00 1.423572860789e+00 1.451401727893e+00 1.451676043558e+00 1.455651481569e+00 1.481159445166e+00 1.495471972896e+00 1.458083383729e+00 1.379656411561e+00 1.323072400288e+00 1.332289392040e+00 1.371769934470e+00 1.375892062302e+00 1.325232526824e+00 1.258660681834e+00 1.228543402593e+00 1.245806796951e+00 1.275029061187e+00 1.357186722701e+00 1.463483193226e+00 1.507149194613e+00 1.461631336891e+00 1.374349079991e+00 1.310592160553e+00 1.299921645803e+00 1.357864518947e+00 1.399940857668e+00 1.360994404996e+00 1.273685220681e+00 1.233261778080e+00 1.267862174955e+00 1.291988650901e+00 1.231370660730e+00 1.118140037361e+00 1.068059083015e+00 1.129718850325e+00 1.207528025616e+00 1.211301241935e+00 1.153762513592e+00 1.113208102554e+00 1.119502962951e+00 1.110155430264e+00 1.032928385335e+00 9.318576725082e-01 9.099969674210e-01 9.682755829064e-01 9.870580935486e-01 8.909685401154e-01 7.304580718434e-01 6.665010996496e-01 7.542271225367e-01 8.341505241063e-01 7.991816999665e-01 6.811994370394e-01 6.154358200257e-01 6.756903887579e-01 7.567958719606e-01 7.731509304754e-01 7.418804420769e-01 7.179311579364e-01 7.042052919925e-01 6.649166451395e-01 6.249001420982e-01 6.720408712426e-01 8.007060020572e-01 9.102522154008e-01 8.907367804539e-01 7.223862432603e-01 5.255877926812e-01 5.781803396192e-01 8.203606225297e-01 9.819871089938e-01 9.571820013742e-01 7.573809197828e-01 5.811899025448e-01 7.342478926359e-01 9.653771408070e-01 1.007272670659e+00 8.360024131952e-01 6.626750043958e-01 7.910250386864e-01 1.029982651035e+00 1.098196292467e+00 9.356190930612e-01 6.898705294323e-01 6.961612829953e-01 9.192312832317e-01 1.031290796943e+00 9.322698225375e-01 7.510207758389e-01 7.814409611032e-01 1.003264913357e+00 1.130506963354e+00 1.050930470706e+00 8.684264552011e-01 8.712060938896e-01 1.095721970826e+00 1.251646827674e+00 1.185183753952e+00 9.567980082390e-01 8.365647349749e-01 9.980237472512e-01 1.183490350910e+00 1.186833827968e+00 1.019790692684e+00 8.706319347882e-01 9.211228998774e-01 1.049263835029e+00 1.075491346876e+00 9.922628667204e-01 9.210142777062e-01 9.419328248516e-01 9.722714930905e-01 9.277170298959e-01 8.607495363045e-01 8.901602164129e-01 9.817914451776e-01 9.840532301944e-01 8.375229015907e-01 6.753834186367e-01 7.536815720689e-01 9.659909594256e-01 1.040299168813e+00 8.809172325747e-01 5.913254544647e-01 5.631489839656e-01 8.463745289701e-01 1.022102907535e+00 9.402875310406e-01 6.458770006189e-01 4.219843097573e-01 6.136550230443e-01 8.165007302126e-01 7.927664296530e-01 5.519827754980e-01 3.239124588175e-01 4.982933481884e-01 7.055399891193e-01 7.113497247585e-01 5.220564716684e-01 3.290807672532e-01 4.443718353891e-01 6.073364241500e-01 5.989614587374e-01 4.123225142696e-01 1.983703685713e-01 3.081242754685e-01 4.457411963283e-01 4.147689114165e-01 2.315768959336e-01 1.818454398398e-01 3.851662835733e-01 5.176192898604e-01 4.981858435435e-01 3.284225750287e-01 1.022303697800e-01 2.712699100086e-01 4.767770866668e-01 5.238893962764e-01 3.833102297986e-01 1.985572375504e-01 3.619539517276e-01 5.707250468214e-01 6.127196282688e-01 4.743820615289e-01 3.207641077169e-01 4.669973860441e-01 6.839785735808e-01 7.467099170400e-01 6.213968972877e-01 4.308427047190e-01 4.744074605548e-01 6.823767572397e-01 7.874396306199e-01 7.279313814982e-01 5.870585989288e-01 5.576005636924e-01 6.757822648489e-01 7.531694385502e-01 6.871695850024e-01 5.188293188357e-01 4.489212201183e-01 5.926740363318e-01 7.261105882861e-01 7.171467003601e-01 5.973575318912e-01 5.480201132456e-01 6.835689137772e-01 8.313822566972e-01 8.503442391348e-01 7.349725684965e-01 6.030747675130e-01 6.144126124540e-01 7.182307890836e-01 7.583802040618e-01 6.911971691453e-01 5.860192322532e-01 5.525605214982e-01 5.811420119019e-01 6.363991965939e-01 6.237848761906e-01 6.007917831693e-01 6.160995598696e-01 6.308417470460e-01 5.995896616443e-01 5.694090437940e-01 6.338575360463e-01 7.504443660535e-01 7.900539788035e-01 6.923193369919e-01 5.326742534079e-01 5.421524872872e-01 7.264501599672e-01 8.360268275239e-01 7.500180878872e-01 5.008953849865e-01 3.745283514546e-01 6.135763532670e-01 8.151232665640e-01 7.894757405506e-01 5.273589567583e-01 2.207206819694e-01 4.756194121701e-01 7.782543237387e-01 8.538368675446e-01 6.668428270579e-01 2.991815975849e-01 2.478465593072e-01 5.770369437836e-01 7.196595213181e-01 6.157390814912e-01 3.314874592136e-01 2.141011441198e-01 4.672657631110e-01 5.849290514709e-01 4.772020540380e-01 2.071286398344e-01 2.702346595896e-01 5.630447803516e-01 6.903806918658e-01 6.305767283714e-01 4.371162585154e-01 2.688383661569e-01 4.067838618804e-01 6.107187002627e-01 6.738785101143e-01 5.831193733907e-01 4.851637547832e-01 5.509854777439e-01 6.697762895441e-01 6.853596892380e-01 5.933137636178e-01 5.298732017487e-01 6.085222914243e-01 7.078376016053e-01 7.044876786443e-01 6.176611467522e-01 5.917262149478e-01 6.936522306392e-01 7.834512413690e-01 7.549364344304e-01 6.455430559683e-01 6.261749268461e-01 7.630331974686e-01 8.933787083601e-01 9.079744575674e-01 8.239178081607e-01 7.554046597740e-01 7.858369583111e-01 8.378813294249e-01 8.121431345959e-01 7.293294345040e-01 7.227014742566e-01 8.378267935081e-01 9.318035550260e-01 8.975489673312e-01 7.846718017317e-01 7.901480666371e-01 9.576980817842e-01 1.096422066274e+00 1.068419299826e+00 8.838415342492e-01 7.355165545409e-01 8.492284124169e-01 1.058688606217e+00 1.131090509714e+00 9.594439537709e-01 7.415482261067e-01 8.155902137484e-01 1.113855938416e+00 1.295564232885e+00 1.214259144873e+00 9.110024719260e-01 6.704754054280e-01 8.540553356605e-01 1.137526067533e+00 1.200913706795e+00 9.897982343380e-01 6.660252657945e-01 6.743495080386e-01 9.896568438826e-01 1.175888786219e+00 1.093970117708e+00 8.199611709357e-01 6.797396286242e-01 9.139319090060e-01 1.170083661375e+00 1.209115382520e+00 1.014675849255e+00 7.491727989025e-01 7.173790253118e-01 8.966995080533e-01 9.861413274768e-01 8.836812215492e-01 6.868455672701e-01 6.443421360002e-01 8.114744553324e-01 9.459081104001e-01 9.172776783195e-01 7.471641169840e-01 5.919403508127e-01 6.389651538119e-01 7.843743033356e-01 8.443880934961e-01 7.706509856535e-01 6.207653207687e-01 5.231568238902e-01 5.558906461955e-01 6.470498445150e-01 6.992472134110e-01 6.818476364319e-01 6.170542505806e-01 5.486750499765e-01 5.098985675165e-01 5.017952850413e-01 5.077796529607e-01 5.172274424992e-01 5.253231582732e-01 5.263625202073e-01 5.178313916169e-01 5.065560753084e-01 5.015358497848e-01 4.975682977396e-01 4.749850176926e-01 4.219000688989e-01 3.598987545010e-01 3.479446431437e-01 4.053099038121e-01 4.664582884769e-01 4.691448471412e-01 3.958655921377e-01 2.904895511046e-01 2.873179224683e-01 4.148519656184e-01 5.368311339566e-01 5.835804854269e-01 5.493714865461e-01 4.802018591592e-01 4.531547748486e-01 4.910642812931e-01 5.302334004408e-01 5.193985474610e-01 4.704155707904e-01 4.493284567103e-01 4.942202949894e-01 5.451826376022e-01 5.284001927114e-01 4.272495551324e-01 3.254221330344e-01 4.009087808096e-01 5.839321956574e-01 7.093989444575e-01 7.063251970149e-01 5.773151976728e-01 4.253686399237e-01 4.723554382660e-01 6.802367947894e-01 8.413403084691e-01 8.667780962063e-01 7.554932182452e-01 5.896198581555e-01 5.333368689619e-01 6.383269239864e-01 7.452021462702e-01 7.476322680864e-01 6.478649852545e-01 5.471926690353e-01 5.817786134146e-01 7.085658824643e-01 7.873789979781e-01 7.577707376277e-01 6.549824149752e-01 6.005610344255e-01 6.811739948412e-01 8.034427194772e-01 8.488766653116e-01 7.805838251973e-01 6.480821372998e-01 5.760985832870e-01 6.372094469096e-01 7.275269988646e-01 7.402238209374e-01 6.633250991420e-01 5.799396809369e-01 6.080286831806e-01 7.225609452622e-01 8.006021384965e-01 7.787436322563e-01 6.808518289005e-01 6.099229892144e-01 6.550654562909e-01 7.497428329255e-01 7.804257931747e-01 7.057055960397e-01 5.703095259472e-01 4.966547314796e-01 5.524726308839e-01 6.230573727529e-01 6.013878049104e-01 4.788508611288e-01 3.653421125743e-01 4.401369031134e-01 6.026239402050e-01 6.846620747829e-01 6.307708517216e-01 4.760525823971e-01 3.795231138574e-01 4.982719304302e-01 6.601212089302e-01 7.118728199417e-01 6.138857402100e-01 4.087352077758e-01 2.746440167269e-01 4.107753997045e-01 5.640221852034e-01 5.871431918721e-01 4.631140613519e-01 2.658028208629e-01 2.696231702095e-01 4.691041989947e-01 5.943915985801e-01 5.734989916893e-01 4.191303722241e-01 2.514246140201e-01 3.436617708853e-01 5.360388233750e-01 6.278577436261e-01 5.693956909637e-01 3.779667409390e-01 1.560327381353e-01 2.686626682196e-01 4.697189429928e-01 5.585832888279e-01 5.088527057546e-01 3.488244919963e-01 1.777607759192e-01 2.326963738107e-01 3.686952686640e-01 4.214945982145e-01 3.767748754835e-01 2.852705518653e-01 2.627707309827e-01 3.429594982308e-01 4.149152499912e-01 4.175903904691e-01 3.504081125205e-01 2.606623366264e-01 2.396282692620e-01 3.034803659854e-01 3.649105922611e-01 3.780101878214e-01 3.402487100321e-01 2.774932729379e-01 2.445691116100e-01 2.887399800295e-01 3.767860182049e-01 4.544889793792e-01 4.895177958787e-01 4.694864716757e-01 4.053620110747e-01 3.384240197438e-01 3.250503840433e-01 3.625976080132e-01 3.904312222601e-01 3.728355169735e-01 3.233457582937e-01 2.968669028490e-01 3.235127902511e-01 3.507639690019e-01 3.239233669212e-01 2.500259921229e-01 2.453242946683e-01 3.781418058804e-01 5.165178670613e-01 5.666328106918e-01 4.899909566247e-01 2.976938389171e-01 1.263686101299e-01 3.267016070052e-01 5.298514035316e-01 6.011560714238e-01 5.075583233609e-01 2.673492039439e-01 7.598250868500e-02 3.924577642081e-01 6.250802396771e-01 6.984321044773e-01 5.890913234565e-01 3.275020620503e-01 8.838827158080e-02 3.793460304036e-01 6.069217697840e-01 6.669594227085e-01 5.419385565041e-01 2.696343864012e-01 9.478883849396e-02 4.008780356254e-01 5.995975510827e-01 6.259334297596e-01 4.734842586959e-01 1.899142673781e-01 1.701298641393e-01 4.656394596100e-01 6.442340121284e-01 6.572081450681e-01 5.084612378431e-01 2.540659850438e-01 1.351283332265e-01 3.539368401966e-01 4.948252225173e-01 4.978898865704e-01 3.759165350725e-01 1.961362111821e-01 1.655101114401e-01 2.940741927429e-01 3.565457994245e-01 3.144055023655e-01 1.900382760350e-01 7.765554879795e-02 1.703100673455e-01 2.523864705465e-01 2.525809251476e-01 1.814056154471e-01 1.236236328661e-01 2.005950321304e-01 2.977629816646e-01 3.423997892085e-01 3.264661326651e-01 2.771701740629e-01 2.421599476463e-01 2.440891181664e-01 2.531797734680e-01 2.442686639757e-01 2.270937014117e-01 2.233628099210e-01 2.263553378442e-01 2.073336547284e-01 1.554785704026e-01 1.090597236360e-01 1.440687932528e-01 2.030541188190e-01 2.200382866390e-01 1.845854604654e-01 1.436690265553e-01 1.853090846813e-01 2.600528148520e-01 2.861028964096e-01 2.356468618910e-01 1.486752464413e-01 2.067101844467e-01 3.654097386165e-01 4.798261791593e-01 4.932252753720e-01 3.938920621646e-01 2.286828389822e-01 2.102007521105e-01 3.837347985056e-01 5.102921771724e-01 5.172737325691e-01 4.036536158613e-01 2.472236369958e-01 2.741864870355e-01 4.380609313370e-01 5.320004164504e-01 4.955983238100e-01 3.463407428827e-01 2.276619166372e-01 3.669385036896e-01 5.491894267838e-01 6.241465008970e-01 5.583643960323e-01 3.945384937709e-01 3.121779540404e-01 4.693041065522e-01 6.521134300351e-01 7.269322186507e-01 6.646228090411e-01 5.039356015590e-01 3.678156770964e-01 4.134824641610e-01 5.405697612250e-01 6.011965616880e-01 5.585790927038e-01 4.494890802098e-01 3.792577150188e-01 4.416122649462e-01 5.629378521884e-01 6.494604277921e-01 6.688236054841e-01 6.262710120558e-01 5.509711584294e-01 4.944050081263e-01 5.120259902070e-01 5.998346745435e-01 6.942358896755e-01 7.359352261396e-01 6.991280407444e-01 6.066885110593e-01 5.433736277797e-01 5.938201201529e-01 7.058084423443e-01 7.697548616098e-01 7.315406806194e-01 6.133601179665e-01 5.259196841914e-01 5.847717763411e-01 7.079860320352e-01 7.542598098552e-01 6.631738318189e-01 4.618136120676e-01 3.233532367261e-01 4.734582573460e-01 6.749811842941e-01 7.533123839308e-01 6.703628243934e-01 4.740422408557e-01 3.461346055849e-01 4.764425494108e-01 6.425561586548e-01 6.831842825138e-01 5.719741038219e-01 3.787281247827e-01 3.324880171715e-01 5.101123251182e-01 6.581037942902e-01 6.748062326815e-01 5.677857083045e-01 4.390408805706e-01 4.569199646836e-01 5.883414391129e-01 6.733398651919e-01 6.523821494794e-01 5.598883833696e-01 5.011123236488e-01 5.434679404346e-01 6.036012001501e-01 5.856376418068e-01 4.782739514133e-01 3.817363028983e-01 4.548307699602e-01 6.162398986590e-01 7.139217646312e-01 6.925769756193e-01 5.780181946211e-01 4.823747758395e-01 5.335657048514e-01 6.638050162950e-01 7.420490111514e-01 7.208174904540e-01 6.274540796506e-01 5.452753112681e-01 5.480039104171e-01 5.995010457998e-01 6.194151300013e-01 5.824777935427e-01 5.281805105860e-01 5.247927122282e-01 5.838303869153e-01 6.476407908588e-01 6.715766080124e-01 6.577573814075e-01 6.457222214203e-01 6.762684073153e-01 7.465173631415e-01 8.163820326659e-01 8.484704677880e-01 8.296758915791e-01 7.797494674393e-01 7.530062921047e-01 8.033187028563e-01 9.152230693944e-01 1.012828227117e+00 1.025923096505e+00 9.290713369667e-01 7.696077988145e-01 6.947474351044e-01 8.202406812438e-01 1.020352433790e+00 1.131988533250e+00 1.083805129450e+00 9.001529348105e-01 7.239268280686e-01 7.660917220912e-01 9.694336033509e-01 1.116779887819e+00 1.108426814122e+00 9.687077180647e-01 8.390035562803e-01 8.844772552477e-01 1.045249389249e+00 1.143194728848e+00 1.100989654741e+00
 1.906657890787e-01 2.027251512890e-01 2.137701976112e-01 2.130083804711e-01 2.002287415011e-01 1.841283239755e-01 1.835499771692e-01 2.110469431711e-01 2.562591194266e-01 3.017929287624e-01 3.380438130997e-01 3.631338065754e-01 3.775627743839e-01 3.793701449041e-01 3.641165043397e-01 3.158170186607e-01 2.550339158232e-01 1.999903604974e-01 1.710568116031e-01 1.755499270520e-01 1.893297908656e-01 1.936885975669e-01 1.880447598136e-01 1.739650557094e-01 1.461500010739e-01 1.030323486972e-01 7.840431699245e-02 1.229783611489e-01 1.815211410423e-01 2.109411446114e-01 1.992143063299e-01 1.605794716288e-01 1.418386463784e-01 1.750880353139e-01 2.193862899270e-01 2.433849950480e-01 2.520100782949e-01 2.674060084398e-01 2.947041285112e-01 3.114408343453e-01 2.959620002222e-01 2.525265869273e-01 2.217263249180e-01 2.452764631001e-01 2.931329091174e-01 3.159289368325e-01 2.984902747156e-01 2.589046779348e-01 2.321345196875e-01 2.300742037767e-01 2.269546616573e-01 2.059486696034e-01 1.862309127117e-01 1.990864504005e-01 2.318926979126e-01 2.523781951504e-01 2.561479369405e-01 2.648912833364e-01 2.905379995730e-01 3.126438064814e-01 3.087616189049e-01 2.868698549688e-01 2.864062508435e-01 3.241256786292e-01 3.596790406370e-01 3.529953559586e-01 3.071147436040e-01 2.824016689932e-01 3.357776828112e-01 4.160621583603e-01 4.552889904818e-01 4.367308974127e-01 3.980698257981e-01 4.051733338087e-01 4.653010303179e-01 5.200262583853e-01 5.315869444656e-01 5.105323645150e-01 4.967479900434e-01 5.108108776485e-01 5.284741546017e-01 5.217948411503e-01 4.983735113203e-01 4.937745839827e-01 5.221264059246e-01 5.523338421811e-01 5.512284577946e-01 5.201655235258e-01 4.928321667768e-01 4.973559030206e-01 5.192018559578e-01 5.252438860990e-01 5.049329860239e-01 4.753062020704e-01 4.769393205503e-01 4.753260762329e-01 4.421968459465e-01 3.916051720158e-01 3.779892984617e-01 4.275728985552e-01 4.901497104800e-01 5.115229561205e-01 4.802549857015e-01 4.338226327113e-01 4.281347382136e-01 4.858468201018e-01 5.396550874009e-01 5.399283050366e-01 4.967850980881e-01 4.675576775356e-01 4.881336078484e-01 5.175507864552e-01 5.053815907234e-01 4.562955859729e-01 4.284515131139e-01 4.556170313458e-01 4.827535635773e-01 4.443956663550e-01 3.285469192777e-01 2.021701897181e-01 2.315687163558e-01 3.424740207725e-01 3.932303641209e-01 3.664869489929e-01 3.211740893181e-01 3.452775544852e-01 4.175460294226e-01 4.529776384011e-01 4.193961099160e-01 3.514359524230e-01 3.298964556863e-01 3.727404822659e-01 4.024757520807e-01 3.707076646901e-01 2.953605591564e-01 2.526218393641e-01 2.844110660749e-01 3.155619962842e-01 2.898944815071e-01 2.221518583015e-01 1.976649579213e-01 2.570378132824e-01 3.118571836494e-01 3.165825790951e-01 2.938812040103e-01 3.038233313565e-01 3.561277839807e-01 3.958601608909e-01 3.887091815631e-01 3.532468882376e-01 3.489497347361e-01 3.996053547585e-01 4.546120173650e-01 4.684445614093e-01 4.398840706903e-01 4.050766191453e-01 4.023162058167e-01 4.259812515484e-01 4.447425873299e-01 4.485084323725e-01 4.512695678411e-01 4.630440173826e-01 4.721784834096e-01 4.619501741645e-01 4.327078869635e-01 4.021613168961e-01 3.851189413202e-01 3.778064995701e-01 3.723215880520e-01 3.737288776728e-01 3.862189810609e-01 3.926585586607e-01 3.689757569135e-01 3.193457093260e-01 3.012490698414e-01 3.649368087770e-01 4.538180648264e-01 4.933485199150e-01 4.540567334349e-01 3.609771061887e-01 3.067663484409e-01 3.562453053396e-01 4.360590420482e-01 4.660545977837e-01 4.245261343715e-01 3.439108301548e-01 3.160840333293e-01 3.931110947875e-01 4.931334810693e-01 5.458481119528e-01 5.355220404610e-01 4.713262942875e-01 4.210886131866e-01 4.334852014798e-01 4.401628263675e-01 3.863043479992e-01 2.764673358841e-01 2.040676493409e-01 2.643385502204e-01 3.350745590357e-01 3.305652232377e-01 2.554072785387e-01 1.947722182223e-01 2.467075998798e-01 3.199005058632e-01 3.321140982963e-01 2.799573096376e-01 2.224071763492e-01 2.393704847959e-01 2.898122743510e-01 2.939664633701e-01 2.322396064019e-01 1.476055173353e-01 1.559767578659e-01 2.245659392565e-01 2.425692772794e-01 1.818446780308e-01 6.263092066198e-02 9.131150893195e-02 1.960445037106e-01 2.262571089525e-01 1.680819697704e-01 6.869213833494e-02 1.557823506471e-01 2.783336342406e-01 3.284669874170e-01 2.890717935522e-01 2.040649097331e-01 2.095265524132e-01 3.108459730653e-01 3.733851585072e-01 3.485053551996e-01 2.616148806209e-01 2.269835704125e-01 3.089993105081e-01 3.809890118955e-01 3.689736662510e-01 2.820060428120e-01 2.210677331231e-01 2.902762839571e-01 3.732755954301e-01 3.788777909407e-01 3.153210206636e-01 2.880099649710e-01 3.743314916968e-01 4.641097248552e-01 4.635895030440e-01 3.639624673977e-01 2.698460279334e-01 3.581613814140e-01 5.057482458475e-01 5.610481064939e-01 4.814230558000e-01 3.055112117497e-01 2.209936581789e-01 3.697361221224e-01 4.940370575437e-01 4.962249618524e-01 3.896858446443e-01 2.809909549604e-01 3.178374013708e-01 4.023799095602e-01 4.028310211197e-01 3.086689398173e-01 2.265099624239e-01 3.013794901086e-01 3.996008945195e-01 4.019959323213e-01 3.042496123007e-01 2.181752323499e-01 2.818955961184e-01 3.908872926279e-01 4.299894851812e-01 3.742736531476e-01 2.666980970449e-01 2.417299470198e-01 3.394061077562e-01 4.089738810224e-01 3.762713014650e-01 2.600487218641e-01 1.894510257069e-01 2.755851650344e-01 3.448062880907e-01 3.093599321027e-01 1.869504428187e-01 1.515721577676e-01 2.841818323062e-01 3.614402222011e-01 3.228503889121e-01 2.088140653072e-01 2.226332209900e-01 3.752434738991e-01 4.681470079804e-01 4.463841944834e-01 3.622151917703e-01 3.757882974467e-01 5.086336739850e-01 6.024412099110e-01 5.780366325380e-01 4.657804133215e-01 4.226826147259e-01 5.491514271887e-01 6.837115728707e-01 6.993831170128e-01 5.813115211791e-01 4.328617851527e-01 4.577621203907e-01 6.028878219636e-01 6.658410180731e-01 5.833007707657e-01 4.336983697880e-01 4.442439185230e-01 6.153663387192e-01 7.168293867797e-01 6.533436229918e-01 4.694377521642e-01 3.882144356840e-01 5.531358461386e-01 7.066734533260e-01 6.935753911710e-01 5.148768489007e-01 3.347734188792e-01 4.557108597744e-01 6.599790035080e-01 7.240172522236e-01 6.166742280940e-01 4.413714975485e-01 4.456887041232e-01 6.167276170303e-01 7.163336986806e-01 6.652588593763e-01 5.187164712525e-01 4.559558691477e-01 5.642789064700e-01 6.652808737884e-01 6.430715080990e-01 5.086938027084e-01 3.883416821779e-01 4.327323958122e-01 5.329230666654e-01 5.476523743588e-01 4.640192073227e-01 3.728554787248e-01 3.948830308002e-01 4.730549723241e-01 4.932741893387e-01 4.395120558606e-01 3.867544300613e-01 4.200018773351e-01 4.888048262006e-01 5.019409769138e-01 4.372221282217e-01 3.490843351281e-01 3.389668975511e-01 4.039843213008e-01 4.469749379622e-01 4.312076420048e-01 3.892162843222e-01 4.048437229942e-01 4.590719946380e-01 5.001761311837e-01 5.102424929303e-01 5.071436336040e-01 5.190845544701e-01 5.536913875731e-01 5.901271605343e-01 5.988015902168e-01 5.456787474142e-01 4.864353427170e-01 4.804743700660e-01 5.215088820633e-01 5.630472788631e-01 5.817530219425e-01 5.791166974834e-01 5.671850194501e-01 5.668286820270e-01 5.991058627181e-01 6.556336243248e-01 6.945997315274e-01 6.788179024886e-01 6.134636453793e-01 5.605232570497e-01 5.851096826261e-01 6.512651680919e-01 6.718225919142e-01 6.098081462319e-01 5.069982764968e-01 4.671366993386e-01 5.207202167611e-01 5.635389928287e-01 5.174128301951e-01 3.881152924387e-01 2.758900045400e-01 3.161033925039e-01 4.022685007772e-01 4.087067025761e-01 3.203790681426e-01 2.136227045635e-01 2.496700852928e-01 3.592561343088e-01 4.070373159635e-01 3.626999503680e-01 2.599582204534e-01 2.094325733244e-01 2.869670736492e-01 3.730260289186e-01 4.113141652760e-01 3.803228119812e-01 3.076948534028e-01 2.535624414654e-01 2.711897189357e-01 3.442069425053e-01 4.138259129807e-01 4.292190384031e-01 3.635130298411e-01 2.938589880474e-01 2.888991223287e-01 3.549300850102e-01 4.126747777663e-01 4.151414720306e-01 3.780403089269e-01 3.622632627135e-01 4.044609125261e-01 4.682418301564e-01 5.162287077955e-01 5.464791974978e-01 5.671045171958e-01 5.730918068869e-01 5.588250752345e-01 5.463640228121e-01 5.777357850285e-01 6.531813203871e-01 7.188060501052e-01 7.286482545528e-01 6.872213507765e-01 6.536451195143e-01 6.860338990023e-01 7.609459636671e-01 8.144152688522e-01 8.233434102239e-01 8.119758675231e-01 8.061418201837e-01 7.968419030954e-01 7.699994957179e-01 7.575580553403e-01 8.126963483179e-01 9.124739944688e-01 9.676354590233e-01 9.223002905639e-01 8.155743936937e-01 7.837366948673e-01 8.955381560960e-01 1.025235440105e+00 1.044908787359e+00 9.386040360561e-01 8.092504024464e-01 8.006062949933e-01 8.894088446376e-01 9.345351461408e-01 8.884153425140e-01 8.294079827195e-01 8.556146836775e-01 9.232611837287e-01 9.190013011925e-01 8.251977055290e-01 7.661911840975e-01 8.604821742749e-01 9.959053789832e-01 1.010251038436e+00 8.713651033033e-01 7.216399186989e-01 7.868200374295e-01 9.773125847992e-01 1.060032516492e+00 9.637005127613e-01 7.990510565822e-01 7.956707011872e-01 9.492241916764e-01 1.027383310358e+00 9.259514161684e-01 7.413898231784e-01 7.393542679570e-01 9.313270943731e-01 1.040068387463e+00 9.356646322838e-01 7.021808087813e-01 6.671898155019e-01 9.142294188026e-01 1.095689791386e+00 1.047806825870e+00 8.492776608162e-01 7.958790875383e-01 9.827968918741e-01 1.185013313286e+00 1.229123700026e+00 1.084992362287e+00 8.566314325185e-01 7.663764826811e-01 8.960313874277e-01 1.022789127839e+00 9.929694483530e-01 8.558259506758e-01 8.148688306236e-01 9.450584388984e-01 1.051511190595e+00 9.977428944518e-01 8.351283551078e-01 7.866010987690e-01 9.412761163832e-01 1.076446534175e+00 1.037812410779e+00 8.679509626600e-01 8.009959468876e-01 9.697551992922e-01 1.147571681788e+00 1.152358220563e+00 9.986610988301e-01 8.915413292124e-01 1.018941100406e+00 1.220576135178e+00 1.287045192797e+00 1.179928709286e+00 1.031524218316e+00 1.046336601997e+00 1.207856604453e+00 1.318537666176e+00 1.282909862352e+00 1.165715384612e+00 1.122412752822e+00 1.198844337150e+00 1.263493648996e+00 1.211607355984e+00 1.079010984899e+00 1.013817497014e+00 1.089921017589e+00 1.183892016972e+00 1.169578159551e+00 1.048794250537e+00 9.802047713297e-01 1.030555600089e+00 1.067074512380e+00 1.025837407155e+00 9.622279234062e-01 9.569677069491e-01 9.950014760852e-01 9.966092531529e-01 9.371855976265e-01 8.764471379602e-01 8.802896489865e-01 9.198133344762e-01 9.213341225834e-01 8.713393693869e-01 8.282910764521e-01 8.426252253472e-01 8.804710172860e-01 8.831230590009e-01 8.490737741163e-01 8.262541223068e-01 8.365309996833e-01 8.403532282958e-01 8.040794361044e-01 7.591594321273e-01 7.679180429405e-01 8.197965479239e-01 8.361483363622e-01 7.764830766438e-01 6.914162650217e-01 6.842676858846e-01 7.581651598641e-01 8.046533481030e-01 7.593255876591e-01 6.592290388265e-01 6.159223051444e-01 6.718419152541e-01 7.295223438014e-01 7.127189044121e-01 6.411434770455e-01 5.988452160180e-01 6.241956705787e-01 6.530008053691e-01 6.409534475464e-01 6.227607281960e-01 6.180810341255e-01 6.282769597570e-01 6.307058550196e-01 6.061575258775e-01 5.586709402792e-01 5.294087054303e-01 5.537943942177e-01 6.092683974755e-01 6.393300194835e-01 6.189821615531e-01 5.771424353233e-01 5.671797519399e-01 6.014756152533e-01 6.447319127241e-01 6.737251867137e-01 6.915574278142e-01 6.969062590710e-01 6.712469166837e-01 6.101145997505e-01 5.609010475540e-01 5.915771286231e-01 6.759522581950e-01 7.194466586812e-01 6.695657406579e-01 5.566163946456e-01 4.939533688266e-01 5.493094125966e-01 6.168717262319e-01 5.984716892818e-01 5.021063290031e-01 4.403611153479e-01 5.010356439485e-01 5.784153523548e-01 5.652610865014e-01 4.666161667357e-01 4.091441757305e-01 4.972814853805e-01 6.029034542841e-01 6.052391764020e-01 4.987637348981e-01 4.036212557971e-01 4.747841131975e-01 6.016543908531e-01 6.277130500595e-01 5.101595507672e-01 3.106796985630e-01 2.319070393557e-01 3.627030624197e-01 4.855275088957e-01 5.172664384597e-01 4.587743068469e-01 3.504909048975e-01 2.542735354208e-01 2.064084507020e-01 2.376874774955e-01 2.902937894254e-01 3.174139294141e-01 3.073905998430e-01 2.470752511691e-01 1.753606274940e-01 2.458394669871e-01 4.056358056824e-01 5.201947539742e-01 5.332659300895e-01 4.528454344141e-01 3.715570432588e-01 4.111699563331e-01 5.036028613208e-01 5.185218241763e-01 4.115468323771e-01 2.241847617664e-01 1.863985174707e-01 3.549771665321e-01 4.559472789822e-01 4.341847821583e-01 3.226177053062e-01 2.438346023394e-01 3.030751096519e-01 3.668573139388e-01 3.418287182379e-01 2.406819115624e-01 1.830153814903e-01 2.629628874562e-01 3.296172751767e-01 3.077903824408e-01 2.187915032049e-01 1.913459814120e-01 2.881675943318e-01 3.624954598289e-01 3.466763559774e-01 2.486389787975e-01 1.683473788514e-01 2.533315752459e-01 3.678593395268e-01 4.141965408436e-01 3.815384760861e-01 3.132959127404e-01 3.002561041542e-01 3.749094908506e-01 4.607114115212e-01 5.008316555800e-01 4.848352632307e-01 4.416911292700e-01 4.286840760004e-01 4.740643342610e-01 5.342707602305e-01 5.542376102790e-01 5.170947999298e-01 4.542501363068e-01 4.262762068665e-01 4.478662200404e-01 4.619203915900e-01 4.258286134160e-01 3.626816630083e-01 3.509851940205e-01 4.067254180512e-01 4.444621026714e-01 4.058878953833e-01 3.080655674990e-01 2.708484852977e-01 3.725378998435e-01 4.787674632668e-01 5.022694747559e-01 4.434564109575e-01 3.789668350969e-01 4.038722904565e-01 4.793536427781e-01 5.153357411315e-01 4.943597983339e-01 4.632201304985e-01 4.646687740690e-01 4.687213643288e-01 4.348392917910e-01 3.895254176575e-01 4.148855942167e-01 5.027194750240e-01 5.542967015123e-01 5.230721436138e-01 4.522670991929e-01 4.689357846950e-01 5.995692701733e-01 7.123307264082e-01 7.135931552775e-01 6.027860176745e-01 4.955545352595e-01 5.555738404852e-01 7.007908239681e-01 7.639265500312e-01 6.973109677024e-01 5.791124484096e-01 5.739070607352e-01 6.869856230930e-01 7.544244373096e-01 7.004404557758e-01 5.920563796901e-01 5.983412918205e-01 7.255183504845e-01 7.968187882043e-01 7.169147285570e-01 5.340357237961e-01 4.748475511696e-01 6.414552544842e-01 7.787746064190e-01 7.431351371200e-01 5.475466246103e-01 3.884575350859e-01 5.281700123240e-01 7.174272245760e-01 7.537928611371e-01 6.282647149835e-01 4.833574684575e-01 5.346605776238e-01 6.803141243719e-01 7.264714086643e-01 6.500460033048e-01 5.837963940549e-01 6.764879510838e-01 8.170725722926e-01 8.649298139284e-01 7.753511532216e-01 6.092724927624e-01 5.486693291126e-01 6.919059991998e-01 8.614081695641e-01 9.169004417473e-01 8.290300488554e-01 6.620100489552e-01 5.742318311162e-01 6.449032667115e-01 7.464229146736e-01 7.370823697923e-01 6.082234099365e-01 4.754430194470e-01 4.967655565497e-01 6.028168603848e-01 6.440779073381e-01 5.894751330035e-01 4.995101106442e-01 4.601124930832e-01 4.713856103582e-01 4.641494020974e-01 4.182108678863e-01 3.782506823104e-01 3.810027636366e-01 3.872762218540e-01 3.448774708072e-01 2.496723014862e-01 1.524809897428e-01 1.472422350558e-01 2.006020133130e-01 2.410044416128e-01 2.663256085650e-01 2.731675802653e-01 2.426223606112e-01 1.882136873369e-01 2.186075067004e-01 3.446727151110e-01 4.436282199943e-01 4.435688774586e-01 3.342765904586e-01 2.165245839473e-01 3.177743619898e-01 4.786920613292e-01 5.267094110285e-01 4.166702503077e-01 1.934767211538e-01 2.216985490739e-01 4.715671502987e-01 6.092953216011e-01 5.760816760042e-01 4.173942205829e-01 2.198965270291e-01 2.527883357368e-01 4.366297337663e-01 5.291201427206e-01 4.794918223331e-01 3.525997493792e-01 3.199065614659e-01 4.201925331439e-01 4.787584301443e-01 4.184328798614e-01 2.616409362266e-01 1.507210998434e-01 2.542953338990e-01 3.397941772228e-01 3.260342471967e-01 2.500197218100e-01 2.277464365414e-01 2.926226221699e-01 3.356396539285e-01 3.180334413854e-01 2.821073598710e-01 2.857734744055e-01 2.997932305115e-01 2.634545014663e-01 1.928382736973e-01 2.216145288348e-01 3.365276784848e-01 4.019192309496e-01 3.711806836098e-01 2.863916800373e-01 2.819863447088e-01 3.676164834148e-01 3.982795849244e-01 3.146428039252e-01 1.985118472662e-01 3.073057197736e-01 4.823690775134e-01 5.356751476018e-01 4.214071013206e-01 2.367267432830e-01 3.706898264628e-01 6.359155713721e-01 7.635181839939e-01 6.854272431822e-01 4.598977131479e-01 3.860472648895e-01 6.233623961832e-01 8.031172343843e-01 7.666987782548e-01 5.182535082600e-01 2.700681128529e-01 4.870025928976e-01 7.364372108827e-01 7.674480341128e-01 5.549538881953e-01 2.194235594425e-01 3.541875547188e-01 6.484078389745e-01 7.379449468182e-01 5.881102224612e-01 3.071110448794e-01 3.446555843384e-01 6.083793989859e-01 7.009395629781e-01 5.560415653052e-01 2.914415853245e-01 4.102271207248e-01 7.112700736524e-01 8.237330279564e-01 6.714207300426e-01 3.359659012149e-01 3.618947290800e-01 7.296612275577e-01 9.140296219926e-01 8.069156322573e-01 4.424693701366e-01 1.907431226348e-01 6.096850762299e-01 8.785199640849e-01 8.512903687307e-01 5.446735092322e-01 2.276615062243e-01 5.723514617135e-01 9.064035128996e-01 1.027639478337e+00 9.187320965053e-01 6.443514575072e-01 4.035938543182e-01 5.579707595169e-01 7.644614060205e-01 7.569288234232e-01 5.423640469490e-01 3.604681776674e-01 5.408473867222e-01 7.364446507174e-01 7.275778314274e-01 5.261661910258e-01 3.829750741133e-01 5.837347977272e-01 7.893257078527e-01 7.994414491118e-01 6.273759781876e-01 4.867276678279e-01 6.247523061252e-01 8.099243408854e-01 8.292302124374e-01 6.713470233168e-01 5.088368522427e-01 5.939321074399e-01 7.712884705382e-01 8.229777278248e-01 7.325038321714e-01 6.425172176393e-01 7.045327084249e-01 8.173170391503e-01 8.281918682170e-01 7.348032597636e-01 6.847757180397e-01 7.852040234153e-01 9.012999713437e-01 8.882603803207e-01 7.359823674051e-01 5.813028902309e-01 6.073719218149e-01 7.203493224775e-01 7.425944558750e-01 6.579732956402e-01 5.884805985550e-01 6.481186223136e-01 7.480188229694e-01 7.670443199146e-01 7.029688983355e-01 6.732447959871e-01 7.925983024423e-01 9.147003939784e-01 8.934614248541e-01 7.172667246691e-01 5.829823697536e-01 7.421251588895e-01 9.762207064862e-01 1.040304275115e+00 8.848160627358e-01 6.501425695970e-01 6.655234389221e-01 9.006953234627e-01 1.036674547248e+00 9.644528185611e-01 7.590723474908e-01 6.575454727226e-01 7.818197980770e-01 9.009386994776e-01 8.619008239498e-01 7.153870987283e-01 6.855141972405e-01 8.475095555993e-01 9.723712364684e-01 9.125748054532e-01 6.989095160418e-01 5.726677273576e-01 7.404565982091e-01 9.382325054410e-01 9.646256274903e-01 8.113564253565e-01 6.208307129881e-01 6.069563661068e-01 7.149736480512e-01 7.460203141941e-01 6.655770562911e-01 5.849519182502e-01 6.134325464066e-01 6.694269678130e-01 6.415796908007e-01 5.535796755896e-01 5.393159947669e-01 6.349747417234e-01 6.909752109859e-01 6.243376370776e-01 4.837261231057e-01 4.457495612923e-01 5.531377479912e-01 6.186915429649e-01 5.561708485934e-01 4.359573425213e-01 4.470685356820e-01 5.698431197838e-01 6.138176411512e-01 5.233031976295e-01 4.240924071580e-01 5.312767019178e-01 7.095024114450e-01 7.544467383983e-01 6.139339501919e-01 4.081548816588e-01 4.830665361852e-01 7.341725830890e-01 8.596327219702e-01 7.777457646787e-01 5.559726861629e-01 4.549142670544e-01 6.270713472670e-01 7.716549556324e-01 7.297567326929e-01 5.237955589416e-01 3.734819063960e-01 5.178839013205e-01 6.649078059034e-01 6.229295203480e-01 3.882349485378e-01 1.711267098712e-01 4.104970298238e-01 6.031616656200e-01 5.862596149680e-01 3.742835508224e-01 1.936493571732e-01 4.163786074173e-01 5.875836091029e-01 5.465561046665e-01 3.189260882125e-01 2.751217303511e-01 5.944577637337e-01 8.120165210658e-01 7.967675471539e-01 5.481303000834e-01 2.162223569112e-01 3.873317479085e-01 6.593944180923e-01 7.183287962844e-01 5.454658723348e-01 2.800199327785e-01 3.779301705493e-01 6.217662710767e-01 6.851813440137e-01 5.284846973679e-01 2.945209974833e-01 4.320780587405e-01 7.073716423432e-01 8.127828706374e-01 6.857744059324e-01 3.828687154760e-01 2.201579149395e-01 4.925728206356e-01 6.694893883795e-01 6.342716230816e-01 4.139397098099e-01 1.929723628483e-01 3.686287957173e-01 5.560450545496e-01 5.713231967303e-01 4.114807747651e-01 1.779673366244e-01 2.561586071206e-01 4.534105200803e-01 5.189698147010e-01 4.521884595911e-01 3.238003322842e-01 2.698974083819e-01 3.701707082039e-01 4.600562595313e-01 4.580398048093e-01 3.605300948721e-01 2.403291559810e-01 2.861610840820e-01 4.499880616446e-01 5.663640258713e-01 5.660685665564e-01 4.487635640399e-01 2.786477685022e-01 3.184382416507e-01 4.931171406998e-01 5.580772181837e-01 4.443287300380e-01 1.928429040626e-01 2.230722169631e-01 4.941746978145e-01 6.226943464904e-01 5.490177266622e-01 3.213864074618e-01 2.510242396810e-01 4.935532167550e-01 6.393964290598e-01 5.773750688543e-01 3.341475181736e-01 2.146332415264e-01 4.923043406962e-01 6.698800042067e-01 6.184480243865e-01 3.625270147044e-01 2.640128830842e-01 5.956287996327e-01 8.202284032792e-01 7.876566820736e-01 5.075420059861e-01 2.802222734577e-01 6.165312530180e-01 9.155201162380e-01 9.432493263518e-01 6.856111055935e-01 3.706603513509e-01 6.115943039457e-01 9.725130818499e-01 1.082697281998e+00 8.906992724098e-01 5.622063728228e-01 6.110408117148e-01 9.555397131608e-01 1.127726903307e+00 1.027950488098e+00 8.079332940659e-01 7.360849128712e-01 9.456015862288e-01 1.115395086668e+00 1.069351007319e+00 8.526355828635e-01 7.254379374054e-01 8.767613923131e-01 1.044997592924e+00 1.019640991326e+00 8.146484744865e-01 6.622053635786e-01 7.910061976356e-01 9.721740498116e-01 9.848152999684e-01 8.290272404626e-01 6.941830947005e-01 7.758468903565e-01 9.217550406638e-01 9.406136503129e-01 8.275782157776e-01 7.295660867656e-01 7.690122540671e-01 8.355394052582e-01 8.003931806176e-01 7.032979343695e-01 7.161832885837e-01 8.554506416458e-01 9.382284194315e-01 8.650923616400e-01 7.063550009785e-01 6.812717754280e-01 8.310091645569e-01 9.307117524613e-01 8.626051696837e-01 6.948833921804e-01 6.565405467952e-01 8.069656036914e-01 9.182041065753e-01 8.768453934399e-01 7.624453765779e-01 7.674883380015e-01 9.283568002537e-01 1.074702830569e+00 1.067147311247e+00 9.147852830177e-01 7.723745001483e-01 8.392820164453e-01 1.023705448855e+00 1.072922466945e+00 9.107134089974e-01 6.812651781108e-01 6.733598406722e-01 8.468245108131e-01 9.234180981651e-01 8.274289637894e-01 6.762812801610e-01 6.759973169607e-01 7.914191311661e-01 8.312974103653e-01 7.554839968508e-01 6.980439020011e-01 7.942870455513e-01 9.330566858854e-01 9.616383112015e-01 8.696229058049e-01 7.972409641486e-01 8.795300089288e-01 1.013139442188e+00 1.042397489908e+00 9.505094003550e-01 8.697286435961e-01 9.342538269287e-01 1.056805695418e+00 1.086622851598e+00 1.006063700318e+00 9.389476062469e-01 9.997296372627e-01 1.105875918526e+00 1.125339851055e+00 1.056089071587e+00 1.025777616844e+00 1.116358924215e+00 1.218574155532e+00 1.201187679814e+00 1.064560528610e+00 9.564945844448e-01 1.012476314907e+00 1.125121982501e+00 1.126176703188e+00 9.891291779641e-01 8.440208762996e-01 8.502883369616e-01 9.378594851652e-01 9.411451551231e-01 8.405751524076e-01 7.762356791625e-01 8.584470609898e-01 9.624973383151e-01 9.460367626467e-01 8.199720863105e-01 7.528440688895e-01 8.592266141710e-01 9.821962959951e-01 9.659484936687e-01 8.135490116023e-01 6.914612702706e-01 7.638845165029e-01 8.956217296163e-01 9.155419788078e-01 8.200384931183e-01 7.464874624207e-01 8.044522979630e-01 8.938056720085e-01 8.974383695445e-01 8.373881796447e-01 8.317210529637e-01 9.078241204912e-01 9.496487281346e-01 8.844749882729e-01 7.853189863700e-01 8.078417323225e-01 9.280291992927e-01 9.715136918505e-01 8.659873536547e-01 7.257838811391e-01 7.816290971479e-01 9.766775021839e-01 1.098172210760e+00 1.108032825134e+00 1.028283782034e+00 9.726716130379e-01 1.031934519792e+00 1.131244888906e+00 1.111544106594e+00 9.434165141151e-01 7.449127095875e-01 7.872488470854e-01 9.743773250532e-01 1.025772577775e+00 8.840823064478e-01 7.408224604556e-01 8.569893997027e-01 1.060082439798e+00 1.087978418093e+00 9.069834411292e-01 7.513235964607e-01 9.216924237960e-01 1.183991675102e+00 1.248595228127e+00 1.072808987509e+00 8.595291447420e-01 9.476051422939e-01 1.217401400172e+00 1.349244861239e+00 1.256834062579e+00 1.079082302672e+00 1.075058567049e+00 1.244101315970e+00 1.335962287514e+00 1.230026619236e+00 1.016857817367e+00 9.388379722017e-01 1.058674538297e+00 1.144141138057e+00 1.061894866395e+00 8.963783583352e-01 8.722731756490e-01 1.007261497690e+00 1.073962613353e+00 9.634659609402e-01 7.876136195548e-01 8.174850129865e-01 1.028941989909e+00 1.148305659793e+00 1.067060695186e+00 8.923488663673e-01 8.966534198992e-01 1.112153745140e+00 1.274984801687e+00 1.248242681269e+00 1.100200374424e+00 1.059350773615e+00 1.229073951709e+00 1.412338391175e+00 1.436119411848e+00 1.296202891506e+00 1.141900646040e+00 1.150345261891e+00 1.279946872685e+00 1.357011981673e+00 1.310246740880e+00 1.201254756818e+00 1.151526452098e+00 1.202633057455e+00 1.277017509243e+00 1.306083657873e+00 1.297917681996e+00 1.300548262328e+00 1.331912492694e+00 1.367860650820e+00 1.393528911000e+00 1.415291984192e+00 1.428028595286e+00 1.407729489159e+00 1.348936659750e+00 1.292218362420e+00 1.288986945448e+00 1.330350432451e+00 1.353928906929e+00 1.321426878709e+00 1.256726605714e+00 1.214503373278e+00 1.214700087969e+00 1.229823295147e+00 1.234200010169e+00 1.315090557692e+00 1.436419497389e+00 1.498217222970e+00 1.454562055080e+00 1.341410651807e+00 1.225973198642e+00 1.192461741073e+00 1.276739082462e+00 1.349310574213e+00 1.313342897633e+00 1.207412929386e+00 1.159722553414e+00 1.214961697549e+00 1.263056687404e+00 1.210246327727e+00 1.094241128658e+00 1.051652423965e+00 1.132417041380e+00 1.217132654179e+00 1.205147233697e+00 1.119468230782e+00 1.063063658255e+00 1.076775030505e+00 1.078902291006e+00 1.002275590664e+00 8.992537703836e-01 8.922902173183e-01 9.729204833969e-01 9.971638715395e-01 8.852716223923e-01 7.062188997850e-01 6.629782580893e-01 7.956233119113e-01 8.936598674355e-01 8.439929237424e-01 6.952565954982e-01 6.257034135746e-01 7.245895926543e-01 8.364204774479e-01 8.511349321238e-01 7.903608227688e-01 7.372820706803e-01 7.233495634879e-01 7.053019885295e-01 6.813124396029e-01 7.184900932499e-01 8.370851478621e-01 9.446051690647e-01 9.293380565019e-01 7.695051555158e-01 5.792459428292e-01 6.157042558767e-01 8.456910730939e-01 1.011679611166e+00 9.998471428882e-01 8.020119096514e-01 6.466427411992e-01 7.925825386848e-01 1.011346096593e+00 1.038134013028e+00 8.469087596781e-01 6.709761443444e-01 8.348345130715e-01 1.096777540639e+00 1.156336108686e+00 9.522902127992e-01 6.529362443466e-01 6.878710274876e-01 9.788060335128e-01 1.119042568159e+00 1.002099622475e+00 7.637207114882e-01 7.627684460455e-01 1.018553454827e+00 1.179823296554e+00 1.108576530641e+00 9.036158881053e-01 8.641590211219e-01 1.068632327849e+00 1.219668753785e+00 1.148102572523e+00 9.146808608320e-01 8.028900788634e-01 9.772210763010e-01 1.154022871792e+00 1.130527763977e+00 9.326672268380e-01 7.851373385291e-01 8.841227645110e-01 1.039712143824e+00 1.052849223930e+00 9.298934483307e-01 8.293942440267e-01 8.686849207806e-01 9.348038982199e-01 9.065974309655e-01 8.267335772417e-01 8.347770169927e-01 9.257379320908e-01 9.446503272731e-01 8.221600409816e-01 6.811692506370e-01 7.545736382021e-01 9.457906162275e-01 1.001926555311e+00 8.350577143196e-01 5.653137771063e-01 5.883758939458e-01 8.703409313151e-01 1.016691494850e+00 8.985615863986e-01 5.780561917918e-01 4.063044272605e-01 6.693244685722e-01 8.720942406772e-01 8.208670494466e-01 5.426674158617e-01 3.062139732547e-01 5.324984892970e-01 7.540052333634e-01 7.515233822934e-01 5.419517053349e-01 3.300503285212e-01 4.511007585308e-01 6.161494052219e-01 5.972536018971e-01 3.936539978127e-01 1.876482448080e-01 3.451843500855e-01 4.886251376607e-01 4.527667099293e-01 2.755467281479e-01 2.355340960838e-01 4.200761267202e-01 5.449026336557e-01 5.184067992134e-01 3.449245612928e-01 1.574380234820e-01 3.297804847938e-01 5.327380429257e-01 5.704284256964e-01 4.096943734375e-01 2.104019185921e-01 4.061287984987e-01 6.421443195230e-01 6.954735057843e-01 5.466873495582e-01 3.491568442145e-01 4.678389326520e-01 7.083257297245e-01 7.971087110059e-01 6.870103468799e-01 4.916342691972e-01 5.012636109123e-01 7.008989788458e-01 8.145715990084e-01 7.584946515442e-01 6.094443958872e-01 5.693064058273e-01 6.896929799657e-01 7.724067188220e-01 7.064223538813e-01 5.357301247488e-01 4.694130877797e-01 6.131025925748e-01 7.399038177555e-01 7.216356626154e-01 5.992818922881e-01 5.651884027306e-01 7.132019539529e-01 8.559306985464e-01 8.570125448620e-01 7.159958042278e-01 5.605584677652e-01 5.719994099251e-01 6.861897844075e-01 7.289326067460e-01 6.610312426472e-01 5.636723283333e-01 5.560510733021e-01 6.083923491898e-01 6.447508099905e-01 6.200080104895e-01 5.904734252979e-01 6.089111370384e-01 6.342135487644e-01 6.200592277414e-01 6.090288623784e-01 6.747038026937e-01 7.718445441828e-01 7.882205259871e-01 6.803170337776e-01 5.449275053311e-01 5.943404840630e-01 7.724763528877e-01 8.514029016252e-01 7.344670710855e-01 4.798248165286e-01 4.100145190929e-01 6.568565992634e-01 8.243465933093e-01 7.560952645523e-01 4.639689889894e-01 2.259450242024e-01 5.451576227328e-01 8.132039563154e-01 8.339818868156e-01 5.954146252910e-01 2.202564586189e-01 3.500352334782e-01 6.570378036273e-01 7.423804082525e-01 5.751523859525e-01 2.614745677004e-01 3.052756179638e-01 5.760084931080e-01 6.555119741849e-01 4.980521588299e-01 2.339125638893e-01 3.920296209179e-01 6.777698633336e-01 7.745724399629e-01 6.823090124754e-01 4.675912625218e-01 3.307468595428e-01 4.866862844655e-01 6.730014193943e-01 7.056107580442e-01 5.960714119043e-01 5.332534506252e-01 6.495805336326e-01 7.669872527952e-01 7.403728707517e-01 5.948046143997e-01 5.324616819559e-01 6.754582521895e-01 8.107789778752e-01 7.909622488573e-01 6.416548613121e-01 5.605299981828e-01 6.890976831718e-01 8.280983446855e-01 8.206423714223e-01 6.879260301834e-01 6.194008442832e-01 7.514331358999e-01 9.086723838135e-01 9.382633990056e-01 8.409862604864e-01 7.421712245899e-01 7.633576943404e-01 8.310672508629e-01 8.189361247212e-01 7.328981417590e-01 7.129257179859e-01 8.257065098220e-01 9.303596410943e-01 9.138511584909e-01 8.204903801843e-01 8.281494552557e-01 9.754268255405e-01 1.092836444543e+00 1.055540739462e+00 8.868039661926e-01 7.842691716868e-01 9.155743292315e-01 1.091068761220e+00 1.085901611757e+00 9.507588951740e-01 7.868520742461e-01 9.160187993082e-01 1.208928137555e+00 1.353937631292e+00 1.223525270230e+00 8.750399718851e-01 6.380977053992e-01 8.789264530298e-01 1.178174055846e+00 1.227865247303e+00 9.909747528364e-01 6.479164231330e-01 6.762033638416e-01 1.007526487416e+00 1.191161729504e+00 1.102332797640e+00 8.337047525648e-01 7.188442694857e-01 9.538015556616e-01 1.191301017121e+00 1.210252727464e+00 1.006143535967e+00 7.535148321469e-01 7.423820856618e-01 9.137901376539e-01 9.855203147499e-01 8.758878828838e-01 6.976992235515e-01 6.889226497844e-01 8.512495945927e-01 9.551221473929e-01 8.973233401248e-01 7.287641040578e-01 6.325822028243e-01 7.291678483912e-01 8.590379762099e-01 8.774642428013e-01 7.744129811634e-01 6.436870309080e-01 6.101145412662e-01 6.620836761522e-01 7.296285075198e-01 7.492061437693e-01 7.113143269285e-01 6.509073051733e-01 6.063454817532e-01 5.842834185777e-01 5.665481904817e-01 5.467703460900e-01 5.408660224080e-01 5.607125014007e-01 5.921809601131e-01 6.114316070440e-01 6.086350990383e-01 5.896354274789e-01 5.616586052427e-01 5.231211823778e-01 4.730778687725e-01 4.308677097283e-01 4.317268971673e-01 4.754701150569e-01 5.121430828090e-01 4.948547593696e-01 4.154751706485e-01 3.284340932418e-01 3.491897068717e-01 4.700264183945e-01 5.761846401835e-01 6.091553051237e-01 5.698759223529e-01 5.094322802832e-01 4.979372317478e-01 5.410545459309e-01 5.763561370698e-01 5.644492780048e-01 5.266217856811e-01 5.243109438733e-01 5.756052719958e-01 6.187339170258e-01 5.912522967777e-01 4.890450960024e-01 4.037414550495e-01 4.785476887302e-01 6.446743195536e-01 7.552065539945e-01 7.441702167075e-01 6.240089589178e-01 5.065616696002e-01 5.643227209497e-01 7.426304155822e-01 8.698520687625e-01 8.659938608215e-01 7.381147856964e-01 5.824426103561e-01 5.641242719755e-01 6.874103879411e-01 7.863495880063e-01 7.710212162652e-01 6.553069554865e-01 5.526612449268e-01 6.009903551766e-01 7.379795631220e-01 8.190278600122e-01 7.877142454496e-01 6.824275753092e-01 6.240666391195e-01 6.980849755967e-01 8.148481692274e-01 8.566644146528e-01 7.848690944476e-01 6.443999176147e-01 5.546681998269e-01 5.985371602630e-01 6.828505518730e-01 6.997341852449e-01 6.357098089149e-01 5.676330961062e-01 5.968970696398e-01 6.967406371853e-01 7.598285804338e-01 7.347046825184e-01 6.550283928853e-01 6.237368327447e-01 6.977258011995e-01 7.930712150997e-01 8.104492341270e-01 7.207334426114e-01 5.770860563073e-01 5.083612153176e-01 5.740018198969e-01 6.487703851641e-01 6.262605640946e-01 4.982205280211e-01 3.700976975558e-01 4.298008756824e-01 5.918443071063e-01 6.799438673125e-01 6.348819045603e-01 4.879929048544e-01 3.849761603567e-01 4.839375727635e-01 6.378286189897e-01 6.935057940717e-01 6.104756084013e-01 4.317776987276e-01 3.160754358663e-01 4.181459167607e-01 5.468559701939e-01 5.637259179628e-01 4.535611025906e-01 3.001337435626e-01 3.216598332350e-01 4.831844984108e-01 5.800793245601e-01 5.464848406152e-01 4.044200917077e-01 2.908317226693e-01 3.927237818037e-01 5.474668120600e-01 5.999846768243e-01 5.103128369358e-01 3.088986795648e-01 1.720622537370e-01 3.535663750244e-01 5.279960530536e-01 5.776564016708e-01 4.898120364194e-01 3.131506407963e-01 2.139676871552e-01 3.403809033196e-01 4.631399547581e-01 4.815390268403e-01 3.983032915313e-01 2.927827512178e-01 3.126888616629e-01 4.263512591950e-01 4.958126138013e-01 4.688865285949e-01 3.565138646111e-01 2.355232177441e-01 2.588030545484e-01 3.766016303849e-01 4.547756095552e-01 4.570534067973e-01 3.976334442375e-01 3.277796898059e-01 3.186075652400e-01 3.809529719758e-01 4.580403436291e-01 5.094551574471e-01 5.211055606035e-01 4.942826338038e-01 4.432024771825e-01 3.949981251557e-01 3.763623156129e-01 3.838141025067e-01 3.858297769824e-01 3.607354368142e-01 3.192934615009e-01 2.991761265413e-01 3.154641621414e-01 3.290187567191e-01 3.027139506211e-01 2.552341506204e-01 2.809444976001e-01 3.994574453963e-01 5.102715538593e-01 5.382245332433e-01 4.530957167879e-01 2.779807121841e-01 1.885097628090e-01 3.715435285896e-01 5.436043277676e-01 5.898926749123e-01 4.804200107875e-01 2.402738873394e-01 1.369717080282e-01 4.284808626637e-01 6.438072711509e-01 7.017984107919e-01 5.821380333087e-01 3.199667812024e-01 1.192398248701e-01 3.918467450106e-01 6.055581679251e-01 6.536701396951e-01 5.210230834394e-01 2.487816610026e-01 1.177701466610e-01 4.104392928941e-01 5.937283121685e-01 6.049634808502e-01 4.421312529478e-01 1.661593432672e-01 2.247148211604e-01 5.054373904111e-01 6.678963089371e-01 6.633054952572e-01 4.992754865459e-01 2.388913151251e-01 1.615184502561e-01 3.804152525804e-01 5.109081368737e-01 5.010010083273e-01 3.688903841169e-01 1.940138193565e-01 1.927549992726e-01 3.159466194386e-01 3.636138469766e-01 3.049845032994e-01 1.727423334946e-01 1.107881849121e-01 2.223274667295e-01 2.953230781041e-01 2.820349471560e-01 2.084829263267e-01 1.864203246294e-01 2.792071006139e-01 3.685874204734e-01 3.904002512704e-01 3.407921997330e-01 2.653559283275e-01 2.498132044629e-01 3.040062033610e-01 3.460665998610e-01 3.351144851488e-01 2.815560897112e-01 2.309800809820e-01 2.245711467233e-01 2.395192839608e-01 2.389619575187e-01 2.302956898723e-01 2.448680756775e-01 2.768036073236e-01 2.844943265125e-01 2.415168032992e-01 1.622876256530e-01 1.366695464970e-01 2.088522445649e-01 2.638374089506e-01 2.506354867421e-01 1.870322078479e-01 1.968347823236e-01 3.252484692094e-01 4.436696181900e-01 4.798194503421e-01 4.111350510626e-01 2.680278675660e-01 2.034687972327e-01 3.425804784266e-01 4.784092025543e-01 5.149531154711e-01 4.398762834700e-01 3.092048966744e-01 2.816214048122e-01 3.992476888345e-01 4.903165880730e-01 4.730440567610e-01 3.501651623028e-01 2.331387882914e-01 3.374974841869e-01 5.143564812463e-01 6.073317643620e-01 5.759450813102e-01 4.519248096020e-01 3.668712267126e-01 4.640490062350e-01 6.213688356659e-01 7.017389976347e-01 6.625792997028e-01 5.293531015447e-01 4.011671642009e-01 4.179925938900e-01 5.317771582756e-01 6.044976138232e-01 5.856843795614e-01 4.954731798308e-01 4.162991966617e-01 4.486653842704e-01 5.633798830298e-01 6.635685674551e-01 6.982061642992e-01 6.591368894657e-01 5.735260461466e-01 5.075420218150e-01 5.351845075740e-01 6.389265902910e-01 7.331433978162e-01 7.556676073275e-01 6.918706758453e-01 5.865707610603e-01 5.483087895598e-01 6.365927703443e-01 7.550393244607e-01 7.977238035731e-01 7.300327158574e-01 6.007207052009e-01 5.492436663319e-01 6.543495193919e-01 7.833964287793e-01 8.061628683537e-01 6.824181306707e-01 4.674056967973e-01 3.834715998961e-01 5.711326687988e-01 7.608753868755e-01 8.056681133373e-01 6.806674031973e-01 4.570357291899e-01 3.759142221612e-01 5.652371058995e-01 7.396592617721e-01 7.626511633325e-01 6.242044566839e-01 4.216630074046e-01 4.127871545316e-01 6.106417970231e-01 7.566845124504e-01 7.545133478312e-01 6.202012368005e-01 4.782735781695e-01 5.187240577688e-01 6.753539702988e-01 7.672018090651e-01 7.324113841711e-01 6.105994129591e-01 5.276714958412e-01 5.784516898446e-01 6.631980740240e-01 6.612824542036e-01 5.506648063438e-01 4.256401417788e-01 4.721232008001e-01 6.432680007277e-01 7.599248309201e-01 7.467382746820e-01 6.178966374141e-01 4.834690231148e-01 5.152950928473e-01 6.690612234165e-01 7.790474054610e-01 7.762075644440e-01 6.746379798554e-01 5.549645933247e-01 5.260745085093e-01 5.907079168946e-01 6.494852939893e-01 6.476992323595e-01 6.012638961532e-01 5.700089433124e-01 5.973752287630e-01 6.579571779413e-01 7.025059493884e-01 7.134097050681e-01 7.107386545666e-01 7.290861480421e-01 7.798533703027e-01 8.370487362471e-01 8.629464538784e-01 8.379464697315e-01 7.794192701298e-01 7.486634855007e-01 8.081355804615e-01 9.353472957583e-01 1.041623141810e+00 1.051603997832e+00 9.416172241632e-01 7.672003039242e-01 6.932940211116e-01 8.382253899320e-01 1.053012624739e+00 1.168948256858e+00 1.118049210453e+00 9.290484375072e-01 7.457765689447e-01 7.738149404457e-01 9.593694130137e-01 1.088247949169e+00 1.063133771841e+00 9.164396344886e-01 8.043071865786e-01 8.839627930210e-01 1.057722865953e+00 1.140799795359e+00 1.060798167225e+00
 1.392836977563e-01 1.607514685845e-01 1.839798777836e-01 1.988762372938e-01 2.033626098559e-01 2.017829499266e-01 2.043014569488e-01 2.200260740946e-01 2.484103596427e-01 2.815692813252e-01 3.124307839298e-01 3.373510274212e-01 3.538180564118e-01 3.582614192109e-01 3.468051952635e-01 2.995902929916e-01 2.395761542651e-01 2.023219836874e-01 1.895039162627e-01 1.928276049374e-01 1.920473674256e-01 1.858282102283e-01 1.869731134844e-01 1.947195771831e-01 1.890815752568e-01 1.551158638071e-01 1.034336431098e-01 9.433982560035e-02 1.460318241348e-01 1.887464687601e-01 1.963453753760e-01 1.773300798154e-01 1.654758705879e-01 1.838849379163e-01 2.092308063852e-01 2.171608115512e-01 2.151348316704e-01 2.311859715407e-01 2.687709919706e-01 2.964253358672e-01 2.867914683137e-01 2.393944021537e-01 1.914016151117e-01 2.019140165982e-01 2.546698391560e-01 2.917446485007e-01 2.919860812079e-01 2.657863159936e-01 2.365801968519e-01 2.153697326903e-01 1.919603438228e-01 1.621587130312e-01 1.507101673873e-01 1.762587214155e-01 2.087608829828e-01 2.227957534163e-01 2.289152399713e-01 2.565223394193e-01 3.035082501236e-01 3.343710209437e-01 3.246338129107e-01 2.870906861522e-01 2.761993471476e-01 3.230296619276e-01 3.771588491714e-01 3.871433718653e-01 3.491653212003e-01 3.157047456331e-01 3.531813048888e-01 4.336139431307e-01 4.870256360753e-01 4.850000492073e-01 4.472665883618e-01 4.236084978556e-01 4.418592949262e-01 4.748344576888e-01 4.901697936902e-01 4.893318214781e-01 4.936768382696e-01 5.076639596611e-01 5.103210181537e-01 4.869239213654e-01 4.550299395168e-01 4.529848384621e-01 4.881900002704e-01 5.234402837324e-01 5.274128680511e-01 5.048131307310e-01 4.882978309317e-01 5.011154015216e-01 5.286656907840e-01 5.434183234497e-01 5.376402405519e-01 5.305118399950e-01 5.427824170063e-01 5.399716180570e-01 5.016071877955e-01 4.468468458577e-01 4.281986500562e-01 4.697529615664e-01 5.261785596645e-01 5.463733502631e-01 5.199428207834e-01 4.794038408402e-01 4.628102024252e-01 5.069318710147e-01 5.496560716413e-01 5.484963853572e-01 5.162511915688e-01 5.038963529666e-01 5.305361982152e-01 5.493654470591e-01 5.142730849227e-01 4.345895618999e-01 3.826234830514e-01 4.124861138631e-01 4.570450793820e-01 4.343424878990e-01 3.247068610666e-01 1.774684822870e-01 1.672842318248e-01 2.731090953707e-01 3.199493564932e-01 2.883424867136e-01 2.446768499071e-01 2.885777312957e-01 3.760373235925e-01 4.172296420797e-01 3.880627460148e-01 3.276950987546e-01 3.141516760646e-01 3.574289496515e-01 3.849245185513e-01 3.586253612607e-01 3.036876124647e-01 2.847658892199e-01 3.131506854701e-01 3.253800612183e-01 2.860245335149e-01 2.258345469167e-01 2.300183221957e-01 2.966570608760e-01 3.435863822663e-01 3.445915566144e-01 3.343772340189e-01 3.633392387506e-01 4.175283045602e-01 4.417081685914e-01 4.110746787981e-01 3.565362508475e-01 3.522273022808e-01 4.153432144575e-01 4.766316379956e-01 4.870404447461e-01 4.495538893016e-01 4.072684671657e-01 4.042786035361e-01 4.330542772105e-01 4.578572681337e-01 4.672429898804e-01 4.737002376469e-01 4.845582366783e-01 4.882272076394e-01 4.725143297976e-01 4.445599280398e-01 4.257636143788e-01 4.248494683809e-01 4.276669895291e-01 4.233028371712e-01 4.217990700320e-01 4.343705805155e-01 4.451934244165e-01 4.242126679809e-01 3.647293223812e-01 3.119439926552e-01 3.381190066053e-01 4.172349259372e-01 4.653431916950e-01 4.418780554688e-01 3.619484320855e-01 3.021395606362e-01 3.363036429109e-01 4.084259354483e-01 4.392694683369e-01 4.106714944418e-01 3.591482731075e-01 3.611970779780e-01 4.371243220077e-01 5.193747666170e-01 5.539961009160e-01 5.301105982838e-01 4.620384467463e-01 4.313411770492e-01 4.686454925075e-01 4.919516975529e-01 4.404754732320e-01 3.151310020100e-01 1.970592934900e-01 2.344784632525e-01 3.263010222803e-01 3.527104780617e-01 3.036303122402e-01 2.279462692730e-01 2.047924246611e-01 2.309543734396e-01 2.364796917554e-01 2.144527856527e-01 2.204544566420e-01 2.745699254692e-01 3.174206509835e-01 3.024211102688e-01 2.242120358798e-01 1.212714562951e-01 1.081008643442e-01 1.651498759227e-01 1.725284593360e-01 1.161862010772e-01 6.515554411374e-02 1.400230976521e-01 2.015729406282e-01 1.919393103343e-01 1.089456618824e-01 6.347950179212e-02 1.880922944767e-01 2.768857342819e-01 2.840043845120e-01 2.132526724080e-01 1.523125490535e-01 2.359463814189e-01 3.424331324580e-01 3.772282294444e-01 3.281438945456e-01 2.552592798248e-01 2.784815183446e-01 3.704816515658e-01 4.161201424790e-01 3.754993906041e-01 2.868693092824e-01 2.703431260259e-01 3.547467683104e-01 4.149775754669e-01 3.903071547878e-01 3.106184528741e-01 2.979648702520e-01 3.939371580303e-01 4.711330964698e-01 4.543087181520e-01 3.590925978129e-01 3.139373351229e-01 4.223821652354e-01 5.453700083386e-01 5.703758745770e-01 4.768793048896e-01 3.315103360266e-01 3.103112508552e-01 4.289599855763e-01 5.050896311426e-01 4.735323971422e-01 3.708348068497e-01 3.214656003993e-01 3.870647118223e-01 4.399970131520e-01 3.955900392583e-01 2.706271257205e-01 2.174174494221e-01 3.364799345773e-01 4.335147742409e-01 4.192917155973e-01 3.058999281079e-01 2.096151856409e-01 2.692311755399e-01 3.656183099008e-01 3.858010361477e-01 3.115273110349e-01 1.954905858868e-01 2.096294059449e-01 3.300148537953e-01 3.922506002748e-01 3.492353843412e-01 2.363799295230e-01 1.945109747061e-01 2.812256605435e-01 3.299764062100e-01 2.782826317109e-01 1.697154254974e-01 2.000662947229e-01 3.313086860753e-01 3.922297922611e-01 3.462888033809e-01 2.537266743197e-01 2.820699912930e-01 4.063436172914e-01 4.711927152455e-01 4.314770754387e-01 3.496921242791e-01 3.776938748129e-01 5.021767427100e-01 5.759083725464e-01 5.418079449262e-01 4.554318193664e-01 4.692563552059e-01 6.016490909185e-01 6.991831439343e-01 6.718192331749e-01 5.353262445904e-01 4.322929087705e-01 5.182095959875e-01 6.500133435453e-01 6.659610839899e-01 5.374558172447e-01 3.753427865451e-01 4.264940622329e-01 5.999793111396e-01 6.695470278465e-01 5.774389738611e-01 4.276423943445e-01 4.514234764721e-01 6.184420756622e-01 7.205780126176e-01 6.426950031716e-01 4.339356109765e-01 3.526287119802e-01 5.581160615813e-01 7.322940650334e-01 7.359506207172e-01 5.826495233851e-01 4.345126538832e-01 5.221911330994e-01 6.920087939190e-01 7.417316729494e-01 6.372206224109e-01 4.825461112521e-01 4.919336676972e-01 6.399282904363e-01 7.193745234516e-01 6.554885746247e-01 4.994950383293e-01 4.206819172551e-01 5.119755476896e-01 6.027846316372e-01 5.839294194568e-01 4.743971149343e-01 3.940144578559e-01 4.405381944531e-01 5.113438266906e-01 5.084009614852e-01 4.468430540796e-01 4.255593409194e-01 4.902919746515e-01 5.504029679605e-01 5.311114982594e-01 4.402146229102e-01 3.676968716527e-01 4.009101215290e-01 4.680761726697e-01 4.754532937164e-01 4.204274448174e-01 3.684578957326e-01 4.038644124758e-01 4.758145250756e-01 5.138468857309e-01 5.074859915518e-01 4.947017467131e-01 5.211162735910e-01 5.854178634036e-01 6.448597890476e-01 6.522656882587e-01 5.933266443487e-01 5.345655757137e-01 5.298555794121e-01 5.583691301410e-01 5.791616064827e-01 5.894345876646e-01 6.041168909753e-01 6.219292840653e-01 6.329032467866e-01 6.430198466244e-01 6.652377040153e-01 6.892387889188e-01 6.873926635524e-01 6.547157033048e-01 6.290717147466e-01 6.497346512293e-01 6.892007612785e-01 6.813826094898e-01 5.973621928058e-01 4.841196248914e-01 4.541339905912e-01 5.258462084917e-01 5.786509434925e-01 5.372469457659e-01 4.157421165725e-01 3.172242338057e-01 3.489312924428e-01 4.112289832673e-01 3.926261021787e-01 2.861858709613e-01 1.980139244076e-01 2.817215853175e-01 3.930234475838e-01 4.201846314880e-01 3.528262488276e-01 2.552550800749e-01 2.686079797763e-01 3.806939272971e-01 4.674642954867e-01 5.022616741035e-01 4.874426367172e-01 4.296471037910e-01 3.801173966009e-01 3.647581753680e-01 3.931264710787e-01 4.422058689082e-01 4.540734760354e-01 4.114382840217e-01 3.705385793662e-01 3.499455176799e-01 3.798549117898e-01 4.274440111415e-01 4.487900275475e-01 4.409422079583e-01 4.352917083500e-01 4.599605185385e-01 5.100634034288e-01 5.671685045132e-01 6.197740061717e-01 6.552231889711e-01 6.561530775787e-01 6.196131712353e-01 5.817446635986e-01 6.043838722670e-01 6.919536274648e-01 7.758393784389e-01 7.981049163905e-01 7.571161925259e-01 7.096278189392e-01 7.225993121078e-01 7.890891467923e-01 8.477192422465e-01 8.665563649184e-01 8.597141303913e-01 8.497508556028e-01 8.335963410432e-01 8.013442487626e-01 7.792424563918e-01 8.158261997286e-01 9.006473240036e-01 9.602632722949e-01 9.448702788384e-01 8.840120913343e-01 8.730047637447e-01 9.529345774845e-01 1.039399296962e+00 1.042459951102e+00 9.615402025148e-01 8.889511221869e-01 9.106906683174e-01 9.753981559378e-01 9.797172085667e-01 9.090994234728e-01 8.567103396070e-01 9.041670435327e-01 9.787878906297e-01 9.636402511879e-01 8.454738294416e-01 7.522392133429e-01 8.224178215297e-01 9.546298287999e-01 9.800591767613e-01 8.625004200145e-01 7.287582106914e-01 7.724950981872e-01 9.256239736295e-01 9.873643167784e-01 8.995789463810e-01 7.755953249001e-01 8.039141396662e-01 9.391376838086e-01 9.834903546469e-01 8.679690090333e-01 7.154524194647e-01 7.648439374245e-01 9.523897252643e-01 1.028332165880e+00 9.020064364990e-01 6.890977328111e-01 7.044518726241e-01 9.413689777531e-01 1.082496297455e+00 1.005150356049e+00 8.210971682313e-01 8.211620321615e-01 1.025732899087e+00 1.201766635978e+00 1.207806989027e+00 1.040549312750e+00 8.369740641493e-01 8.265792061771e-01 1.001563924978e+00 1.121647907345e+00 1.067949644766e+00 9.141009830166e-01 8.715663528415e-01 1.000313381635e+00 1.099969452084e+00 1.040391898929e+00 8.789932545419e-01 8.284353333426e-01 9.644311717576e-01 1.079061931238e+00 1.029738978967e+00 8.654224542376e-01 8.086955367024e-01 9.629571220651e-01 1.113163902109e+00 1.099149743538e+00 9.506691511771e-01 8.699895092819e-01 9.979538975335e-01 1.162374800532e+00 1.186838442095e+00 1.070056918097e+00 9.777886631193e-01 1.071967477236e+00 1.245864956297e+00 1.316492585205e+00 1.242774850851e+00 1.140096780961e+00 1.166114958992e+00 1.289811919216e+00 1.344242993171e+00 1.249876633009e+00 1.082490308492e+00 1.024552272822e+00 1.129755247081e+00 1.232071544069e+00 1.203679380476e+00 1.065519406106e+00 1.004128373097e+00 1.072319517905e+00 1.106869520526e+00 1.057741682875e+00 9.970818200049e-01 1.009061831196e+00 1.059000764749e+00 1.055003531595e+00 9.801493212201e-01 9.136590952200e-01 9.315777583258e-01 9.886058811153e-01 9.950465723223e-01 9.380158322387e-01 8.875351942130e-01 9.034892025352e-01 9.469688675640e-01 9.502014575433e-01 9.111461665829e-01 8.847229854635e-01 8.964642475150e-01 8.995161144684e-01 8.504041743054e-01 7.801177422742e-01 7.685600270176e-01 8.213656577884e-01 8.493474464575e-01 7.941882842059e-01 6.958126935163e-01 6.669595882319e-01 7.373468612905e-01 7.990633110983e-01 7.742974580946e-01 6.868168206398e-01 6.348822828594e-01 6.691794695720e-01 7.142212949867e-01 6.988558007781e-01 6.393477924866e-01 6.088992835673e-01 6.325071153297e-01 6.476725747231e-01 6.303979118349e-01 6.089685568008e-01 5.999183464449e-01 6.068912482779e-01 6.117045313028e-01 5.966252369490e-01 5.586961509618e-01 5.262518501812e-01 5.318056649479e-01 5.754036419155e-01 6.116610301496e-01 6.096708090196e-01 5.859213429077e-01 5.798726463677e-01 6.022705442527e-01 6.288993530865e-01 6.446452925803e-01 6.559565270310e-01 6.629554826869e-01 6.472173673785e-01 6.027638511347e-01 5.701883278403e-01 6.050749035799e-01 6.839713170859e-01 7.267792880449e-01 6.891252186362e-01 5.987754481071e-01 5.440642561358e-01 5.714320458023e-01 6.068166142521e-01 5.791993258497e-01 5.091400046285e-01 4.929240838260e-01 5.583229626387e-01 6.050183585896e-01 5.620276668946e-01 4.651557192976e-01 4.579880075000e-01 5.782572845533e-01 6.741181021143e-01 6.473405731886e-01 5.067108277838e-01 3.881722492077e-01 4.642817588622e-01 5.961701176533e-01 6.183989258532e-01 4.980829946243e-01 3.181231485922e-01 2.879543523964e-01 4.260933330036e-01 5.376565750099e-01 5.515375897373e-01 4.683179604070e-01 3.243518669660e-01 1.775162778970e-01 1.309289852196e-01 2.254705113204e-01 2.938767508976e-01 3.100651956569e-01 2.742555975672e-01 1.964834738988e-01 1.679725431302e-01 2.917104961387e-01 4.351364595613e-01 5.020335424664e-01 4.545339783376e-01 3.233798813377e-01 2.768707869416e-01 4.216928492614e-01 5.518231074660e-01 5.527027683139e-01 4.068135361657e-01 1.831085863250e-01 2.263662269764e-01 4.336278548435e-01 5.326962636756e-01 4.916261818650e-01 3.624300361346e-01 2.898538424682e-01 3.558195984260e-01 4.064885261689e-01 3.514075882560e-01 2.078493193910e-01 1.416890714856e-01 2.686590358498e-01 3.472167372188e-01 3.164633770297e-01 2.115344839795e-01 1.841324812351e-01 2.841678253394e-01 3.399749354026e-01 2.908431974402e-01 1.664293231296e-01 1.745449073084e-01 3.368481615961e-01 4.496140064784e-01 4.617903546227e-01 3.860507937495e-01 2.995715462329e-01 3.213194247250e-01 4.247182956087e-01 5.070345448277e-01 5.310837102678e-01 5.055437465069e-01 4.644158779473e-01 4.485479771479e-01 4.740495894972e-01 5.173979469338e-01 5.445529842915e-01 5.391564927697e-01 5.100690999763e-01 4.815977356388e-01 4.671636606106e-01 4.539955440677e-01 4.278768784480e-01 4.033369249891e-01 4.110421671273e-01 4.438932590074e-01 4.565273584651e-01 4.215539104678e-01 3.650420002060e-01 3.631276925317e-01 4.366106886691e-01 5.109621039373e-01 5.326165152278e-01 5.062254360521e-01 4.785885838068e-01 4.851263063311e-01 5.039103922892e-01 5.017441717193e-01 4.883773645251e-01 4.979340413960e-01 5.230792872944e-01 5.155609259996e-01 4.646037287606e-01 4.460763023587e-01 5.202278430331e-01 6.169364902426e-01 6.493386124977e-01 5.972164365408e-01 5.280181733595e-01 5.575858363337e-01 6.751834832759e-01 7.568504426971e-01 7.296503735664e-01 6.159310842859e-01 5.427973768221e-01 6.171209756212e-01 7.280683493110e-01 7.431739849832e-01 6.454624803581e-01 5.448618750405e-01 5.909280365789e-01 7.085551348454e-01 7.364798415699e-01 6.327031610275e-01 5.076796233612e-01 5.650023146672e-01 7.287951952150e-01 7.929640668691e-01 6.886492165635e-01 5.015182293102e-01 4.974582641318e-01 6.946095217201e-01 8.187272423106e-01 7.577147470284e-01 5.562028022927e-01 4.478402622905e-01 6.098171494835e-01 7.727182870873e-01 7.734250359928e-01 6.317173091735e-01 5.260481662327e-01 6.223188071691e-01 7.535965603457e-01 7.555787291911e-01 6.380623526818e-01 5.814885347504e-01 7.180502318610e-01 8.783650996153e-01 9.199182902740e-01 8.087194994999e-01 6.186909920706e-01 5.543723977896e-01 7.146603747681e-01 8.947291261806e-01 9.500783589867e-01 8.545980999157e-01 6.755230800387e-01 5.705590333072e-01 6.279343427453e-01 7.159256717474e-01 6.992526895423e-01 5.791969711193e-01 4.859042620144e-01 5.436449443506e-01 6.440345590558e-01 6.587190634341e-01 5.751480266560e-01 4.723656717934e-01 4.512054439565e-01 4.900463141822e-01 4.996530489335e-01 4.622128764145e-01 4.239236042417e-01 4.172547113899e-01 4.061585854910e-01 3.458117052093e-01 2.417966110369e-01 1.665767324516e-01 1.969823290667e-01 2.508214859669e-01 2.761352491123e-01 2.836932790451e-01 2.810467142835e-01 2.562496487217e-01 2.282587669223e-01 2.746801600708e-01 3.824243797968e-01 4.527325882855e-01 4.218437699839e-01 2.939464171205e-01 2.274403971785e-01 3.888944013608e-01 5.437602436646e-01 5.599720177231e-01 4.119706386659e-01 1.959085441728e-01 3.240861501809e-01 5.692695589166e-01 6.737373155127e-01 5.934426036877e-01 3.923893987405e-01 2.063370048098e-01 3.447648500801e-01 5.456371422053e-01 6.027251888997e-01 4.982075322154e-01 3.273410275584e-01 3.294236367321e-01 4.707764693778e-01 5.211525491073e-01 4.199558541174e-01 2.216174078294e-01 2.021316428575e-01 3.780566081939e-01 4.564775918668e-01 3.879614531566e-01 2.219125129129e-01 1.845732251745e-01 3.376433871036e-01 4.246373271399e-01 4.013657057271e-01 3.265539743759e-01 3.140965404598e-01 3.587266244612e-01 3.493259254136e-01 2.496761352939e-01 1.602923758829e-01 2.654282987483e-01 3.813742910857e-01 3.949276387087e-01 3.101609958204e-01 2.358521775118e-01 2.962740585189e-01 3.654238251413e-01 3.395013906208e-01 2.532193811919e-01 2.882079319546e-01 4.315707241189e-01 5.041087250616e-01 4.419555343736e-01 3.144795265592e-01 3.732847743817e-01 5.767477200374e-01 6.924663396943e-01 6.398847212495e-01 4.695204032984e-01 4.190842245514e-01 6.004081931687e-01 7.408076239388e-01 6.934217589221e-01 4.583291626081e-01 2.345227974847e-01 4.429739381059e-01 6.613879181678e-01 6.742740230892e-01 4.678318525308e-01 1.919937500924e-01 3.871727605166e-01 6.455355882742e-01 7.073731361603e-01 5.577906691770e-01 3.441418030284e-01 4.298881825974e-01 6.395694333246e-01 6.802439799764e-01 4.954342068502e-01 2.027248956379e-01 3.796281290870e-01 6.684248701888e-01 7.472965867958e-01 5.706412460915e-01 2.482253196147e-01 3.872873386603e-01 7.232011603433e-01 8.472069245229e-01 6.869523378552e-01 2.996402268851e-01 2.725177314668e-01 6.890092147630e-01 8.951974846736e-01 8.022548431938e-01 4.551086614191e-01 2.531512029513e-01 6.489218616324e-01 9.406577449927e-01 1.017140959504e+00 8.678312617917e-01 5.727475551567e-01 3.819043276953e-01 6.056856726084e-01 7.923080401883e-01 7.396989284345e-01 4.792479696126e-01 3.118696196384e-01 5.617068300757e-01 7.613418340382e-01 7.312914352187e-01 5.038536229072e-01 3.645263056023e-01 5.953259464973e-01 8.031547556426e-01 8.037935588125e-01 6.247722834418e-01 4.967929810628e-01 6.481057765187e-01 8.261849243944e-01 8.294146529612e-01 6.584753392189e-01 5.065539352500e-01 6.178018106790e-01 7.975098068652e-01 8.367305074353e-01 7.324146786344e-01 6.452859076111e-01 7.280329794534e-01 8.529162803712e-01 8.607320303804e-01 7.530178012168e-01 6.899089668100e-01 7.957258381500e-01 9.263911423789e-01 9.230888078656e-01 7.670224345905e-01 5.878454248409e-01 5.915353576204e-01 7.147956903923e-01 7.621384059132e-01 6.976906750486e-01 6.213262232683e-01 6.649859202318e-01 7.431464396181e-01 7.477043792691e-01 6.629525643038e-01 6.107302611090e-01 7.147175708737e-01 8.457418852650e-01 8.449047967208e-01 6.831394873900e-01 5.227525021527e-01 6.353973210338e-01 8.519040711856e-01 9.211295152212e-01 7.904275727681e-01 5.937977719905e-01 6.275825434498e-01 8.384478523948e-01 9.407727916471e-01 8.408358798224e-01 6.275751157779e-01 5.772636775861e-01 7.617950537511e-01 8.960312271047e-01 8.526702313458e-01 7.037910154672e-01 6.835372280039e-01 8.523519518588e-01 9.767813924648e-01 9.189341236355e-01 7.180498677808e-01 6.069364753629e-01 7.589734339637e-01 9.314591073675e-01 9.358325511782e-01 7.667253720893e-01 5.748451766968e-01 5.867527119102e-01 7.182692628334e-01 7.605455652145e-01 6.825826023468e-01 5.932331701046e-01 6.110242084763e-01 6.735026012578e-01 6.701595480444e-01 6.103818107972e-01 6.062228953726e-01 6.607652161066e-01 6.834895782245e-01 6.182983485366e-01 5.226748921621e-01 5.279872928122e-01 6.189081460278e-01 6.545373921334e-01 5.821712657028e-01 4.841741667372e-01 5.114222732339e-01 6.139921619331e-01 6.352646389680e-01 5.423836989267e-01 4.718903630309e-01 5.881087543618e-01 7.450048219815e-01 7.661797712619e-01 6.167891046445e-01 4.429292405006e-01 5.524297635963e-01 7.928692833163e-01 8.998025128633e-01 8.030447124708e-01 5.774570221423e-01 4.748444191722e-01 6.254881291811e-01 7.459191160591e-01 6.871931732940e-01 4.831067134568e-01 3.680976613347e-01 5.228563655522e-01 6.474247139489e-01 5.811595501662e-01 3.297390116025e-01 1.387376149202e-01 4.192918165863e-01 6.009078995037e-01 5.714005420217e-01 3.483690048579e-01 1.260576224891e-01 3.621478172669e-01 5.337934912569e-01 5.091952516426e-01 3.368847699383e-01 3.230058490563e-01 5.641632835460e-01 7.245240280505e-01 6.834898402785e-01 4.542483292549e-01 2.342506479298e-01 4.198776273196e-01 6.168132550579e-01 6.186422725574e-01 4.224156154654e-01 1.919065243235e-01 3.642740331248e-01 5.627031339900e-01 5.736576446445e-01 4.020177192576e-01 2.700158428866e-01 4.844760609671e-01 6.952727736151e-01 7.181356092704e-01 5.280493581097e-01 2.160188734854e-01 2.862758986595e-01 5.627059329282e-01 6.707107182319e-01 5.693346011829e-01 3.185872966137e-01 1.951663564652e-01 4.079436105773e-01 5.310987120234e-01 4.712799417711e-01 2.542523377365e-01 1.055367597101e-01 3.557218452946e-01 5.187439383472e-01 5.284975246307e-01 4.372898708078e-01 3.581747296207e-01 3.710991333185e-01 4.533043180173e-01 4.825370174718e-01 4.145657234305e-01 2.701040386560e-01 1.863636637260e-01 3.276438970714e-01 4.900783816423e-01 5.691380470428e-01 5.320885314329e-01 4.015690933953e-01 3.032265612305e-01 4.256121321252e-01 5.731314346324e-01 5.871248808612e-01 4.378659307289e-01 2.324679502581e-01 3.420774548737e-01 5.652098716781e-01 6.425488237226e-01 5.266893272620e-01 3.004760107820e-01 3.276052313147e-01 5.694401499694e-01 6.842579729660e-01 5.923933699609e-01 3.559712591582e-01 3.163542021362e-01 5.632721752071e-01 6.979286672711e-01 6.046536506260e-01 3.288348487421e-01 3.040318091117e-01 6.385643306360e-01 8.320486446989e-01 7.643354218430e-01 4.712903239424e-01 3.270407046071e-01 6.730554511035e-01 9.332265259525e-01 9.187951926680e-01 6.449426687885e-01 4.159241938349e-01 7.061559651219e-01 1.024372049732e+00 1.079994299231e+00 8.509702232775e-01 5.587241124416e-01 6.984441175582e-01 1.027423015881e+00 1.150323892706e+00 1.019809738878e+00 8.074706591194e-01 8.011515489160e-01 1.028852737937e+00 1.162244258774e+00 1.060593354182e+00 8.036175386900e-01 7.081939444403e-01 9.176302574020e-01 1.092159384428e+00 1.039993486753e+00 8.055266794972e-01 6.693912106361e-01 8.479923129968e-01 1.046637879647e+00 1.050962693234e+00 8.789555214954e-01 7.400414259258e-01 8.294945572634e-01 9.747968835103e-01 9.783631311769e-01 8.389180729219e-01 7.205941724811e-01 7.678349197514e-01 8.523961458902e-01 8.238292645194e-01 7.110399139489e-01 6.912981416594e-01 8.152630959132e-01 9.035547407689e-01 8.470963483124e-01 7.075166278031e-01 6.821834502158e-01 8.092882478947e-01 8.894936768016e-01 8.175550584974e-01 6.707772814470e-01 6.670633328432e-01 8.215942438559e-01 9.174599706711e-01 8.626024322336e-01 7.468568359136e-01 7.557869040316e-01 9.211963550965e-01 1.057048832275e+00 1.043029581084e+00 9.019986843354e-01 7.934278239736e-01 8.853235725604e-01 1.053263848196e+00 1.049867783267e+00 8.574090793425e-01 6.551541587792e-01 7.176310716922e-01 9.016835483249e-01 9.480087682476e-01 8.194730703967e-01 6.776478655130e-01 7.391784998617e-01 8.924184663946e-01 9.340038465648e-01 8.491754571742e-01 8.007363249865e-01 9.213777594551e-01 1.074519369969e+00 1.098137636620e+00 9.852007042066e-01 8.920642449541e-01 9.773587195400e-01 1.136188786131e+00 1.194205750462e+00 1.120942181358e+00 1.031150969356e+00 1.057744996891e+00 1.156907680092e+00 1.199233222948e+00 1.159202204259e+00 1.125546394010e+00 1.168291371231e+00 1.224965095333e+00 1.207644917026e+00 1.139469633750e+00 1.142863098456e+00 1.255591108171e+00 1.349151954399e+00 1.307286141933e+00 1.149837680701e+00 1.038687561980e+00 1.102719002171e+00 1.221076194268e+00 1.225292763664e+00 1.092260016065e+00 9.463465627882e-01 9.326827519431e-01 9.984997269576e-01 1.000778359674e+00 9.244169752288e-01 8.840322076718e-01 9.452943996184e-01 9.998782683058e-01 9.403244779820e-01 8.037149093365e-01 7.690780133621e-01 8.971403277823e-01 9.997365918402e-01 9.402291015097e-01 7.475692788226e-01 6.304866699934e-01 7.505815013426e-01 8.987764231906e-01 9.005515822718e-01 7.714800305915e-01 6.805855528110e-01 7.604393691127e-01 8.792984950676e-01 9.062226618576e-01 8.663338332547e-01 8.696200319749e-01 9.350409258461e-01 9.602654547130e-01 8.929457885179e-01 8.199132566205e-01 8.709864138815e-01 9.841855752748e-01 9.983826146430e-01 8.711414064233e-01 7.534989868151e-01 8.611066911908e-01 1.069805112399e+00 1.189239669282e+00 1.192034593328e+00 1.101641689941e+00 1.034049758077e+00 1.080546336471e+00 1.171140472550e+00 1.152122722102e+00 9.999471108368e-01 8.272441726038e-01 8.725051543804e-01 1.032299148471e+00 1.057806426992e+00 9.076610875865e-01 7.845570873042e-01 9.149647132736e-01 1.104648472801e+00 1.111060496334e+00 9.216128746134e-01 7.931179292262e-01 9.869259443693e-01 1.238504598575e+00 1.278132041648e+00 1.085731899520e+00 9.015903260622e-01 1.042763709178e+00 1.316086264842e+00 1.412459891192e+00 1.270048453609e+00 1.067760749924e+00 1.099573265675e+00 1.306417133324e+00 1.393677593324e+00 1.249949241272e+00 9.980761182237e-01 9.328456013717e-01 1.095509804121e+00 1.193406562671e+00 1.089180872419e+00 8.897795080724e-01 8.646976633228e-01 1.027086073511e+00 1.105814555678e+00 9.828804763215e-01 7.798687783537e-01 7.993520819230e-01 1.018853787432e+00 1.137557510349e+00 1.046250309605e+00 8.663719254742e-01 8.819438745153e-01 1.095668030509e+00 1.229837426999e+00 1.162438908622e+00 9.939723677552e-01 9.912141908420e-01 1.204614866496e+00 1.377005971762e+00 1.346875964549e+00 1.143229392676e+00 9.724629742055e-01 1.042791704760e+00 1.222752730262e+00 1.293826712588e+00 1.205721005254e+00 1.058967096405e+00 1.014130176077e+00 1.099183756437e+00 1.192972403427e+00 1.220314199669e+00 1.203554276767e+00 1.201633249316e+00 1.234988645303e+00 1.278884146960e+00 1.312836242819e+00 1.332866304788e+00 1.329714302885e+00 1.292288233279e+00 1.239713296043e+00 1.224496401957e+00 1.269867217628e+00 1.324929381544e+00 1.324451430575e+00 1.262996151920e+00 1.201191183502e+00 1.195055074168e+00 1.221747736097e+00 1.225420075748e+00 1.205153668786e+00 1.279891288593e+00 1.409399603550e+00 1.482480066663e+00 1.439318998327e+00 1.304737111052e+00 1.141081345203e+00 1.090544188925e+00 1.196695111748e+00 1.288270029619e+00 1.249547791713e+00 1.131210890979e+00 1.088867003084e+00 1.168431528543e+00 1.232025470656e+00 1.178197107148e+00 1.059696108054e+00 1.032594817070e+00 1.133201632228e+00 1.214700777077e+00 1.174618943948e+00 1.054910039758e+00 9.908426150923e-01 1.028391018078e+00 1.052413205912e+00 9.802202647780e-01 8.766301497738e-01 8.836243144220e-01 9.809862009914e-01 1.004675932140e+00 8.768987741518e-01 6.916885125082e-01 6.873884560913e-01 8.589284472458e-01 9.587758909610e-01 8.824894161323e-01 7.048164250774e-01 6.522996888899e-01 7.978594071853e-01 9.261898542508e-01 9.198357226720e-01 8.195856327873e-01 7.500886685880e-01 7.632880323435e-01 7.777444208437e-01 7.527229692893e-01 7.535434607468e-01 8.569255020508e-01 9.706592055208e-01 9.728310531316e-01 8.320291897343e-01 6.482948251354e-01 6.558610171133e-01 8.644522669221e-01 1.035081477758e+00 1.039296787855e+00 8.509324870114e-01 7.025076212519e-01 8.323735605203e-01 1.038912794212e+00 1.056985077231e+00 8.557180825946e-01 6.784745432881e-01 8.594237197690e-01 1.131402870273e+00 1.183712172560e+00 9.542955525744e-01 6.267093569830e-01 6.950297328592e-01 1.028934558185e+00 1.181348236913e+00 1.046605403660e+00 7.649229289919e-01 7.423211589949e-01 1.026697829971e+00 1.213310341351e+00 1.148699719465e+00 9.271421623429e-01 8.506496205311e-01 1.032260960354e+00 1.175139333720e+00 1.099294799598e+00 8.670934328347e-01 7.701912325895e-01 9.522296209467e-01 1.112272777194e+00 1.058553438014e+00 8.333659370312e-01 7.014340107270e-01 8.539841724455e-01 1.024359906220e+00 1.013436836592e+00 8.473953413522e-01 7.273651782514e-01 8.036487583385e-01 9.072468023500e-01 8.838422016687e-01 7.766566353313e-01 7.576430112415e-01 8.558516249187e-01 8.998445315409e-01 8.028959818748e-01 6.739765259879e-01 7.323623165261e-01 9.021492146553e-01 9.462961601901e-01 7.843197681057e-01 5.527590377332e-01 6.195408874114e-01 8.815636213932e-01 9.889353425298e-01 8.346088492338e-01 5.054035350445e-01 4.327198575426e-01 7.408696867255e-01 9.220042527756e-01 8.305163335148e-01 5.142510968494e-01 3.097212427210e-01 5.964156655053e-01 8.194500701673e-01 7.968848979289e-01 5.602873106816e-01 3.366513347030e-01 4.726939449333e-01 6.375936144133e-01 6.047460892205e-01 3.852589664680e-01 2.070559308324e-01 3.966632666021e-01 5.364909851448e-01 4.903783635848e-01 3.196943797040e-01 2.921479601566e-01 4.677800040963e-01 5.866882259394e-01 5.533105653969e-01 3.776384132599e-01 2.215364417454e-01 3.911901992955e-01 5.868597243277e-01 6.136897597869e-01 4.363988916907e-01 2.395249955540e-01 4.604594863550e-01 7.137032921309e-01 7.715124943851e-01 6.116178403699e-01 3.867812949852e-01 4.873535073637e-01 7.444311386591e-01 8.503855146790e-01 7.485334020656e-01 5.506109673413e-01 5.412178730461e-01 7.323892253531e-01 8.466920403642e-01 7.858294004591e-01 6.245427278050e-01 5.780403284589e-01 7.072105771345e-01 7.982333781619e-01 7.332753469706e-01 5.595115973361e-01 4.916112339951e-01 6.329849665631e-01 7.546314177187e-01 7.279477002092e-01 5.992633211998e-01 5.702149189363e-01 7.252640823393e-01 8.654564462815e-01 8.565308461201e-01 7.022954435060e-01 5.357874488003e-01 5.453299773644e-01 6.570443306812e-01 6.928075273202e-01 6.232066047212e-01 5.429626865258e-01 5.672697789427e-01 6.612024364193e-01 6.607121253300e-01 6.101084598901e-01 5.770991037199e-01 6.146941627915e-01 6.615264636908e-01 6.595453186483e-01 6.474223483136e-01 6.988808063594e-01 7.797537229320e-01 7.864606158732e-01 6.824797485348e-01 5.719424163670e-01 6.381265576742e-01 8.010820231354e-01 8.559266225118e-01 7.232263939270e-01 4.827854107625e-01 4.559149622016e-01 6.847223249909e-01 8.135483544329e-01 7.113225641994e-01 4.188547420303e-01 3.094153932090e-01 6.260635188708e-01 8.404191595041e-01 8.006154962195e-01 5.176565132408e-01 2.052806555803e-01 4.695566347866e-01 7.344762262778e-01 7.543640103587e-01 5.248637815641e-01 2.270693710374e-01 4.291087119558e-01 6.887192917790e-01 7.190782709606e-01 5.090341244211e-01 2.801034695125e-01 5.219351448649e-01 8.013967184145e-01 8.620523190202e-01 7.318425372761e-01 4.980099913277e-01 4.090405684919e-01 5.958075664443e-01 7.646691426775e-01 7.566304588205e-01 6.135237684912e-01 5.823308776711e-01 7.543318201219e-01 8.805403704065e-01 8.165971774322e-01 6.073273307306e-01 5.274613175778e-01 7.321440839354e-01 9.089644003739e-01 8.842304691528e-01 6.820011933582e-01 5.331578138495e-01 6.780266924663e-01 8.646972415237e-01 8.822359400545e-01 7.380660845555e-01 6.287237805852e-01 7.473574398455e-01 9.200796373688e-01 9.574403523160e-01 8.458999997831e-01 7.200208031031e-01 7.365771250609e-01 8.219559581304e-01 8.217223992721e-01 7.304846380672e-01 6.982628457040e-01 8.145549072435e-01 9.343887675842e-01 9.332872008535e-01 8.473419567817e-01 8.450157475003e-01 9.750008639000e-01 1.083364292635e+00 1.051414526606e+00 9.089192463653e-01 8.445769524883e-01 9.808589161610e-01 1.136741215598e+00 1.133176705316e+00 9.753431523450e-01 8.407771921139e-01 9.947628445022e-01 1.273325451055e+00 1.387170141996e+00 1.222409722623e+00 8.503277517407e-01 6.334906626064e-01 9.088512274482e-01 1.206773404771e+00 1.240378606581e+00 9.871770206628e-01 6.438212569722e-01 6.925767485101e-01 1.023460757511e+00 1.197377462681e+00 1.104574055296e+00 8.509448969753e-01 7.596142747734e-01 9.783684406235e-01 1.184888895226e+00 1.180994953553e+00 9.761679392388e-01 7.545491926302e-01 7.685041746063e-01 9.191604895014e-01 9.613533055270e-01 8.443616850101e-01 7.028478666506e-01 7.398145174665e-01 8.885024274164e-01 9.479922803874e-01 8.556710277270e-01 7.042931494469e-01 6.891862146133e-01 8.254307730001e-01 9.257155164632e-01 8.938078211882e-01 7.684354942224e-01 6.859192447113e-01 7.297711731545e-01 7.976806010790e-01 8.285346668200e-01 7.968951957128e-01 7.295733242755e-01 6.820929563435e-01 6.757111030798e-01 6.750007105014e-01 6.437554347266e-01 5.916961802901e-01 5.688771371294e-01 6.058493506321e-01 6.680299375301e-01 7.046995096217e-01 6.965213270372e-01 6.567222464598e-01 6.113198607705e-01 5.760755805401e-01 5.514493718775e-01 5.389496520710e-01 5.465712440757e-01 5.684723231868e-01 5.756282589953e-01 5.391896204415e-01 4.609300387032e-01 3.961819745437e-01 4.252179195651e-01 5.243843581689e-01 6.042754132301e-01 6.183015293589e-01 5.758904021335e-01 5.332402831958e-01 5.466722282366e-01 5.989777834168e-01 6.303695702938e-01 6.167720596317e-01 5.913113139922e-01 6.099731880685e-01 6.713076830598e-01 7.108432477873e-01 6.769055815194e-01 5.784570147112e-01 5.085857440995e-01 5.756581685877e-01 7.169152800626e-01 8.060607862108e-01 7.860355970071e-01 6.815459476659e-01 6.056263961883e-01 6.735987039843e-01 8.155082691268e-01 8.947326405375e-01 8.482464124600e-01 6.992750886287e-01 5.691533584446e-01 6.117400285614e-01 7.576892249198e-01 8.425814543797e-01 7.990759687231e-01 6.573245483900e-01 5.496210683204e-01 6.177671894298e-01 7.693300372752e-01 8.531575301046e-01 8.190064392571e-01 7.101607760920e-01 6.471390813761e-01 7.127969447808e-01 8.210890967890e-01 8.567464872436e-01 7.810675985219e-01 6.358474632316e-01 5.339544678340e-01 5.620953423841e-01 6.381886853078e-01 6.571995759856e-01 6.057134341822e-01 5.530214710920e-01 5.811446102598e-01 6.617150551468e-01 7.056007724205e-01 6.770269840038e-01 6.222057839978e-01 6.370830538473e-01 7.369939859042e-01 8.262161185684e-01 8.219623592651e-01 7.091023553088e-01 5.536288450414e-01 4.996584741017e-01 5.899508141432e-01 6.754088099785e-01 6.522950791142e-01 5.156169700135e-01 3.683256232937e-01 4.123301899211e-01 5.769001178466e-01 6.732304732319e-01 6.384920419747e-01 5.004677268932e-01 3.908938860682e-01 4.662766544742e-01 6.085416898898e-01 6.663120050075e-01 5.982745274662e-01 4.474418815211e-01 3.538222806410e-01 4.312584848227e-01 5.346065085448e-01 5.439113638291e-01 4.496230171762e-01 3.415887614500e-01 3.792935418180e-01 5.081007822331e-01 5.763014645970e-01 5.311943515550e-01 4.067150937404e-01 3.401530826101e-01 4.360224182026e-01 5.484723019658e-01 5.584499739462e-01 4.412217430048e-01 2.592194056973e-01 2.616668841751e-01 4.522740067744e-01 5.802666296489e-01 5.725701490319e-01 4.354999931826e-01 2.662938285466e-01 3.137880023153e-01 4.928660676035e-01 5.934287548631e-01 5.605368072187e-01 4.173449503623e-01 2.869979682286e-01 3.645368692305e-01 5.161831362329e-01 5.801739872633e-01 5.140370666081e-01 3.422045028416e-01 1.918654331258e-01 3.096847485908e-01 4.824141992280e-01 5.666548614508e-01 5.421542926961e-01 4.432467686557e-01 3.592569702418e-01 3.874877031560e-01 4.844803675299e-01 5.597804636742e-01 5.811710812417e-01 5.564951889188e-01 5.110389700058e-01 4.696027184177e-01 4.435716946540e-01 4.290462178293e-01 4.146758689712e-01 3.902056249545e-01 3.537019591475e-01 3.176801668505e-01 3.033243245863e-01 3.123488158631e-01 3.176371600625e-01 2.988136926884e-01 2.778451179556e-01 3.146113347264e-01 4.091679702086e-01 4.919019920151e-01 5.048607723474e-01 4.279093626680e-01 3.002625045470e-01 2.773243082092e-01 4.193699760459e-01 5.479507979232e-01 5.649512855521e-01 4.440946703139e-01 2.258806855757e-01 2.128530984372e-01 4.693072293124e-01 6.565344602658e-01 6.919962604823e-01 5.584774804489e-01 2.963397431866e-01 1.492162097387e-01 4.139656964288e-01 6.113631850575e-01 6.458149788520e-01 5.077212233468e-01 2.526911525378e-01 1.872902625512e-01 4.379037738177e-01 5.970534274498e-01 5.893011928731e-01 4.176489472759e-01 1.729323972989e-01 2.859639785385e-01 5.420578273877e-01 6.792384614356e-01 6.498862125351e-01 4.684998967521e-01 2.177874705384e-01 2.234896591850e-01 4.289607896325e-01 5.331706007125e-01 4.939251190886e-01 3.383978608988e-01 1.729044511233e-01 2.349030211441e-01 3.589099020426e-01 3.862724785182e-01 3.061329623083e-01 1.848497321880e-01 2.052351908687e-01 3.211159520550e-01 3.737782623101e-01 3.314449360100e-01 2.443380816705e-01 2.600758261625e-01 3.833028331188e-01 4.724667787504e-01 4.645730939596e-01 3.606072490859e-01 2.343390929748e-01 2.604231654954e-01 3.898291824799e-01 4.657340353698e-01 4.428187140352e-01 3.366255911383e-01 2.242794895353e-01 2.417519966730e-01 3.366530377197e-01 3.919827323790e-01 3.872169521402e-01 3.529694054837e-01 3.328230210626e-01 3.308935068288e-01 3.117071173224e-01 2.580592935883e-01 2.061361864759e-01 2.224808428901e-01 2.753089372621e-01 2.899985964580e-01 2.473514076749e-01 2.065537861646e-01 2.731663296417e-01 3.899520547777e-01 4.590257400446e-01 4.383129012343e-01 3.370574612943e-01 2.434739713087e-01 3.057432727485e-01 4.345369687175e-01 5.013496231889e-01 4.692989069311e-01 3.655386495130e-01 2.938280935507e-01 3.538808767347e-01 4.452525083602e-01 4.640633091053e-01 3.925489300852e-01 3.005163298268e-01 3.414243995457e-01 4.864057528700e-01 5.941172980062e-01 6.046009058826e-01 5.258587837581e-01 4.354636666340e-01 4.509695757765e-01 5.572767316312e-01 6.382502028819e-01 6.325695213496e-01 5.461455898658e-01 4.483169618815e-01 4.442134097626e-01 5.312808859727e-01 6.067025745846e-01 6.105644391179e-01 5.447061269452e-01 4.680587399078e-01 4.739372617961e-01 5.732698947993e-01 6.802384327531e-01 7.274933403074e-01 6.931483440957e-01 6.007466025383e-01 5.267490025047e-01 5.600463381606e-01 6.730731590210e-01 7.630617433402e-01 7.653639048351e-01 6.761555849419e-01 5.654115110629e-01 5.643726635053e-01 6.892975387590e-01 8.065869226344e-01 8.204247152808e-01 7.186464736992e-01 5.865864672907e-01 5.944736642943e-01 7.514438459064e-01 8.816741055893e-01 8.720742979129e-01 7.048778481036e-01 4.722577155384e-01 4.519710170437e-01 6.793401378145e-01 8.582854615010e-01 8.642478272660e-01 6.892852419629e-01 4.393792938086e-01 4.304377142670e-01 6.748063661793e-01 8.499600435639e-01 8.450158488242e-01 6.705650618812e-01 4.653380159348e-01 5.142902216555e-01 7.370633289004e-01 8.715421250442e-01 8.306610090313e-01 6.444909218187e-01 4.801194639158e-01 5.748034984428e-01 7.802920124710e-01 8.823436712950e-01 8.218627572573e-01 6.490618237701e-01 5.279740393749e-01 6.062273353776e-01 7.405050171255e-01 7.689820583505e-01 6.590196256715e-01 4.988684368849e-01 4.982045826668e-01 6.717068302213e-01 8.111884837636e-01 8.123618364908e-01 6.756332605935e-01 5.034728347404e-01 5.006844142377e-01 6.664086961775e-01 8.003968630893e-01 8.099908991946e-01 6.988644581259e-01 5.489237001429e-01 5.046934100185e-01 6.013474784457e-01 7.079186386608e-01 7.419881237728e-01 7.031727266404e-01 6.450037967352e-01 6.341560868341e-01 6.828184332679e-01 7.440531869680e-01 7.783696629038e-01 7.837089366419e-01 7.852543003275e-01 8.066109159644e-01 8.420890599241e-01 8.607628993672e-01 8.368922009443e-01 7.792078306575e-01 7.455207866115e-01 8.037476170228e-01 9.362732164662e-01 1.051225349120e+00 1.068629958038e+00 9.622178970140e-01 7.866707734682e-01 7.071736599018e-01 8.476889536979e-01 1.062876926823e+00 1.181528636499e+00 1.134892706618e+00 9.520587374086e-01 7.719262020651e-01 7.848308169677e-01 9.442472593960e-01 1.048514098120e+00 1.004414342509e+00 8.528012073715e-01 7.649712284011e-01 8.810126021311e-01 1.064231229321e+00 1.133861159926e+00 1.022808438826e+00
 1.418892634113e-01 1.766587096587e-01 2.106842627774e-01 2.346691852008e-01 2.457880571031e-01 2.453715339957e-01 2.386888130777e-01 2.330714859288e-01 2.340692300733e-01 2.426261138841e-01 2.561531758769e-01 2.709928850016e-01 2.831843710556e-01 2.890195628921e-01 2.811655592410e-01 2.484441835541e-01 2.124082482388e-01 2.107062130887e-01 2.221081660035e-01 2.223988080179e-01 1.996203142869e-01 1.717407114174e-01 1.774803009179e-01 2.144266862491e-01 2.398705447540e-01 2.281822419973e-01 1.821329669626e-01 1.344924903450e-01 1.345347994647e-01 1.656226746032e-01 1.819834772025e-01 1.776584400495e-01 1.739422488631e-01 1.850840979345e-01 1.943486153035e-01 1.826089377287e-01 1.600531843324e-01 1.690760446708e-01 2.173466708566e-01 2.593436568528e-01 2.622762893788e-01 2.228752119570e-01 1.721322147120e-01 1.703964716865e-01 2.176273504363e-01 2.571794060959e-01 2.656688480422e-01 2.499931607191e-01 2.276011528162e-01 2.060075179938e-01 1.800378429677e-01 1.545407113584e-01 1.554570854687e-01 1.852009270261e-01 2.097570297447e-01 2.121480049500e-01 2.143263027075e-01 2.527046161284e-01 3.136306211380e-01 3.511986767328e-01 3.386653539932e-01 2.896119532293e-01 2.680649004110e-01 3.214422273824e-01 3.927704912120e-01 4.198295244091e-01 3.909712068985e-01 3.484209583478e-01 3.630909617756e-01 4.358289227131e-01 5.010171532258e-01 5.187376930934e-01 4.923006675136e-01 4.534491139262e-01 4.329293650941e-01 4.328060984257e-01 4.389934656935e-01 4.494886907750e-01 4.690818908138e-01 4.876006061457e-01 4.840424759231e-01 4.519028093362e-01 4.154231622722e-01 4.141629865634e-01 4.512638843141e-01 4.883440288453e-01 4.980335899815e-01 4.869603248753e-01 4.824981318605e-01 4.998019953538e-01 5.261111962602e-01 5.440462248607e-01 5.502966319276e-01 5.696636506248e-01 5.972335450492e-01 5.985144645231e-01 5.587969978226e-01 5.014688596274e-01 4.775390387722e-01 5.098535346589e-01 5.579365477710e-01 5.741480730883e-01 5.496356929312e-01 5.100684535669e-01 4.920023067914e-01 5.264383499005e-01 5.546132452260e-01 5.429915275507e-01 5.106727703706e-01 5.099472144573e-01 5.491626192067e-01 5.714487658189e-01 5.290747321480e-01 4.316093460999e-01 3.572879287249e-01 3.815704279953e-01 4.364182004091e-01 4.277145267090e-01 3.328944742081e-01 2.007814339845e-01 1.787181153200e-01 2.643515445327e-01 3.015774380540e-01 2.627343428886e-01 2.097595924441e-01 2.503043778704e-01 3.377610106123e-01 3.797393704552e-01 3.550229793686e-01 3.022101407435e-01 2.920801194773e-01 3.301311756601e-01 3.533153403908e-01 3.348369092425e-01 3.050553970290e-01 3.109956264337e-01 3.391703910530e-01 3.386956603444e-01 2.957025075841e-01 2.569488182526e-01 2.855601450316e-01 3.463914635544e-01 3.744628293749e-01 3.615868107749e-01 3.563857078742e-01 4.027819550607e-01 4.645952909254e-01 4.815221576351e-01 4.345114489816e-01 3.641732748462e-01 3.569748088244e-01 4.264643421236e-01 4.902226081331e-01 4.974135433532e-01 4.548924455821e-01 4.103566252295e-01 4.085336766586e-01 4.380085286825e-01 4.624922808422e-01 4.734724889433e-01 4.842270422959e-01 4.981138871883e-01 4.999008734553e-01 4.796029020020e-01 4.521272014690e-01 4.455458939572e-01 4.636274101105e-01 4.806449638314e-01 4.798490589635e-01 4.732240362433e-01 4.803422416430e-01 4.925690283470e-01 4.778841393365e-01 4.199719493981e-01 3.475647441610e-01 3.315480298085e-01 3.867657994871e-01 4.380887420923e-01 4.329257417196e-01 3.735479959367e-01 3.145001287388e-01 3.305056828474e-01 3.864699490753e-01 4.142385836940e-01 3.984764721244e-01 3.770786585717e-01 4.069215276706e-01 4.835352849694e-01 5.486953882186e-01 5.602358834340e-01 5.144812536127e-01 4.304639946209e-01 4.115431296940e-01 4.800449869891e-01 5.302797981013e-01 4.937216973941e-01 3.722418817400e-01 2.404713411670e-01 2.434750461938e-01 3.308761399795e-01 3.671579225663e-01 3.261997654256e-01 2.409968862375e-01 1.782740421739e-01 1.761627836613e-01 1.858093097685e-01 1.892647994767e-01 2.219482551074e-01 2.816559374497e-01 3.219070408214e-01 3.110990239310e-01 2.502666282771e-01 1.732827353499e-01 1.349914250099e-01 1.363207784737e-01 1.208844152556e-01 9.233173054135e-02 1.236866407844e-01 1.845693216992e-01 2.053025916312e-01 1.608604844163e-01 7.661591348142e-02 1.237342108952e-01 2.321156633043e-01 2.841395699040e-01 2.531802169332e-01 1.637888837348e-01 1.549394055306e-01 2.720280559729e-01 3.611337365013e-01 3.697124989882e-01 3.133070803875e-01 2.791960834438e-01 3.413570156168e-01 4.196979904284e-01 4.303344992940e-01 3.612284790238e-01 2.818504662137e-01 3.137356581759e-01 4.097045387148e-01 4.515047173228e-01 4.040814769409e-01 3.159816541672e-01 3.119937339784e-01 4.030643566988e-01 4.639363965470e-01 4.388023547310e-01 3.653225968540e-01 3.648704272217e-01 4.678030112315e-01 5.534664352058e-01 5.455383637456e-01 4.498209434363e-01 3.595086931078e-01 3.937090539524e-01 4.826828957785e-01 5.056229129840e-01 4.372934308709e-01 3.475698273449e-01 3.605356223154e-01 4.424732694053e-01 4.647683805354e-01 3.802340302799e-01 2.384325447816e-01 2.394312129922e-01 3.819782762171e-01 4.631648431244e-01 4.243347835337e-01 2.919634372420e-01 1.959638121652e-01 2.713737057335e-01 3.609534411021e-01 3.640824414776e-01 2.709551972022e-01 1.406642096022e-01 1.883537627288e-01 3.183152760000e-01 3.687600341894e-01 3.157056921608e-01 2.135985296106e-01 2.119576783278e-01 2.998982498257e-01 3.294453847280e-01 2.623536911365e-01 1.669227207747e-01 2.323423010425e-01 3.590101099791e-01 4.091968331257e-01 3.644222542987e-01 2.986571429113e-01 3.391300585052e-01 4.378544038339e-01 4.732495047707e-01 4.125857795327e-01 3.267505202896e-01 3.612654502751e-01 4.757777561757e-01 5.313243006181e-01 4.907459195702e-01 4.295862501905e-01 4.805952186755e-01 6.052498342249e-01 6.657544143151e-01 6.026256777642e-01 4.649090041743e-01 4.314419651175e-01 5.687508024796e-01 6.849135806771e-01 6.638783510290e-01 5.099526318298e-01 3.646839141640e-01 4.437466563846e-01 5.915712252510e-01 6.192737177444e-01 5.034612136134e-01 3.950062507761e-01 5.052087470003e-01 6.619922233691e-01 7.086424589190e-01 5.822333861355e-01 3.946215133871e-01 4.481591084813e-01 6.703740628227e-01 7.887809227186e-01 7.238557154281e-01 5.322464856069e-01 4.408890519609e-01 5.982257460213e-01 7.516589498822e-01 7.502008168280e-01 6.035767322282e-01 4.698802587499e-01 5.509764443082e-01 7.059459484902e-01 7.478707731205e-01 6.441797692621e-01 4.925149875470e-01 4.848701179961e-01 6.067095443328e-01 6.715470189504e-01 6.122184994597e-01 4.838488426918e-01 4.313651079555e-01 5.005642719900e-01 5.549626156873e-01 5.244909842639e-01 4.605790406628e-01 4.754530300130e-01 5.605353595354e-01 6.028179632379e-01 5.494034161777e-01 4.432699513955e-01 4.084876455178e-01 4.818936855492e-01 5.401385339044e-01 5.078482991552e-01 4.184556373300e-01 3.762328260740e-01 4.423513904399e-01 5.247100431357e-01 5.480363293506e-01 5.155268929425e-01 4.890625797913e-01 5.311487445411e-01 6.207297618421e-01 6.948154822178e-01 6.935260993527e-01 6.317104765218e-01 5.872205854076e-01 5.944313885482e-01 6.087311157437e-01 5.999908765283e-01 5.978333966317e-01 6.344164088536e-01 6.826709000240e-01 6.972579417253e-01 6.753156637636e-01 6.562379569758e-01 6.673700908690e-01 6.864441406441e-01 6.853219880311e-01 6.762922126448e-01 6.892988313795e-01 7.117659416543e-01 6.925845616824e-01 6.062330376115e-01 5.000534757415e-01 4.817935767677e-01 5.580700841163e-01 6.100444608185e-01 5.687643199385e-01 4.576376210999e-01 3.847907040807e-01 4.252687251326e-01 4.766985767831e-01 4.444640169917e-01 3.334676319948e-01 2.591128568872e-01 3.354315423652e-01 4.290847569288e-01 4.392629227234e-01 3.692045446240e-01 3.089652395884e-01 3.634968402148e-01 4.675357323453e-01 5.347775786913e-01 5.613932448314e-01 5.702554031956e-01 5.491966420915e-01 5.230292306667e-01 4.926741278663e-01 4.719817916737e-01 4.764086765234e-01 4.764531794163e-01 4.710086690220e-01 4.674375181862e-01 4.522881613964e-01 4.515291443092e-01 4.734189780797e-01 5.005008510277e-01 5.172200505910e-01 5.246148548899e-01 5.344325850901e-01 5.600613757728e-01 6.088054775151e-01 6.718303712523e-01 7.219985855649e-01 7.297926921581e-01 6.892321770308e-01 6.391374555864e-01 6.486151218309e-01 7.320418534971e-01 8.222249810367e-01 8.566968201534e-01 8.277449307073e-01 7.819156034900e-01 7.780281879170e-01 8.197160774754e-01 8.611646832343e-01 8.746841908806e-01 8.717598325246e-01 8.704648069110e-01 8.633212218477e-01 8.344951539442e-01 8.007153543775e-01 8.090751093427e-01 8.704710287552e-01 9.330720524762e-01 9.503642178676e-01 9.342627625743e-01 9.390053762032e-01 9.845825267303e-01 1.022081464694e+00 1.004028306133e+00 9.523441812668e-01 9.455521073562e-01 1.009364896364e+00 1.064123267390e+00 1.031849422251e+00 9.281343791107e-01 8.678570353074e-01 9.303233814382e-01 1.019596223234e+00 1.009715874601e+00 8.855062553169e-01 7.667714699657e-01 8.006694216919e-01 9.155622667021e-01 9.473882580326e-01 8.551044489639e-01 7.459887695443e-01 7.730553522242e-01 8.841055174237e-01 9.183913829171e-01 8.350542614088e-01 7.483338123335e-01 8.036526405998e-01 9.231008412988e-01 9.406836690870e-01 8.209681468293e-01 7.085223694140e-01 7.985942212526e-01 9.742559774691e-01 1.020688183724e+00 8.823675727787e-01 7.008535294762e-01 7.536755401866e-01 9.678671863635e-01 1.067253115581e+00 9.645939613147e-01 7.960079901307e-01 8.403485414196e-01 1.050047947703e+00 1.197697170989e+00 1.170246136114e+00 9.910083137786e-01 8.298412736042e-01 8.945802730482e-01 1.095989818350e+00 1.197767292938e+00 1.115881441953e+00 9.492788267096e-01 9.173418850946e-01 1.054694327378e+00 1.151795131291e+00 1.089097165119e+00 9.319801138493e-01 8.809849695097e-01 9.975313713428e-01 1.091249208808e+00 1.033628708640e+00 8.783642692574e-01 8.283470969799e-01 9.585468494604e-01 1.074381836623e+00 1.039666750743e+00 8.987465393115e-01 8.447986866555e-01 9.669337875535e-01 1.087693753223e+00 1.066690372364e+00 9.425566121112e-01 9.110794227895e-01 1.069112959943e+00 1.239294175561e+00 1.265220910647e+00 1.155214187634e+00 1.073544010753e+00 1.167924197128e+00 1.330431186071e+00 1.377418523139e+00 1.256835711939e+00 1.077348113316e+00 1.036814542984e+00 1.156493718954e+00 1.249509651668e+00 1.203762114778e+00 1.065165867037e+00 1.032357342471e+00 1.119213256703e+00 1.141704801088e+00 1.072557158557e+00 1.011724108191e+00 1.047872818010e+00 1.116515805265e+00 1.109497602280e+00 1.019794068343e+00 9.496896871505e-01 9.847473738529e-01 1.059123007897e+00 1.067418349708e+00 9.998851691948e-01 9.408284813457e-01 9.598322658772e-01 1.009449711272e+00 1.010636840759e+00 9.619062058574e-01 9.290701921289e-01 9.446124331512e-01 9.526234942936e-01 8.963149003553e-01 8.027853063781e-01 7.679565215447e-01 8.195664107728e-01 8.611684732517e-01 8.154954623927e-01 7.089203769268e-01 6.561252938104e-01 7.145973745643e-01 7.861109043475e-01 7.820963292831e-01 7.140424017840e-01 6.641005480903e-01 6.789538523077e-01 7.022734170027e-01 6.765280127419e-01 6.233884108199e-01 6.118971443957e-01 6.482651213854e-01 6.603834976175e-01 6.438887158679e-01 6.170262752968e-01 5.982407404201e-01 5.989828428565e-01 6.074492858767e-01 6.037203260860e-01 5.773331695068e-01 5.382116377737e-01 5.175563413158e-01 5.461940038081e-01 5.901268137454e-01 6.070724012876e-01 5.985906686944e-01 5.933552906868e-01 6.026359079088e-01 6.103067665535e-01 6.076752821761e-01 6.085480614552e-01 6.210648368162e-01 6.270618293351e-01 6.102775827575e-01 5.913708331054e-01 6.116314130086e-01 6.669649879859e-01 7.039484786041e-01 6.865976113229e-01 6.329477893314e-01 5.975359039984e-01 6.010210632073e-01 5.992690099196e-01 5.586582055178e-01 5.170327244257e-01 5.438264767157e-01 6.131476349764e-01 6.309034331243e-01 5.543805425431e-01 4.478821232678e-01 4.735480654759e-01 6.191206321810e-01 7.139897930717e-01 6.725086236783e-01 5.112266121712e-01 3.671700562871e-01 4.288588494348e-01 5.552985589081e-01 5.748801747125e-01 4.649119789019e-01 3.285488477207e-01 3.473904646680e-01 4.731729576509e-01 5.545685430804e-01 5.355869368423e-01 4.223435224165e-01 2.584881373636e-01 1.344250092628e-01 1.936448600696e-01 2.947266765311e-01 3.302569697370e-01 3.020082673826e-01 2.245380514749e-01 1.269522274161e-01 1.608838503148e-01 3.137975646232e-01 4.373694667208e-01 4.654717648775e-01 3.726825762438e-01 2.085475082822e-01 2.481386639138e-01 4.573785043589e-01 5.846874221985e-01 5.560935049524e-01 3.739113040660e-01 1.484358891080e-01 2.976834144036e-01 5.108230769568e-01 5.874376036474e-01 5.107939848271e-01 3.509636619527e-01 2.918874673487e-01 3.907188847090e-01 4.452859271264e-01 3.739991677299e-01 2.042706182964e-01 1.316788395349e-01 2.785529869760e-01 3.566807890773e-01 3.181533237803e-01 2.191656755360e-01 2.268938242327e-01 3.289370446960e-01 3.644886942551e-01 2.858741351431e-01 1.489447585668e-01 2.239552489408e-01 4.039645763392e-01 5.057688387214e-01 4.930555139909e-01 3.962884271769e-01 3.197695383932e-01 3.691912612358e-01 4.685480166622e-01 5.259192993261e-01 5.271931856579e-01 4.996526157969e-01 4.752641662232e-01 4.662642347284e-01 4.718370259125e-01 4.933979110980e-01 5.260401607062e-01 5.501070867442e-01 5.462106309956e-01 5.135125376630e-01 4.725671646910e-01 4.491662556574e-01 4.505259693427e-01 4.639546797284e-01 4.762778462620e-01 4.810226131366e-01 4.749484466204e-01 4.606442061259e-01 4.518558635484e-01 4.643759627472e-01 4.951687860374e-01 5.243949614914e-01 5.399405668173e-01 5.469191163805e-01 5.520141807470e-01 5.461610569329e-01 5.166274298733e-01 4.783968004943e-01 4.781233721273e-01 5.282686256417e-01 5.713246619270e-01 5.538877976817e-01 4.921530636158e-01 5.052281210493e-01 6.151563587597e-01 7.091053423636e-01 7.174870768328e-01 6.478402673431e-01 5.911521625703e-01 6.415393415493e-01 7.455399626905e-01 7.876477712163e-01 7.224707460482e-01 6.067031497193e-01 5.831434535749e-01 6.857694717097e-01 7.675055756913e-01 7.263845591189e-01 5.810353861643e-01 4.913464106949e-01 5.957319773117e-01 7.265430302591e-01 7.237523728378e-01 5.717634802141e-01 4.228097302530e-01 5.260230387061e-01 7.144181678557e-01 7.675399401571e-01 6.440803526069e-01 4.704551496767e-01 5.320126408699e-01 7.457852620967e-01 8.491370477166e-01 7.646249187462e-01 5.741930968276e-01 5.317026353525e-01 7.053206969294e-01 8.326325833724e-01 7.914367035926e-01 6.370022776227e-01 5.823388094555e-01 7.195096274307e-01 8.335837623308e-01 7.880375234529e-01 6.235174239279e-01 5.776803730311e-01 7.532118336791e-01 9.292405262112e-01 9.634106446720e-01 8.329175112115e-01 6.261809485531e-01 5.670830257177e-01 7.410108108649e-01 9.214758434200e-01 9.664919153965e-01 8.571939560313e-01 6.696935634488e-01 5.589811102447e-01 6.163875529713e-01 6.931565966966e-01 6.612674811076e-01 5.437078354045e-01 4.907169143310e-01 5.814407924110e-01 6.712658069033e-01 6.531350312998e-01 5.381501874354e-01 4.365783278802e-01 4.593004133451e-01 5.310546877166e-01 5.476363827000e-01 5.052198737263e-01 4.615597574683e-01 4.510957853457e-01 4.354757281565e-01 3.751962814498e-01 2.944856388363e-01 2.734545759703e-01 3.204018924074e-01 3.564790137871e-01 3.537819452799e-01 3.359051008944e-01 3.233905035337e-01 3.048478047463e-01 2.856365032329e-01 3.202604634614e-01 4.070585951620e-01 4.620891637374e-01 4.228688825883e-01 3.036631828016e-01 2.767497824261e-01 4.402380486451e-01 5.782807265011e-01 5.735619239521e-01 4.158897478029e-01 2.581799086163e-01 4.220352376670e-01 6.408436109672e-01 7.033497445439e-01 5.888815747056e-01 3.649416671754e-01 2.338919258026e-01 4.327662945396e-01 6.241118195404e-01 6.404238926373e-01 4.838880125891e-01 2.865735344773e-01 3.588101476512e-01 5.361428198713e-01 5.809414567947e-01 4.665155688725e-01 3.135795322484e-01 3.810154813447e-01 5.433501316888e-01 5.846374214441e-01 4.563767291211e-01 2.156863671354e-01 1.921644340097e-01 4.030107212229e-01 4.993520977750e-01 4.509282231032e-01 3.420562329361e-01 3.450378618497e-01 4.362023363111e-01 4.494357648635e-01 3.321206685696e-01 1.558239348034e-01 2.291792214101e-01 3.859230763963e-01 4.210460435987e-01 3.192764633557e-01 1.848886194247e-01 2.653896149082e-01 3.944969426788e-01 4.093808416776e-01 3.154068880970e-01 2.707072082622e-01 3.991657256007e-01 5.127021868452e-01 5.023543563772e-01 3.948548326544e-01 3.708135622506e-01 5.173323534240e-01 6.377743280812e-01 6.193773357506e-01 4.877276532457e-01 4.277094982860e-01 5.630213717685e-01 6.862182620208e-01 6.478777066440e-01 4.370907982423e-01 2.202228155254e-01 3.913104188025e-01 5.892013673339e-01 5.996524336399e-01 4.114257400561e-01 1.946878067789e-01 4.002765049517e-01 6.307786358674e-01 6.781335796783e-01 5.403225058090e-01 3.860722096027e-01 4.960872079924e-01 6.755927975397e-01 6.893917566835e-01 4.896887180628e-01 1.861784070331e-01 3.489068794004e-01 6.185934188030e-01 6.833436888512e-01 5.140776059621e-01 2.538039187922e-01 4.118505163075e-01 6.846463847155e-01 7.506034491658e-01 5.540242650592e-01 1.911111296423e-01 3.911314321691e-01 7.581133104316e-01 8.952981821170e-01 7.400082603936e-01 3.656260081834e-01 3.208214331311e-01 7.252327243369e-01 9.761564080903e-01 1.004983389796e+00 8.130283681812e-01 4.891240964176e-01 3.604033646830e-01 6.423399278594e-01 8.092815778352e-01 7.165321451017e-01 4.149737863324e-01 2.813961860403e-01 5.905953599395e-01 7.869650019741e-01 7.353930112916e-01 4.858958263325e-01 3.578189402961e-01 6.124022669909e-01 8.177273776477e-01 8.067707083885e-01 6.192221263268e-01 4.991289949195e-01 6.580061601092e-01 8.270701456075e-01 8.151076802595e-01 6.356048466348e-01 5.038535456282e-01 6.430610454476e-01 8.211289785600e-01 8.439513646140e-01 7.226291934349e-01 6.380919974977e-01 7.441943974537e-01 8.830199155710e-01 8.889259718852e-01 7.653447720902e-01 6.801134769025e-01 7.797984371529e-01 9.180333303779e-01 9.234425722959e-01 7.735353656161e-01 5.994489583564e-01 6.109638775593e-01 7.460244127156e-01 8.078546595368e-01 7.549656463441e-01 6.829627845164e-01 7.194122886995e-01 7.794794991448e-01 7.721431960880e-01 6.609065853139e-01 5.602185528465e-01 6.297499643681e-01 7.745623367613e-01 8.073448443085e-01 6.728651890091e-01 4.862157528150e-01 5.215854130755e-01 7.086045747208e-01 7.838868763903e-01 6.802382742839e-01 5.151317655986e-01 5.538800308739e-01 7.372448696946e-01 8.090671589856e-01 6.895814294363e-01 4.826437973527e-01 5.071078260089e-01 7.395175574378e-01 8.734895652685e-01 8.168141763627e-01 6.578090977992e-01 6.443028467949e-01 8.246509311201e-01 9.538908008524e-01 9.035856137423e-01 7.193702734040e-01 6.201708944244e-01 7.518082134238e-01 8.953575558965e-01 8.784628224883e-01 7.036881197829e-01 5.379237614382e-01 5.989621988293e-01 7.497426624431e-01 7.931431262993e-01 7.104384227038e-01 6.129842516075e-01 6.263668970690e-01 6.977099483801e-01 7.105289131415e-01 6.453142714669e-01 6.527802548426e-01 6.741389484525e-01 6.753667037649e-01 6.272540162947e-01 5.818451065537e-01 6.136786431945e-01 6.815512950538e-01 6.876891262428e-01 6.095320704449e-01 5.362423866600e-01 5.768456688545e-01 6.599874418756e-01 6.577874234364e-01 5.566969405201e-01 4.971728140322e-01 6.128836786075e-01 7.551226036628e-01 7.667652806453e-01 6.297075151205e-01 4.998570308620e-01 6.137841757978e-01 8.199629273521e-01 8.974519560203e-01 7.889871067987e-01 5.800366684535e-01 5.063374010788e-01 6.375479359481e-01 7.206384072019e-01 6.320167203836e-01 4.183837856708e-01 3.382164656407e-01 5.118834840627e-01 6.186776476040e-01 5.322946610253e-01 2.737601234729e-01 1.526521480727e-01 4.367614872509e-01 5.934479046680e-01 5.424728294368e-01 3.063654755470e-01 7.982319601793e-02 3.533454219965e-01 5.208578241758e-01 5.048647178156e-01 3.642232541173e-01 3.413809749247e-01 5.144830320938e-01 6.250557795409e-01 5.645822971070e-01 3.630995087608e-01 2.595563782065e-01 4.457782816657e-01 5.801495925578e-01 5.340723049607e-01 3.240172348306e-01 1.605931245096e-01 3.659030500422e-01 5.109610149868e-01 4.747626881118e-01 2.976474059508e-01 2.694230566542e-01 4.953599785795e-01 6.387313161674e-01 5.898955082854e-01 3.577138686829e-01 1.423205858317e-01 4.041745915212e-01 6.197450601136e-01 6.441453275779e-01 4.743067744890e-01 2.109978102985e-01 2.580118695573e-01 4.649426051011e-01 5.201315906912e-01 3.919432928085e-01 1.490889334207e-01 2.252757052360e-01 4.559588058589e-01 5.533360244693e-01 4.965186092011e-01 3.828312747170e-01 3.630617952902e-01 4.397516609900e-01 5.137408666278e-01 4.956537542542e-01 3.706894075799e-01 1.845916294412e-01 1.804074605551e-01 3.724028572079e-01 5.120308320227e-01 5.490555343859e-01 4.802849717221e-01 3.572516627815e-01 3.540930915554e-01 5.089213836291e-01 6.174154457474e-01 5.845464468628e-01 4.266066964885e-01 3.215695822685e-01 4.687691077358e-01 6.309856181565e-01 6.411658684552e-01 4.812465693576e-01 3.006568990500e-01 4.392285035648e-01 6.649166891702e-01 7.350079787217e-01 6.054727491819e-01 3.830615879913e-01 4.135941585802e-01 6.396532406383e-01 7.308354422359e-01 5.958431217320e-01 3.117157770305e-01 3.609561637261e-01 6.848629910666e-01 8.449953271991e-01 7.465225796749e-01 4.579398333160e-01 3.974689149502e-01 7.255245780487e-01 9.388354287670e-01 8.829686464864e-01 6.075152556091e-01 4.813204543842e-01 7.921092609068e-01 1.059038021077e+00 1.058486051736e+00 8.059178703711e-01 5.892123709160e-01 8.038731552866e-01 1.095188302988e+00 1.149726147260e+00 9.829059065028e-01 7.748564383293e-01 8.456688809984e-01 1.092646119762e+00 1.189689883137e+00 1.032252295439e+00 7.419509221315e-01 7.020659737211e-01 9.682890990628e-01 1.139320809500e+00 1.055716194858e+00 7.985116648532e-01 6.982997308002e-01 9.227401771127e-01 1.123919064583e+00 1.107223761754e+00 9.146868688457e-01 7.833309565164e-01 8.949043215073e-01 1.040506109627e+00 1.022149693826e+00 8.496363543820e-01 7.130880769512e-01 7.793353144041e-01 8.872861221296e-01 8.638165279285e-01 7.313175606667e-01 6.750044412539e-01 7.839708179578e-01 8.806409350968e-01 8.412316094687e-01 7.166325423588e-01 6.858241024178e-01 7.908383394016e-01 8.559823845355e-01 7.858319327320e-01 6.623837646110e-01 6.822958250511e-01 8.282668944841e-01 9.015282293336e-01 8.281356483428e-01 7.096538061301e-01 7.389602945168e-01 9.170578002334e-01 1.047764261949e+00 1.031478858036e+00 9.060420457968e-01 8.294075615620e-01 9.360138816171e-01 1.062082880889e+00 1.011355365958e+00 8.053796713740e-01 6.656549660719e-01 7.984659674909e-01 9.743643225840e-01 9.799273311063e-01 8.213379144424e-01 7.093498629560e-01 8.372248330980e-01 1.014438957991e+00 1.046845008604e+00 9.481975292799e-01 9.077320164879e-01 1.049358419981e+00 1.211543785866e+00 1.225915343144e+00 1.091529469702e+00 9.809794792979e-01 1.069718168400e+00 1.247614116603e+00 1.325483269362e+00 1.264322808206e+00 1.169777327728e+00 1.172405959918e+00 1.253385540228e+00 1.302605684270e+00 1.291450679279e+00 1.283571380612e+00 1.318135924548e+00 1.338419103997e+00 1.285355915432e+00 1.206065635979e+00 1.225070551889e+00 1.352552056440e+00 1.444685801921e+00 1.393387185898e+00 1.232598782519e+00 1.128541348144e+00 1.194242923274e+00 1.305376653943e+00 1.305494366381e+00 1.181887707701e+00 1.055494763543e+00 1.043664073282e+00 1.090212825820e+00 1.079947461885e+00 1.015601871635e+00 9.974977075806e-01 1.051036785829e+00 1.065623567371e+00 9.605678947981e-01 8.077369046650e-01 8.077192302414e-01 9.651019919304e-01 1.056408125570e+00 9.571247355798e-01 7.184126580819e-01 5.969589872894e-01 7.601262402855e-01 9.259230085818e-01 9.157443955098e-01 7.592745773344e-01 6.513172891058e-01 7.453777379743e-01 8.822536692209e-01 9.200043637432e-01 8.880228396283e-01 8.951809481856e-01 9.557958352786e-01 9.733671430251e-01 9.095233650466e-01 8.613745862033e-01 9.363143017131e-01 1.046371252366e+00 1.040525737798e+00 8.991338428590e-01 7.993549175983e-01 9.370179645466e-01 1.150050829819e+00 1.272476320057e+00 1.267394139198e+00 1.167366260097e+00 1.092905570239e+00 1.135959085240e+00 1.225541144592e+00 1.217423823921e+00 1.068487379965e+00 9.199382505793e-01 9.808873148385e-01 1.125942141354e+00 1.127653530232e+00 9.635825400317e-01 8.519857505857e-01 9.956536524182e-01 1.180439632644e+00 1.172437213831e+00 9.729788194499e-01 8.515269989413e-01 1.048277180110e+00 1.288460224250e+00 1.309738152272e+00 1.107824372475e+00 9.491351753926e-01 1.121503112442e+00 1.385552191119e+00 1.441727659395e+00 1.246447834066e+00 1.019292447009e+00 1.095782841265e+00 1.345268403118e+00 1.430835477488e+00 1.253845710715e+00 9.717779073919e-01 9.351387540947e-01 1.146705229794e+00 1.256497502864e+00 1.130609919251e+00 9.002199979906e-01 8.801988887545e-01 1.074162423410e+00 1.168049835366e+00 1.036948787605e+00 8.112608850810e-01 8.175666088202e-01 1.041625321243e+00 1.160149640574e+00 1.057498167320e+00 8.634932633832e-01 8.778056289119e-01 1.090927677905e+00 1.206537919931e+00 1.103152407897e+00 8.983377609733e-01 9.031953658081e-01 1.144632215824e+00 1.312989788534e+00 1.248719445593e+00 1.000100477280e+00 8.217104932656e-01 9.483426234464e-01 1.157990044753e+00 1.212630525123e+00 1.086342804639e+00 9.142202739256e-01 8.895424847169e-01 1.006587422890e+00 1.103123885819e+00 1.114424480231e+00 1.087895545224e+00 1.094250282762e+00 1.140914791993e+00 1.186782253858e+00 1.209491968851e+00 1.213110831110e+00 1.199146486447e+00 1.167550124709e+00 1.145483727513e+00 1.175779470424e+00 1.250175621957e+00 1.299964254230e+00 1.273853498731e+00 1.197719163313e+00 1.157827619313e+00 1.194275605264e+00 1.239898653711e+00 1.223756154731e+00 1.182668858052e+00 1.243198054401e+00 1.372825496643e+00 1.450538162921e+00 1.406472528405e+00 1.255394097179e+00 1.061367594199e+00 1.006623008250e+00 1.130899353069e+00 1.229170271851e+00 1.181846136908e+00 1.056997084391e+00 1.030565627168e+00 1.133145363342e+00 1.200715436551e+00 1.136038798006e+00 1.013839882459e+00 1.007419209185e+00 1.126412827431e+00 1.196347333161e+00 1.120078601344e+00 9.653359922497e-01 9.077148360044e-01 9.864319949086e-01 1.037623346208e+00 9.684704843025e-01 8.623152917771e-01 8.816585978943e-01 9.925321427506e-01 1.013402825249e+00 8.725901618461e-01 6.930229285452e-01 7.339593166612e-01 9.310263078451e-01 1.019271960445e+00 9.094648933750e-01 7.090242774478e-01 6.935059390107e-01 8.858215228129e-01 1.016721266904e+00 9.739766557637e-01 8.261487501048e-01 7.531809332972e-01 8.167769492430e-01 8.680921482705e-01 8.273261968679e-01 7.787462461355e-01 8.594708731291e-01 9.849659625448e-01 1.014696316009e+00 9.005598279909e-01 7.241798707298e-01 6.976403532606e-01 8.770895869360e-01 1.049372165236e+00 1.066547617899e+00 8.958489116969e-01 7.402856230645e-01 8.475887471238e-01 1.046186171557e+00 1.066240473302e+00 8.684948294538e-01 6.911289292652e-01 8.670325058033e-01 1.135686326484e+00 1.183210549886e+00 9.466553985655e-01 6.206158997424e-01 7.158233537996e-01 1.061694964542e+00 1.210251030308e+00 1.059510419639e+00 7.551441464998e-01 7.317676621941e-01 1.036034975081e+00 1.232873417077e+00 1.166760643229e+00 9.313359006659e-01 8.292659414306e-01 9.929064878850e-01 1.125945114604e+00 1.044592338982e+00 8.165815439721e-01 7.398751513823e-01 9.274374336381e-01 1.066713780011e+00 9.817797275252e-01 7.324169342480e-01 6.270794906171e-01 8.300673287151e-01 1.002646368076e+00 9.612450223114e-01 7.531144302766e-01 6.268713828980e-01 7.546188108525e-01 8.881470354337e-01 8.561661130213e-01 7.112646181594e-01 6.657224320247e-01 7.829945270158e-01 8.565669109202e-01 7.794256694560e-01 6.500118870243e-01 6.887104230636e-01 8.442907178178e-01 8.871458829595e-01 7.424558235594e-01 5.569019970000e-01 6.470722738319e-01 8.761025793865e-01 9.422422601193e-01 7.596535629309e-01 4.515951313675e-01 4.980383460907e-01 8.141369523257e-01 9.565078383602e-01 8.179412844568e-01 4.725494809322e-01 3.520786761646e-01 6.835232763043e-01 8.922076612495e-01 8.374554251961e-01 5.679589635165e-01 3.430769969964e-01 5.054173277516e-01 6.668678403487e-01 6.143979689020e-01 3.751293704433e-01 2.292414373907e-01 4.468266123234e-01 5.806622218292e-01 5.193035126518e-01 3.541979348215e-01 3.457535455730e-01 5.239985571550e-01 6.398599971522e-01 5.998044280419e-01 4.212468905149e-01 2.836563560076e-01 4.487405539338e-01 6.356917842981e-01 6.541453557128e-01 4.659044150664e-01 2.811478908427e-01 5.141561914437e-01 7.742658140884e-01 8.309109555726e-01 6.625697983508e-01 4.317983196444e-01 5.291055170723e-01 7.903054924813e-01 8.986149707040e-01 7.938324120948e-01 5.945242548305e-01 5.883135015393e-01 7.805619939855e-01 8.912249263518e-01 8.176553376346e-01 6.382269578871e-01 5.868398753501e-01 7.294372970708e-01 8.301190337599e-01 7.649996165381e-01 5.850125662024e-01 5.118373288920e-01 6.520647802947e-01 7.715571443924e-01 7.378653648421e-01 5.985798282541e-01 5.622504343066e-01 7.168428299639e-01 8.546680116807e-01 8.410934080251e-01 6.844546638506e-01 5.222821289184e-01 5.353321441330e-01 6.377209213721e-01 6.614211380757e-01 5.928549822610e-01 5.380129434766e-01 5.807766133056e-01 6.498898232016e-01 6.629784664414e-01 5.942842021148e-01 5.673113551673e-01 6.369932941501e-01 7.073421494138e-01 7.065453905740e-01 6.752660336509e-01 7.035992078457e-01 7.759751632561e-01 7.882214234632e-01 6.997762087079e-01 6.078815371335e-01 6.700345540468e-01 8.121478844002e-01 8.508606365030e-01 7.183831366989e-01 5.086369797415e-01 5.067112065701e-01 7.001507517370e-01 7.882564054723e-01 6.635501142428e-01 4.082321459094e-01 4.225839110106e-01 7.078190742694e-01 8.597239131210e-01 7.597343856887e-01 4.498912896825e-01 2.829823012063e-01 5.937193509629e-01 8.059781300872e-01 7.571121491542e-01 4.731610045944e-01 2.595342990485e-01 5.580549173737e-01 7.903492478244e-01 7.632539962593e-01 5.007237008312e-01 3.370531823942e-01 6.524493299704e-01 9.213726562733e-01 9.417575083441e-01 7.677169408171e-01 5.206844026556e-01 4.991349158309e-01 7.259072741538e-01 8.849654724715e-01 8.268700901878e-01 6.354047702870e-01 6.286532718393e-01 8.582812398259e-01 1.001219452021e+00 9.083785691320e-01 6.359353316828e-01 5.214812067682e-01 7.780181874534e-01 9.943887000774e-01 9.706451782197e-01 7.279538997821e-01 5.151745565799e-01 6.700570989017e-01 8.984002625033e-01 9.385903117939e-01 7.897621521726e-01 6.532299457674e-01 7.586035762086e-01 9.383440079685e-01 9.760100979414e-01 8.474314789955e-01 6.966938978679e-01 7.136430141032e-01 8.184371396104e-01 8.284170098215e-01 7.311391151667e-01 6.887096607784e-01 8.111491726822e-01 9.445755109204e-01 9.511907236480e-01 8.605866183375e-01 8.432799550123e-01 9.655470556233e-01 1.079158857558e+00 1.063139863631e+00 9.458355157979e-01 9.011759863217e-01 1.031221047668e+00 1.176350344426e+00 1.170786550716e+00 1.014678719863e+00 8.986789913157e-01 1.050741996275e+00 1.304660313530e+00 1.391322421118e+00 1.207100745058e+00 8.362276052370e-01 6.572074615792e-01 9.428528091674e-01 1.222875548632e+00 1.237080060673e+00 9.765426542693e-01 6.536929004255e-01 7.248905383830e-01 1.040282053255e+00 1.196500231283e+00 1.100845087661e+00 8.698170007768e-01 8.011425369235e-01 9.918326193627e-01 1.156332279063e+00 1.126091902558e+00 9.288258470711e-01 7.555489746906e-01 7.978449736694e-01 9.181156553274e-01 9.210775898260e-01 7.974945654562e-01 7.074331879413e-01 7.934463056435e-01 9.224487614603e-01 9.305578613413e-01 8.041768430299e-01 6.890370082139e-01 7.609113698433e-01 9.183025442088e-01 9.771077872734e-01 8.914277836118e-01 7.595184122627e-01 7.560816453464e-01 8.790742229382e-01 9.665458809928e-01 9.592760690494e-01 8.694911257352e-01 7.708599133361e-01 7.463346489814e-01 7.846300656060e-01 8.023064502599e-01 7.540325101249e-01 6.703880508511e-01 6.360790546885e-01 6.925910282015e-01 7.760085323363e-01 8.133074301932e-01 7.855856402253e-01 7.231954762730e-01 6.762277409071e-01 6.691946198898e-01 6.835564100160e-01 6.941319330535e-01 6.956882822435e-01 6.906747068840e-01 6.703468433827e-01 6.208587660781e-01 5.493814871645e-01 5.021639541852e-01 5.286186100714e-01 6.027280423331e-01 6.560332662332e-01 6.535521194615e-01 6.139979428319e-01 5.954767845876e-01 6.334247439957e-01 6.910371036743e-01 7.148276799487e-01 6.968787980600e-01 6.832846136384e-01 7.242385903783e-01 7.992381416253e-01 8.390817222498e-01 8.007165073139e-01 7.060999386234e-01 6.492685362700e-01 7.112658018208e-01 8.298184275794e-01 8.953399129476e-01 8.631643746924e-01 7.737344839405e-01 7.383138748572e-01 8.210719822222e-01 9.345028031028e-01 9.647021087222e-01 8.687477912629e-01 6.957406877176e-01 6.027695642567e-01 7.082677943566e-01 8.704271097625e-01 9.348442124125e-01 8.545579957227e-01 6.799062527930e-01 5.711412102973e-01 6.683654784929e-01 8.371248609419e-01 9.214150896825e-01 8.800693991396e-01 7.661103383113e-01 7.031719085666e-01 7.653335876019e-01 8.640720448388e-01 8.877568176720e-01 8.013698614388e-01 6.498447413126e-01 5.450644234899e-01 5.673748381861e-01 6.355887046239e-01 6.506172111578e-01 6.039209489607e-01 5.630336700663e-01 5.943222324795e-01 6.625463118608e-01 6.906417357784e-01 6.581849737130e-01 6.250062325186e-01 6.765259213060e-01 7.930357298999e-01 8.728757330643e-01 8.447883915108e-01 7.058529373455e-01 5.392026637285e-01 5.096253841112e-01 6.299589055067e-01 7.248341292941e-01 6.956282743706e-01 5.430478052602e-01 3.747048900354e-01 4.121418741566e-01 5.862738892260e-01 6.907581923299e-01 6.596046092677e-01 5.195322519181e-01 3.979905610879e-01 4.591408653035e-01 5.993375126918e-01 6.627770433396e-01 6.076574045826e-01 4.791915512487e-01 4.047558209853e-01 4.676916348558e-01 5.509669321230e-01 5.524661624513e-01 4.710065309965e-01 4.011508243632e-01 4.557872661363e-01 5.660040461458e-01 6.120747767936e-01 5.548101757433e-01 4.400308330586e-01 3.985385217495e-01 4.849912558264e-01 5.655887024043e-01 5.426560107076e-01 4.112460654092e-01 2.866408835585e-01 3.821360070738e-01 5.569607787180e-01 6.349173004498e-01 5.639730455967e-01 3.761196603039e-01 2.715546544546e-01 4.653002428971e-01 6.733027374505e-01 7.478073285951e-01 6.561733942796e-01 4.418677195245e-01 2.894949579724e-01 4.406606055039e-01 6.284751688308e-01 6.822541979324e-01 5.692085856463e-01 3.300867414560e-01 1.846372451548e-01 4.161362090422e-01 6.271920980826e-01 7.031887423581e-01 6.349728030763e-01 4.792859449929e-01 3.821035043909e-01 4.711111399790e-01 6.149792053881e-01 6.933872728905e-01 6.822671866081e-01 6.112657870551e-01 5.366981213143e-01 5.022896634977e-01 5.000358213368e-01 4.930092141098e-01 4.622257729346e-01 4.145273589289e-01 3.688445484604e-01 3.408679621481e-01 3.330672641030e-01 3.345080429228e-01 3.299697536209e-01 3.141188473249e-01 3.063868147454e-01 3.415666258288e-01 4.159796589339e-01 4.820244643507e-01 4.954715683442e-01 4.434762342501e-01 3.667765182667e-01 3.664650793141e-01 4.644230112927e-01 5.522844959889e-01 5.478783165033e-01 4.310456248903e-01 2.703210268566e-01 3.171506821805e-01 5.321137394593e-01 6.864920250120e-01 6.964323501743e-01 5.472166483515e-01 2.934530275843e-01 2.266032952496e-01 4.766520133428e-01 6.584928145000e-01 6.782851253890e-01 5.313225317445e-01 2.934911691489e-01 2.659685685480e-01 4.887768450375e-01 6.310537680495e-01 6.096901117293e-01 4.362877791217e-01 2.436036617911e-01 3.671189051080e-01 5.936025370024e-01 7.022925040222e-01 6.437889442996e-01 4.431948405655e-01 2.280042641528e-01 3.191969441729e-01 5.083300917508e-01 5.781183008240e-01 4.969493515868e-01 3.083878592708e-01 1.852184061057e-01 3.222017846399e-01 4.438459798862e-01 4.439039355532e-01 3.355631466438e-01 2.409164564373e-01 3.311047351024e-01 4.601074044809e-01 4.941267006909e-01 4.127360295641e-01 2.967331954373e-01 3.443191374501e-01 5.090332365084e-01 6.101079004008e-01 5.766641218025e-01 4.129528710604e-01 2.230445020367e-01 3.101575935905e-01 5.130344411624e-01 6.156679818939e-01 5.712954162821e-01 4.020788622182e-01 2.262912062218e-01 3.129534221170e-01 4.938553539362e-01 5.854641009195e-01 5.591894407518e-01 4.527733557434e-01 3.604996799217e-01 3.689828460787e-01 4.199201018731e-01 4.254380463816e-01 3.749136437348e-01 3.209183686609e-01 3.217076538456e-01 3.477108506140e-01 3.366999752525e-01 2.865241179328e-01 2.775352067531e-01 3.648422475046e-01 4.646371987160e-01 4.992388282329e-01 4.475520743466e-01 3.507705572077e-01 3.232925281499e-01 4.118711918047e-01 5.012353845068e-01 5.121615575591e-01 4.376310224224e-01 3.396807858414e-01 3.370188807209e-01 4.266389798869e-01 4.904539248068e-01 4.756409226170e-01 4.084174996582e-01 3.889149283954e-01 4.791932293380e-01 5.934065274928e-01 6.446703977296e-01 6.072481237405e-01 5.146739745627e-01 4.559406808072e-01 4.992179507137e-01 5.844305974194e-01 6.264882467408e-01 5.990646005435e-01 5.348638284128e-01 5.070082126564e-01 5.542085673905e-01 6.242392169771e-01 6.511559538696e-01 6.143083985262e-01 5.492279157685e-01 5.375257395774e-01 6.197886242794e-01 7.306400815667e-01 7.892921970874e-01 7.586012298151e-01 6.570909270047e-01 5.707285610160e-01 6.064757321172e-01 7.312886751842e-01 8.229603711790e-01 8.099250085588e-01 6.969184011021e-01 5.817351072669e-01 6.180036250868e-01 7.757621041962e-01 8.919498977075e-01 8.766682664772e-01 7.388544214921e-01 6.103849174644e-01 6.877722182164e-01 8.955621280852e-01 1.027657559348e+00 9.820486201937e-01 7.603688896512e-01 4.993449854901e-01 5.415665030907e-01 8.152802435045e-01 9.938756175018e-01 9.639588983069e-01 7.353308243932e-01 4.623412417974e-01 5.302338751610e-01 8.203497426806e-01 9.938261207840e-01 9.535648745298e-01 7.325169171961e-01 5.269334823903e-01 6.464893582699e-01 9.038654080198e-01 1.027038934321e+00 9.354325048420e-01 6.762730599648e-01 4.819904377696e-01 6.585876905252e-01 9.263452997326e-01 1.038703655378e+00 9.407261681686e-01 6.966482334514e-01 5.267301805363e-01 6.597368756126e-01 8.652080957331e-01 9.308453552785e-01 8.188245667634e-01 6.196823121127e-01 5.644394447170e-01 7.354874141065e-01 9.008846291341e-01 9.191972150128e-01 7.777588387445e-01 5.754163898523e-01 5.329237831065e-01 6.965056402957e-01 8.439778344988e-01 8.572459916452e-01 7.330427254283e-01 5.621744803205e-01 5.251847653479e-01 6.652048951246e-01 8.139660522074e-01 8.732475073575e-01 8.366054398294e-01 7.572483600103e-01 7.162862989237e-01 7.535119914582e-01 8.275971684514e-01 8.810601319622e-01 8.928022811847e-01 8.784580742310e-01 8.690253000692e-01 8.792971106837e-01 8.911439655833e-01 8.745447169864e-01 8.250329858608e-01 7.880880788038e-01 8.336461972286e-01 9.614307354042e-01 1.085487686478e+00 1.119414070779e+00 1.029292552290e+00 8.628018656696e-01 7.739401443192e-01 8.931782313506e-01 1.100316766757e+00 1.221679557352e+00 1.181439197562e+00 1.006232177146e+00 8.314997052172e-01 8.346307877789e-01 9.738864019285e-01 1.057640992564e+00 9.941445069090e-01 8.323071117381e-01 7.618557862840e-01 9.092982982614e-01 1.103341274978e+00 1.162775456944e+00 1.038462795456e+00
 1.872689817576e-01 2.224923876271e-01 2.537821976337e-01 2.730168017156e-01 2.782665451168e-01 2.697860068713e-01 2.501821143210e-01 2.243393167247e-01 1.985631504979e-01 1.790724797944e-01 1.698507319446e-01 1.703380727778e-01 1.757034548506e-01 1.811747252862e-01 1.809645910564e-01 1.697298863104e-01 1.741514287149e-01 2.146193806249e-01 2.512482610887e-01 2.561328419550e-01 2.240687628911e-01 1.819069533432e-01 1.860473174752e-01 2.390188666977e-01 2.846368548436e-01 2.906321923587e-01 2.553374488593e-01 2.009658959561e-01 1.639326596434e-01 1.605992552104e-01 1.663088172752e-01 1.656405954087e-01 1.696177706449e-01 1.844512153189e-01 1.924377351456e-01 1.757215362319e-01 1.422742381231e-01 1.391047610266e-01 1.872890225115e-01 2.370946115208e-01 2.535429270337e-01 2.328988192235e-01 1.997234161118e-01 1.932734888655e-01 2.174274048815e-01 2.382681558978e-01 2.373644092820e-01 2.214415971327e-01 2.059700299524e-01 1.945863162915e-01 1.808073861488e-01 1.714510526126e-01 1.859147053831e-01 2.170200156616e-01 2.346476351653e-01 2.257928303898e-01 2.159614312861e-01 2.499155159785e-01 3.147090065935e-01 3.577289643747e-01 3.479720046875e-01 2.959765793490e-01 2.664606625344e-01 3.197103169270e-01 4.019280704153e-01 4.437963638394e-01 4.256120729330e-01 3.773970273757e-01 3.656031262193e-01 4.188814240501e-01 4.871626505355e-01 5.223610347486e-01 5.139662855300e-01 4.782521544662e-01 4.388459929993e-01 4.108741940449e-01 4.007387085221e-01 4.125177101731e-01 4.405923440942e-01 4.635315375445e-01 4.593071108252e-01 4.257975903107e-01 3.894562722095e-01 3.872828189945e-01 4.206059721318e-01 4.555516411325e-01 4.704544445086e-01 4.717728268042e-01 4.776886193543e-01 4.938478464704e-01 5.111813499097e-01 5.255857239812e-01 5.416946497765e-01 5.877951107358e-01 6.328855001282e-01 6.414250585891e-01 6.039138351370e-01 5.472509554587e-01 5.206284258891e-01 5.445010743956e-01 5.821305294465e-01 5.899422087409e-01 5.614282846658e-01 5.180854315853e-01 5.090174064632e-01 5.402137294031e-01 5.558586961546e-01 5.279596757527e-01 4.833581044570e-01 4.846335444517e-01 5.377992604222e-01 5.740734731680e-01 5.411165449898e-01 4.475504851328e-01 3.686956687706e-01 3.825285331087e-01 4.327974421417e-01 4.274321852003e-01 3.450944254829e-01 2.408809317304e-01 2.355592858163e-01 3.075801110495e-01 3.376384121282e-01 2.973946440866e-01 2.366769698334e-01 2.499797511418e-01 3.180255559070e-01 3.540998214687e-01 3.331412132381e-01 2.878657230435e-01 2.764680246236e-01 3.026188702744e-01 3.179575083230e-01 3.076485638581e-01 3.031546780587e-01 3.287295664553e-01 3.545483459521e-01 3.438001675642e-01 3.042660130017e-01 2.952618156310e-01 3.477751869795e-01 4.035017065571e-01 4.107947205966e-01 3.766244000208e-01 3.655479204405e-01 4.221415930398e-01 4.917527504584e-01 5.071137574421e-01 4.524927273916e-01 3.752481294729e-01 3.671531476726e-01 4.370328285160e-01 4.975381365473e-01 4.997464057616e-01 4.552840608127e-01 4.148005072525e-01 4.173120331411e-01 4.438551920990e-01 4.609351920263e-01 4.679574360069e-01 4.825555083348e-01 5.033461662098e-01 5.075757630830e-01 4.842446687663e-01 4.555015602378e-01 4.587143472631e-01 4.949561282287e-01 5.265555862577e-01 5.286739681316e-01 5.123741120369e-01 5.061670861320e-01 5.147048354184e-01 5.090145805836e-01 4.648365533082e-01 3.957959488779e-01 3.564914019202e-01 3.824254836953e-01 4.279740569349e-01 4.385637855759e-01 4.034354168445e-01 3.560152690392e-01 3.563781752568e-01 3.867733988415e-01 4.010090696016e-01 3.892965952331e-01 3.897652053823e-01 4.418320683388e-01 5.231273501128e-01 5.788554607678e-01 5.733186160847e-01 5.049793152740e-01 3.987546574732e-01 3.835746846087e-01 4.773380056946e-01 5.488945081059e-01 5.256816903492e-01 4.125111565768e-01 2.828707608669e-01 2.656870433410e-01 3.354399957980e-01 3.643354567407e-01 3.187859595399e-01 2.307069010751e-01 1.754122198605e-01 1.927060620719e-01 2.146621387726e-01 2.107323512698e-01 2.113623142180e-01 2.429380003231e-01 2.785803728130e-01 2.846670986237e-01 2.552994537786e-01 2.082032416224e-01 1.647529731922e-01 1.278907013970e-01 9.790513348287e-02 1.146229483395e-01 1.729010887240e-01 2.133955601151e-01 2.004447506730e-01 1.301304946616e-01 8.011366494929e-02 1.774102212417e-01 2.705938799447e-01 2.960532769242e-01 2.445264123263e-01 1.660408218684e-01 1.966241582931e-01 3.002161072260e-01 3.595243088760e-01 3.462031300954e-01 3.014757061387e-01 3.176131851521e-01 3.986276816235e-01 4.525153425187e-01 4.254945512644e-01 3.317874641909e-01 2.741865851682e-01 3.492915717715e-01 4.478043323419e-01 4.719545126515e-01 4.098794046901e-01 3.256992352559e-01 3.308156045414e-01 4.066993152142e-01 4.458595228343e-01 4.168216886784e-01 3.762066165943e-01 4.129501509565e-01 4.991611745346e-01 5.401937038800e-01 4.958159840370e-01 4.050785586120e-01 3.803121092744e-01 4.568205777541e-01 5.212159587581e-01 4.983080142183e-01 4.018053244093e-01 3.389391999501e-01 4.016500258168e-01 4.823588819839e-01 4.736525871292e-01 3.606825533129e-01 2.350119495705e-01 2.961737031402e-01 4.328438462308e-01 4.827742471056e-01 4.124215797536e-01 2.649718397313e-01 1.989633093894e-01 3.012283056284e-01 3.822164693709e-01 3.672178086248e-01 2.570727636673e-01 1.178084857731e-01 1.852176340520e-01 3.083445577371e-01 3.393309480506e-01 2.700516436822e-01 1.780591978472e-01 2.248473880844e-01 3.212870142588e-01 3.403937478722e-01 2.669625991351e-01 1.871893874964e-01 2.574610629990e-01 3.676383865763e-01 4.028958641025e-01 3.580619777642e-01 3.177223471928e-01 3.753344146629e-01 4.595686180694e-01 4.711278752063e-01 3.914743380221e-01 2.994513353280e-01 3.352781365823e-01 4.366445981728e-01 4.721469999137e-01 4.217747035460e-01 3.781166596990e-01 4.534524197798e-01 5.670611141204e-01 5.966966139142e-01 5.104022651793e-01 3.942717313553e-01 4.407407273430e-01 6.041619564902e-01 6.974332210180e-01 6.484651827832e-01 4.946602136125e-01 4.011564918861e-01 4.971333236830e-01 6.035406796172e-01 5.841095315590e-01 4.482778959620e-01 3.667544209926e-01 5.407570202351e-01 6.780954083887e-01 6.712026874047e-01 5.180777583033e-01 4.095441259870e-01 5.689851104251e-01 7.714251257930e-01 8.233638521229e-01 6.892720361182e-01 4.722052069155e-01 4.593422846358e-01 6.601615408795e-01 7.841868348322e-01 7.333100526667e-01 5.623060204868e-01 4.813585874440e-01 6.179565133554e-01 7.550056092988e-01 7.502490444184e-01 6.159739620711e-01 5.023890148409e-01 5.728193792181e-01 7.015442755777e-01 7.269836710777e-01 6.256332579680e-01 4.943829021299e-01 4.881571159764e-01 5.740802433021e-01 6.037167681982e-01 5.432745750573e-01 4.838231852897e-01 5.348223748624e-01 6.290485454386e-01 6.468748476982e-01 5.618130602434e-01 4.583362167616e-01 4.766515477931e-01 5.765821914546e-01 6.144629986525e-01 5.407681215015e-01 4.272852813530e-01 4.200640444080e-01 5.241577384206e-01 6.116677342284e-01 6.152712966618e-01 5.542577969173e-01 5.135024661779e-01 5.666471770997e-01 6.699268567822e-01 7.401887999938e-01 7.185703335572e-01 6.545278548819e-01 6.389081421632e-01 6.701154570246e-01 6.728258781548e-01 6.294581877013e-01 6.097047355287e-01 6.679011727514e-01 7.431089624071e-01 7.558261819551e-01 6.995493993019e-01 6.411031237039e-01 6.467888078726e-01 6.901466431352e-01 7.097006552572e-01 7.005533164877e-01 7.015673010987e-01 7.207388376075e-01 7.131418025891e-01 6.479537087106e-01 5.666857699369e-01 5.624270139549e-01 6.352848516317e-01 6.797699058892e-01 6.323490218713e-01 5.217862619020e-01 4.599091926247e-01 5.087174590974e-01 5.646268939356e-01 5.394489536250e-01 4.456517741986e-01 3.843515314165e-01 4.270793496133e-01 4.833280975611e-01 4.717211869180e-01 4.114923736683e-01 4.010514614791e-01 4.790022540443e-01 5.571457053780e-01 5.820330108301e-01 5.927165195923e-01 6.251454989095e-01 6.529774043523e-01 6.633763699251e-01 6.371168435586e-01 5.851984842112e-01 5.440436682222e-01 5.310618056357e-01 5.584473973072e-01 5.889233804540e-01 5.875594524213e-01 5.656188085588e-01 5.541371812039e-01 5.708498584701e-01 6.016378095706e-01 6.216354995168e-01 6.228804101148e-01 6.230454909808e-01 6.503558680385e-01 7.086778700212e-01 7.659472710100e-01 7.845523205960e-01 7.552117356094e-01 7.129379454213e-01 7.181162680411e-01 7.871154112921e-01 8.678143750127e-01 9.066668071049e-01 8.948657961909e-01 8.656874686083e-01 8.573649492413e-01 8.704521496103e-01 8.773357014630e-01 8.676099314149e-01 8.608675102931e-01 8.728467820977e-01 8.853507787766e-01 8.701211732860e-01 8.316449646926e-01 8.122274613700e-01 8.421547424565e-01 8.968250570693e-01 9.361339089094e-01 9.545711704258e-01 9.728085541850e-01 9.933652762714e-01 9.898123911240e-01 9.524755056520e-01 9.283168004091e-01 9.793170025451e-01 1.079248192344e+00 1.130899515984e+00 1.073395629028e+00 9.429470722224e-01 8.713576951634e-01 9.409858851530e-01 1.042970982036e+00 1.045971108347e+00 9.325724857512e-01 8.083415209736e-01 8.083851865804e-01 8.920765345998e-01 9.186690561677e-01 8.485877948440e-01 7.705846548732e-01 7.934557219763e-01 8.669405470441e-01 8.695767789187e-01 7.833601721488e-01 7.248857615061e-01 7.999962863683e-01 9.065619374643e-01 9.051355859469e-01 7.896212189408e-01 7.174842004641e-01 8.331611092759e-01 9.914602959463e-01 1.012336492121e+00 8.707724914626e-01 7.263658005441e-01 8.056758749216e-01 9.924490258923e-01 1.051803117350e+00 9.271564467822e-01 7.796232083841e-01 8.582147136381e-01 1.064185856855e+00 1.183602588316e+00 1.129225210289e+00 9.501182842151e-01 8.380607655431e-01 9.586802993908e-01 1.164053981239e+00 1.238177920596e+00 1.129580836018e+00 9.628832541387e-01 9.580413927342e-01 1.109288550904e+00 1.201459341150e+00 1.132703625843e+00 9.795070832693e-01 9.310647333250e-01 1.031593607256e+00 1.105602530932e+00 1.041593703018e+00 8.994991950261e-01 8.590511089111e-01 9.638121719583e-01 1.040601684685e+00 9.803618861755e-01 8.449781878983e-01 8.188275193669e-01 9.382280384708e-01 1.019994258249e+00 9.571069503491e-01 8.283743928329e-01 8.541813418000e-01 1.055826827442e+00 1.212614864781e+00 1.197872497732e+00 1.059533100743e+00 9.999908854231e-01 1.143115010889e+00 1.321301768666e+00 1.355154916112e+00 1.221677766280e+00 1.055318420393e+00 1.045620760669e+00 1.168339897963e+00 1.237148446044e+00 1.170867461729e+00 1.050076265239e+00 1.061759477632e+00 1.163767149088e+00 1.164988322601e+00 1.067347845276e+00 1.007255523904e+00 1.075144886638e+00 1.166239304581e+00 1.156458725930e+00 1.052519044867e+00 9.822163796441e-01 1.037095130995e+00 1.126546128666e+00 1.131718548346e+00 1.049526545284e+00 9.817180619545e-01 1.007129175504e+00 1.064726429172e+00 1.061875758906e+00 9.986618105293e-01 9.555050809022e-01 9.758690443192e-01 9.941418546427e-01 9.382481002011e-01 8.294115759815e-01 7.749404568964e-01 8.243989373470e-01 8.787189136725e-01 8.444986041090e-01 7.353263448698e-01 6.613910861227e-01 7.008874907671e-01 7.730335370022e-01 7.841178993789e-01 7.361805499292e-01 6.963478702611e-01 6.996256196167e-01 6.996495096939e-01 6.551847089391e-01 6.018609954697e-01 6.117437299913e-01 6.687443751718e-01 6.857935831984e-01 6.717745280851e-01 6.367805220903e-01 6.044744027905e-01 5.987288319167e-01 6.151410308070e-01 6.278049007546e-01 6.167072109009e-01 5.680342032750e-01 5.173932403995e-01 5.265581574579e-01 5.745938450409e-01 6.046946494338e-01 6.045116634854e-01 5.979622099066e-01 5.988926326625e-01 5.936268477715e-01 5.740558606407e-01 5.618597491971e-01 5.801459959331e-01 6.126113476042e-01 6.256064614238e-01 6.140760286380e-01 6.063530351999e-01 6.242587124540e-01 6.512804072425e-01 6.611045218458e-01 6.533558628899e-01 6.443343615340e-01 6.324970818245e-01 5.971428729908e-01 5.423111632196e-01 5.251664036325e-01 5.853804865908e-01 6.581056599523e-01 6.554571624049e-01 5.526854056337e-01 4.308614939834e-01 4.651254706692e-01 6.185021679023e-01 7.108324678133e-01 6.641477664239e-01 4.987973623220e-01 3.436321307085e-01 3.839190079009e-01 4.934328900108e-01 5.058549874597e-01 4.094167806042e-01 3.205287142346e-01 3.750229085972e-01 4.833311384237e-01 5.279118039623e-01 4.714265521749e-01 3.328948444416e-01 1.886025879688e-01 1.976863626315e-01 3.129555590934e-01 3.806347561924e-01 3.658136191420e-01 2.880103503328e-01 1.748352486036e-01 6.680201142007e-02 1.631613694544e-01 3.184825263602e-01 4.292738738628e-01 4.474597814843e-01 3.624343141329e-01 2.589956069150e-01 3.427695200098e-01 5.170351483553e-01 6.023940743890e-01 5.322786824914e-01 3.180943004909e-01 1.337123720050e-01 3.611932217095e-01 5.576383867717e-01 5.958068254956e-01 4.716506556072e-01 2.740738020640e-01 2.659600270241e-01 4.206042697790e-01 4.812280132453e-01 3.957003239080e-01 2.125184686951e-01 1.591284238036e-01 3.068196939041e-01 3.733364267421e-01 3.193698892241e-01 2.250883842038e-01 2.719469630875e-01 3.859731499720e-01 4.140423159807e-01 3.225896118790e-01 1.923729368103e-01 2.728891700657e-01 4.440943328716e-01 5.313783942762e-01 5.031403287151e-01 4.075922257595e-01 3.639979863970e-01 4.295401297612e-01 5.038815880211e-01 5.201402160751e-01 4.918432038147e-01 4.700593183086e-01 4.765922299717e-01 4.827508777188e-01 4.701654952095e-01 4.655804269239e-01 4.991731662400e-01 5.467241138953e-01 5.598180979844e-01 5.220938088805e-01 4.666856606372e-01 4.527153326514e-01 4.911529853474e-01 5.309940031429e-01 5.349252253692e-01 5.109224254219e-01 4.970177880358e-01 5.175208363855e-01 5.520661543705e-01 5.655358820151e-01 5.464727752835e-01 5.174403445899e-01 5.179751732036e-01 5.565191464801e-01 5.925461408962e-01 5.815589846474e-01 5.171628746075e-01 4.529767421125e-01 4.722402952252e-01 5.566089976608e-01 6.091663223310e-01 5.824115725334e-01 5.201292535687e-01 5.656697768790e-01 6.939848142957e-01 7.741557758410e-01 7.523807852882e-01 6.660893709823e-01 6.309248695263e-01 7.097452190066e-01 8.034003018639e-01 8.034424271992e-01 6.938146883630e-01 5.756831304591e-01 6.104019793803e-01 7.468250366825e-01 8.074936290093e-01 7.145335872145e-01 5.181789217357e-01 4.406459233557e-01 6.023396859285e-01 7.435136069646e-01 7.154990707731e-01 5.245985022622e-01 3.599292657364e-01 5.048158624199e-01 7.010420418782e-01 7.356681990270e-01 5.953586726269e-01 4.496900750141e-01 5.722863385658e-01 7.877807962674e-01 8.648589976670e-01 7.613657539438e-01 6.003878915223e-01 6.276349135634e-01 8.039852565526e-01 8.899977294295e-01 8.035244074787e-01 6.419926296105e-01 6.462853580503e-01 8.188520818151e-01 9.152142957006e-01 8.244160475581e-01 6.161631419669e-01 5.822740727897e-01 7.874387567561e-01 9.706533142118e-01 9.930345371831e-01 8.438231224989e-01 6.286002533271e-01 5.871129083251e-01 7.725482591051e-01 9.432550191552e-01 9.670026421961e-01 8.369018867069e-01 6.457217147736e-01 5.470952677469e-01 6.279213909968e-01 6.965573707110e-01 6.438881624461e-01 5.233502720769e-01 5.043934194554e-01 6.144297922409e-01 6.851556254892e-01 6.310364590806e-01 4.928604466421e-01 4.244140917901e-01 5.082651279978e-01 5.980780926553e-01 6.008244290561e-01 5.377790878346e-01 4.889191408834e-01 4.913612603711e-01 4.917147396305e-01 4.508467088625e-01 4.057789084291e-01 4.182425536643e-01 4.643254528876e-01 4.777681846470e-01 4.448164004730e-01 4.053606206751e-01 3.934871307563e-01 3.879940694235e-01 3.691438983350e-01 3.749363451020e-01 4.321740445314e-01 4.800560235741e-01 4.517540882207e-01 3.576173377567e-01 3.379670155425e-01 4.695895720973e-01 5.851733438088e-01 5.712515118276e-01 4.294379384546e-01 3.381369094192e-01 5.036840313328e-01 6.878156597233e-01 7.107452284019e-01 5.723060181058e-01 3.488018852655e-01 2.849462086478e-01 5.005308102588e-01 6.656648415240e-01 6.413770316453e-01 4.466475569824e-01 2.715788144355e-01 4.334929331271e-01 6.271679080009e-01 6.629182546518e-01 5.474213989829e-01 4.410125009668e-01 5.356663845559e-01 6.777151531731e-01 6.844961055461e-01 5.204415771409e-01 2.887022117511e-01 3.222690650050e-01 5.132935273929e-01 5.774571980777e-01 4.811557748608e-01 3.390900083090e-01 3.860439294792e-01 5.269397616278e-01 5.550642159409e-01 4.260959481199e-01 2.297547090421e-01 2.713889326234e-01 4.323554984784e-01 4.638287956931e-01 3.379193401014e-01 1.838596737008e-01 3.186018595962e-01 4.869859990685e-01 5.120409024944e-01 3.903214452581e-01 2.769946440931e-01 4.030761133126e-01 5.590815810094e-01 5.800009973528e-01 4.656478546945e-01 3.734211780799e-01 4.852980384910e-01 6.269161205493e-01 6.366788868208e-01 5.095273526771e-01 4.030687580074e-01 5.068870569204e-01 6.449865887199e-01 6.372478228700e-01 4.554694803725e-01 2.283167004670e-01 3.429136968521e-01 5.371346659321e-01 5.614818764372e-01 3.975013843883e-01 2.118181447382e-01 3.982897224876e-01 6.153777539220e-01 6.615613552586e-01 5.348730020898e-01 4.056277557290e-01 5.235923450708e-01 6.996980158377e-01 7.172567783149e-01 5.309990625403e-01 2.419898951323e-01 3.154901417565e-01 5.605688718522e-01 6.288439483383e-01 4.898837060170e-01 2.917667365150e-01 4.106343182385e-01 6.175125804781e-01 6.393460284608e-01 4.322652005897e-01 1.881224426235e-01 4.926233586940e-01 7.983515713794e-01 8.690891712087e-01 6.609721566496e-01 2.786207410610e-01 4.000747537687e-01 7.930763953299e-01 1.005105975468e+00 9.887330618117e-01 7.557902683081e-01 3.990882082803e-01 3.412491020329e-01 6.657451975264e-01 8.136733124673e-01 6.881757975538e-01 3.568506390197e-01 2.807706929623e-01 6.235294311700e-01 8.077336157154e-01 7.335830450380e-01 4.667239432728e-01 3.605221728482e-01 6.331624581565e-01 8.302091107164e-01 8.027184754275e-01 5.999813362178e-01 4.802752919529e-01 6.487217957039e-01 8.123948614593e-01 7.888190385569e-01 6.057327559666e-01 5.012899740920e-01 6.672925325491e-01 8.408345647600e-01 8.445579009009e-01 7.011204741318e-01 6.116219872878e-01 7.382791885138e-01 8.920041385936e-01 8.993200499361e-01 7.634640252452e-01 6.538229013042e-01 7.388752410130e-01 8.776209322828e-01 8.902613174670e-01 7.566340944376e-01 6.164052786936e-01 6.607253891821e-01 8.026536196648e-01 8.612088359257e-01 8.031673499572e-01 7.316770628537e-01 7.654371967132e-01 8.274708494628e-01 8.251135388069e-01 6.984645793272e-01 5.452133170262e-01 5.526755676250e-01 7.018156141309e-01 7.704748281722e-01 6.705186412809e-01 4.731043804286e-01 4.228341758557e-01 5.696356926299e-01 6.487131409051e-01 5.663903352112e-01 4.144767975128e-01 4.434764218868e-01 6.063061301187e-01 6.607330109446e-01 5.370835400455e-01 3.539948167684e-01 4.582343777095e-01 7.088983330545e-01 8.286828357810e-01 7.565261397170e-01 5.908470109515e-01 5.894103346401e-01 7.804655090207e-01 9.107549863526e-01 8.654883650586e-01 6.960578290742e-01 6.079738489368e-01 7.232419590262e-01 8.415305828272e-01 8.101121472498e-01 6.460492907426e-01 5.343916883259e-01 6.450619133309e-01 7.997979740682e-01 8.337520041410e-01 7.432963077944e-01 6.438321392143e-01 6.594641579436e-01 7.374966582605e-01 7.639051593111e-01 7.196992026357e-01 6.872738784857e-01 6.793969091073e-01 6.759091434468e-01 6.565558997141e-01 6.512218096446e-01 6.890344009230e-01 7.287639802281e-01 7.088125276093e-01 6.312420818774e-01 5.844598208866e-01 6.358436994982e-01 7.015526258637e-01 6.779280297689e-01 5.660852364175e-01 5.045764902671e-01 6.104567110523e-01 7.408500178304e-01 7.541523098519e-01 6.452494738736e-01 5.594578249704e-01 6.584114378709e-01 8.148287186165e-01 8.545551448200e-01 7.373944945825e-01 5.615222877651e-01 5.346242320181e-01 6.503434481831e-01 6.914249257258e-01 5.680148563053e-01 3.422729653093e-01 3.049243596474e-01 4.930861723499e-01 5.790192669657e-01 4.752965985296e-01 2.279148972446e-01 2.081411827087e-01 4.600282553148e-01 5.770646227071e-01 4.954438219724e-01 2.457097568081e-01 9.924757641680e-02 3.773259166698e-01 5.232066815074e-01 4.951897251254e-01 3.594136225354e-01 3.312776231814e-01 4.668221348336e-01 5.409372166068e-01 4.638471410781e-01 2.884338014437e-01 2.801371200072e-01 4.605885513075e-01 5.507697849841e-01 4.730564640440e-01 2.674066190402e-01 1.884110904210e-01 3.729761332109e-01 4.655521493613e-01 3.908550181924e-01 2.162074264419e-01 2.671311405050e-01 4.687799534057e-01 5.475477894328e-01 4.427242068765e-01 2.073807356209e-01 2.480082488772e-01 5.123589481983e-01 6.447816917010e-01 5.796409423682e-01 3.454106104042e-01 1.476321374331e-01 3.717314312894e-01 5.427823329632e-01 5.333522990392e-01 3.644299238419e-01 2.253522744392e-01 3.909507060029e-01 5.573532660101e-01 5.697416572850e-01 4.293839517925e-01 2.880988792861e-01 3.536911072086e-01 4.926038764624e-01 5.595227859690e-01 5.012141442972e-01 3.268729780432e-01 1.044906949297e-01 2.162911094225e-01 4.178647360802e-01 5.260135574066e-01 5.226646638014e-01 4.337821305525e-01 3.493277796250e-01 4.335797211316e-01 5.789134462424e-01 6.321235803299e-01 5.521395752498e-01 4.132947330297e-01 4.236687388201e-01 5.863932539560e-01 6.856095648322e-01 6.233535890994e-01 4.293641181794e-01 3.472912668898e-01 5.623930264458e-01 7.566135860303e-01 7.708166750843e-01 5.991650953322e-01 4.033825048723e-01 5.044117918468e-01 7.139767507247e-01 7.600463383489e-01 5.840698348733e-01 3.112812878353e-01 4.347045379292e-01 7.391330250760e-01 8.616930140375e-01 7.344974824320e-01 4.662920141518e-01 4.792817127643e-01 7.760899350566e-01 9.352783769204e-01 8.361147804479e-01 5.704964020369e-01 5.513237446733e-01 8.685832549126e-01 1.081165885433e+00 1.025648757756e+00 7.656793344175e-01 6.526440479227e-01 9.189947586618e-01 1.161441338744e+00 1.141356826976e+00 9.237496739090e-01 7.237707500879e-01 8.740801265207e-01 1.135305665031e+00 1.195751997212e+00 9.885907917779e-01 6.862792268054e-01 7.293718455649e-01 1.036652078031e+00 1.189809610544e+00 1.070506480251e+00 8.016298031141e-01 7.536755135160e-01 1.010009291630e+00 1.195606812585e+00 1.144012439232e+00 9.272125997747e-01 8.176591655827e-01 9.654663540902e-01 1.112193611460e+00 1.067252995015e+00 8.596240152030e-01 7.134564136005e-01 8.095610949773e-01 9.401347722388e-01 9.161815633166e-01 7.612239044246e-01 6.719503245265e-01 7.709696040577e-01 8.776573788400e-01 8.522327576954e-01 7.371570887405e-01 6.995398589868e-01 7.869209047052e-01 8.419124216192e-01 7.753527684064e-01 6.682863163132e-01 6.944608477276e-01 8.218210434707e-01 8.699181506026e-01 7.790616890994e-01 6.635945233390e-01 7.313418904579e-01 9.231610719928e-01 1.049635416054e+00 1.031572781573e+00 9.213981571902e-01 8.730437509269e-01 9.738988703945e-01 1.052555358393e+00 9.670331322205e-01 7.762156544799e-01 7.266871970351e-01 9.085128447616e-01 1.060289840400e+00 1.022986218301e+00 8.476596081155e-01 7.850573642583e-01 9.660357666368e-01 1.148203013946e+00 1.160375788898e+00 1.044229925099e+00 1.010543626988e+00 1.167847456142e+00 1.332091742370e+00 1.333842883220e+00 1.182725901379e+00 1.066040081702e+00 1.160430309278e+00 1.345296134323e+00 1.427827203440e+00 1.371641401443e+00 1.282534559298e+00 1.282714108088e+00 1.353757746917e+00 1.397813237474e+00 1.393772202319e+00 1.398753456147e+00 1.434733522584e+00 1.439079771253e+00 1.362270188851e+00 1.265208526998e+00 1.279251562334e+00 1.407155163143e+00 1.498268344015e+00 1.448482084811e+00 1.299682540994e+00 1.212427008854e+00 1.276675512938e+00 1.371429411616e+00 1.362337211255e+00 1.253891176120e+00 1.163256029426e+00 1.169326007503e+00 1.199496648864e+00 1.165763307519e+00 1.099160776787e+00 1.099188937242e+00 1.157686410885e+00 1.150155359316e+00 1.012969408126e+00 8.523096809491e-01 8.849149300228e-01 1.063965896981e+00 1.143142172015e+00 1.007904878700e+00 7.316026202395e-01 6.172164096293e-01 8.190800909367e-01 9.987363866916e-01 9.795033008778e-01 8.030747043286e-01 6.793450285393e-01 7.701203506505e-01 9.049563442998e-01 9.366027182373e-01 9.010633132439e-01 9.130339506759e-01 9.799405827126e-01 9.994837987552e-01 9.397529030151e-01 9.066164475461e-01 9.970098724560e-01 1.108737957069e+00 1.094673552916e+00 9.481724868650e-01 8.585768050435e-01 1.005404126678e+00 1.216684585541e+00 1.342947239057e+00 1.331966997888e+00 1.226672075630e+00 1.154367792674e+00 1.204451182797e+00 1.301146065463e+00 1.299873626070e+00 1.139411517361e+00 1.009415432630e+00 1.096789240228e+00 1.243410536429e+00 1.229612849033e+00 1.050600618313e+00 9.419872627691e-01 1.095454406958e+00 1.282125467981e+00 1.267421689989e+00 1.059025235152e+00 9.298794686251e-01 1.113227621988e+00 1.339613713307e+00 1.344841792647e+00 1.131203331853e+00 9.820884435143e-01 1.169419941501e+00 1.423857650693e+00 1.446356722546e+00 1.203792029882e+00 9.515041867003e-01 1.071208044477e+00 1.358349613713e+00 1.441850939355e+00 1.237707312237e+00 9.382133904659e-01 9.447292574966e-01 1.202161729200e+00 1.317719551147e+00 1.169542572288e+00 9.167178164136e-01 9.161462571528e-01 1.145036540034e+00 1.251802062850e+00 1.111079407134e+00 8.661996603153e-01 8.656443305987e-01 1.097674917363e+00 1.217915703524e+00 1.101717744524e+00 8.832089272851e-01 8.835674102157e-01 1.099291321769e+00 1.209077103529e+00 1.079030084876e+00 8.255158817204e-01 8.038187390852e-01 1.060450190430e+00 1.233479749695e+00 1.155927141700e+00 8.849292468216e-01 7.082973540821e-01 8.743430060901e-01 1.090295983892e+00 1.120417963952e+00 9.620712334219e-01 7.819552114431e-01 7.938880491408e-01 9.332290675160e-01 1.011546329858e+00 9.913540300807e-01 9.552118697188e-01 9.841052576071e-01 1.052726539448e+00 1.093121693485e+00 1.089089962526e+00 1.069304862496e+00 1.055914699953e+00 1.051152264639e+00 1.068800009212e+00 1.129135187716e+00 1.207763752815e+00 1.241097154395e+00 1.197116917187e+00 1.125621241274e+00 1.123051134721e+00 1.199996567564e+00 1.256058535530e+00 1.219173982340e+00 1.153649282868e+00 1.199612780004e+00 1.322793152646e+00 1.398521689846e+00 1.352854253674e+00 1.190575184120e+00 9.878915904885e-01 9.468580642152e-01 1.086185332896e+00 1.180022690709e+00 1.119795391006e+00 9.945845830349e-01 9.913031454812e-01 1.110690561371e+00 1.169603558414e+00 1.084346379594e+00 9.558777501431e-01 9.728472616157e-01 1.108068406061e+00 1.161399118319e+00 1.046130686370e+00 8.609381476630e-01 8.289338132845e-01 9.608293657882e-01 1.035644290495e+00 9.627531510550e-01 8.503801251317e-01 8.827730861402e-01 1.007799089152e+00 1.026645003292e+00 8.763409518670e-01 7.090741910552e-01 7.900969992725e-01 9.998469900607e-01 1.068704125777e+00 9.237624905510e-01 7.095596923029e-01 7.451535855898e-01 9.784514194801e-01 1.101387982727e+00 1.012648189477e+00 8.116465282887e-01 7.469994913273e-01 8.765153633871e-01 9.646139790551e-01 9.008746178559e-01 8.009877638859e-01 8.494306654167e-01 9.876892832830e-01 1.049820361881e+00 9.652141220597e-01 7.958681114291e-01 7.351029436404e-01 8.817866497595e-01 1.053403977146e+00 1.076132787327e+00 9.239524806963e-01 7.531771634915e-01 8.361917913411e-01 1.034093852989e+00 1.068395294695e+00 8.885667182635e-01 7.140255659002e-01 8.645850371389e-01 1.117059643488e+00 1.162405391983e+00 9.363723211131e-01 6.380973178916e-01 7.437494035887e-01 1.071281244581e+00 1.201497730869e+00 1.037775863086e+00 7.343589083144e-01 7.350792481446e-01 1.047068745271e+00 1.235521211647e+00 1.156433510498e+00 9.083905637262e-01 7.977391474150e-01 9.557884682012e-01 1.079115711979e+00 9.896189050026e-01 7.663574610868e-01 7.141965719736e-01 9.069914570146e-01 1.024483791527e+00 9.095396893490e-01 6.399555860620e-01 5.698085641961e-01 8.132107671740e-01 9.772882684873e-01 9.031204271400e-01 6.576915270534e-01 5.412727423202e-01 7.249091734343e-01 8.735895487542e-01 8.210395895396e-01 6.335166924630e-01 5.700354811932e-01 7.210483753493e-01 8.230122276900e-01 7.552552308033e-01 6.139442050562e-01 6.344149814729e-01 7.877957453914e-01 8.401944934348e-01 7.195987029248e-01 5.726681743156e-01 6.632930572132e-01 8.542151609651e-01 8.844355196304e-01 6.886121147438e-01 4.366849182494e-01 5.780809312459e-01 8.731916393717e-01 9.670808030652e-01 7.826017664831e-01 4.309017007562e-01 4.331443263960e-01 7.813447450626e-01 9.598399449805e-01 8.621749889642e-01 5.559643543644e-01 3.452525066554e-01 5.446382215378e-01 6.979317407576e-01 6.187857006055e-01 3.528829175532e-01 2.436492249576e-01 4.917394326181e-01 6.188351515376e-01 5.375426600507e-01 3.762644022891e-01 3.957649141754e-01 5.850179183484e-01 6.998789492225e-01 6.524530527011e-01 4.680948608814e-01 3.373385963541e-01 4.955404819022e-01 6.784256627567e-01 6.910061730305e-01 4.966792934012e-01 3.270062732517e-01 5.609090305397e-01 8.183535420052e-01 8.688263754866e-01 6.954074466135e-01 4.774968767894e-01 5.852071641551e-01 8.389580378723e-01 9.343536476309e-01 8.155557287479e-01 6.176394184887e-01 6.379485235099e-01 8.427623636952e-01 9.468679860140e-01 8.532180040019e-01 6.498584337551e-01 5.954096178864e-01 7.556715090203e-01 8.661028755879e-01 7.983692164844e-01 6.088861036887e-01 5.299545876910e-01 6.729270510009e-01 7.939436390550e-01 7.553453369070e-01 6.032218472359e-01 5.485088516026e-01 6.930553486232e-01 8.253235712311e-01 8.082004464874e-01 6.550890425481e-01 5.095183854171e-01 5.352289922497e-01 6.283000436045e-01 6.395351743403e-01 5.766516067732e-01 5.537268377831e-01 6.153568468248e-01 6.624444309911e-01 6.593262584286e-01 5.745781223753e-01 5.624516071166e-01 6.700956021628e-01 7.593153265640e-01 7.489291788483e-01 6.869059449090e-01 6.902203744541e-01 7.654666278151e-01 7.969171957621e-01 7.297689642266e-01 6.463265711597e-01 6.892952431388e-01 8.086486661648e-01 8.400830023261e-01 7.220453123731e-01 5.513759900635e-01 5.587666897162e-01 7.086405535239e-01 7.580685804066e-01 6.254656631656e-01 4.389253108865e-01 5.365763717311e-01 7.803175796686e-01 8.689460707294e-01 7.164069246362e-01 4.123712907621e-01 4.067316163231e-01 7.154595538294e-01 8.696721314966e-01 7.531847315139e-01 4.296710037957e-01 3.405744113653e-01 6.785162584316e-01 8.729180032775e-01 7.840536118816e-01 4.754692527752e-01 4.089161835397e-01 7.806882112184e-01 1.029423860161e+00 1.006017533344e+00 7.838494117669e-01 5.321673112074e-01 5.940884194127e-01 8.664183193417e-01 1.019042697958e+00 9.087818020974e-01 6.614138166345e-01 6.723586330406e-01 9.563695161864e-01 1.118538642698e+00 1.004627384660e+00 6.795237162208e-01 5.253753952096e-01 8.174272118680e-01 1.063198596381e+00 1.039143929734e+00 7.660013436411e-01 5.080199758395e-01 6.759743335437e-01 9.356276387323e-01 9.895447336742e-01 8.360874496181e-01 6.857227476069e-01 7.869159999462e-01 9.699580579501e-01 1.001611813187e+00 8.530388147674e-01 6.806468360546e-01 7.046140008603e-01 8.300924776541e-01 8.483725442028e-01 7.447673401852e-01 6.935827575600e-01 8.205951282388e-01 9.616887327736e-01 9.667639516732e-01 8.624170067757e-01 8.311499499656e-01 9.583324273723e-01 1.088824211003e+00 1.091405302648e+00 9.875623938313e-01 9.399132856923e-01 1.052779941245e+00 1.188243971303e+00 1.198491044882e+00 1.064379749586e+00 9.631682867074e-01 1.091487585588e+00 1.308064117104e+00 1.367730246147e+00 1.175326153945e+00 8.268042526138e-01 6.973551362050e-01 9.762130068366e-01 1.226453800523e+00 1.219386843395e+00 9.613762587626e-01 6.800564622687e-01 7.740639002286e-01 1.060356983419e+00 1.189922235912e+00 1.090705581140e+00 8.885526416324e-01 8.445643450650e-01 1.001571934191e+00 1.114895926996e+00 1.053509828253e+00 8.702823518478e-01 7.595325177948e-01 8.315192530489e-01 9.165997230920e-01 8.745052152114e-01 7.468379514142e-01 7.189409889555e-01 8.495757053706e-01 9.546383844071e-01 9.099689927040e-01 7.555708151041e-01 6.954188022251e-01 8.446305319101e-01 1.004634833038e+00 1.014081881323e+00 8.760040135849e-01 7.577011708893e-01 8.491578735124e-01 1.034112058961e+00 1.121675065382e+00 1.073181029021e+00 9.316348512091e-01 8.150190046138e-01 8.240309174996e-01 9.006329558364e-01 9.254710242323e-01 8.573146118156e-01 7.506456635080e-01 7.166945541523e-01 7.905281681710e-01 8.793658569558e-01 9.012043177532e-01 8.486811658567e-01 7.772219214251e-01 7.570245968323e-01 7.965177350738e-01 8.423815278783e-01 8.543147292729e-01 8.332432534101e-01 8.003162820112e-01 7.655811212289e-01 7.215437544091e-01 6.680465525862e-01 6.319683293539e-01 6.432065524462e-01 6.864206547573e-01 7.144379155796e-01 7.029597083225e-01 6.751698118115e-01 6.808762262509e-01 7.329692834985e-01 7.865784527548e-01 7.990339256817e-01 7.777729561628e-01 7.782840400075e-01 8.406478224583e-01 9.272266127839e-01 9.668338093362e-01 9.254687485580e-01 8.363379858644e-01 7.910755870700e-01 8.480439928775e-01 9.440192642164e-01 9.850996148382e-01 9.422919724932e-01 8.707804935599e-01 8.713117033373e-01 9.640107795048e-01 1.050768033668e+00 1.036291496763e+00 8.999516902506e-01 7.205884291575e-01 6.755026547748e-01 8.190251475710e-01 9.739978501811e-01 1.006813741700e+00 8.910869147685e-01 7.004110280650e-01 6.162570446701e-01 7.410711210348e-01 9.084049321266e-01 9.771657480811e-01 9.224489660717e-01 8.107220114721e-01 7.636378190019e-01 8.290479096121e-01 9.115623128907e-01 9.126221840081e-01 8.096749009165e-01 6.573427816304e-01 5.666179081824e-01 5.938696182225e-01 6.505485148451e-01 6.526807848759e-01 6.043200445898e-01 5.754705224119e-01 6.156385066453e-01 6.772873820342e-01 6.920543165771e-01 6.537304216057e-01 6.323577724642e-01 7.020254340622e-01 8.214572108165e-01 8.889562548633e-01 8.428733832442e-01 6.912744448603e-01 5.320319609460e-01 5.319478204096e-01 6.655372416886e-01 7.548508531654e-01 7.129646912377e-01 5.480406239482e-01 3.754726393496e-01 4.205308391211e-01 5.972987915161e-01 6.990964777116e-01 6.633146902804e-01 5.183526125435e-01 3.916213752653e-01 4.498630078967e-01 5.902059640727e-01 6.576870673932e-01 6.145003767687e-01 5.089202633214e-01 4.545946940260e-01 5.074376155937e-01 5.710011212672e-01 5.636374100460e-01 4.956068890565e-01 4.619014012374e-01 5.339205152391e-01 6.323886202613e-01 6.597027547834e-01 5.898966395754e-01 4.785522184396e-01 4.486038340585e-01 5.263480013378e-01 5.857603425288e-01 5.446652145517e-01 4.201588299508e-01 3.601904920708e-01 4.891166422276e-01 6.396841995334e-01 6.735988013298e-01 5.543210541241e-01 3.506266279709e-01 3.610082178359e-01 6.215783409041e-01 8.294087248983e-01 8.706104015684e-01 7.252045589191e-01 4.584305841065e-01 3.255890306395e-01 5.390816952871e-01 7.407134451314e-01 7.723163168316e-01 6.112371306261e-01 3.207843907187e-01 2.465929419539e-01 5.457528542479e-01 7.698968390049e-01 8.229049177061e-01 7.041506030098e-01 4.947916041314e-01 4.088761515040e-01 5.689309016069e-01 7.476103524736e-01 8.186076386318e-01 7.694048703802e-01 6.512377288742e-01 5.530803578807e-01 5.353137874592e-01 5.577697952226e-01 5.524697747299e-01 5.017582978254e-01 4.338615476851e-01 3.905309454064e-01 3.829321009020e-01 3.851547371451e-01 3.758682651215e-01 3.559700127750e-01 3.384335421815e-01 3.383163763650e-01 3.667701664371e-01 4.197081383407e-01 4.731379213564e-01 4.980963481556e-01 4.819738758313e-01 4.458347919069e-01 4.408057304815e-01 4.875717451100e-01 5.354796930794e-01 5.252754707104e-01 4.451655926565e-01 3.689722579746e-01 4.331640466628e-01 5.908097262945e-01 6.993032989370e-01 6.823119033435e-01 5.298292085300e-01 3.213480177119e-01 3.357355504153e-01 5.594210445434e-01 7.172695630256e-01 7.205942466884e-01 5.691153778703e-01 3.544456987377e-01 3.438034401188e-01 5.390590077309e-01 6.663813272061e-01 6.403335246301e-01 4.823924021135e-01 3.432154574389e-01 4.507893450264e-01 6.357353633928e-01 7.096818849275e-01 6.239151220460e-01 4.189198698281e-01 2.790892774223e-01 4.235114480708e-01 5.882197256819e-01 6.176330471975e-01 4.938208153618e-01 2.899466191219e-01 2.633715358601e-01 4.433071465607e-01 5.525048003897e-01 5.201082796583e-01 3.847910203486e-01 3.240307716780e-01 4.661390224712e-01 6.105556883116e-01 6.306485835541e-01 5.141175254549e-01 3.689942690764e-01 4.338410620794e-01 6.317345390650e-01 7.456895098481e-01 6.938011754226e-01 4.854391411177e-01 2.617271775424e-01 3.978253228689e-01 6.465723847121e-01 7.621426253522e-01 6.913510760132e-01 4.647751715965e-01 2.567770145094e-01 4.273073219352e-01 6.708176016266e-01 7.796646328106e-01 7.189887326965e-01 5.339041242995e-01 3.703866578859e-01 4.276398555036e-01 5.714012234447e-01 6.281023839426e-01 5.670756281500e-01 4.430474654506e-01 3.737474556077e-01 4.134260387917e-01 4.567120126629e-01 4.322313877357e-01 3.710362136818e-01 3.803423717378e-01 4.805221414615e-01 5.661775570656e-01 5.674325754051e-01 4.842473674195e-01 3.912298078052e-01 4.045401602247e-01 4.978176780228e-01 5.522110775412e-01 5.161442584331e-01 4.154927558750e-01 3.568477121090e-01 4.264226705259e-01 5.281126830319e-01 5.640715410627e-01 5.186863932284e-01 4.534355855189e-01 4.747268227897e-01 5.827685776830e-01 6.742120729935e-01 6.813648870064e-01 5.989081049944e-01 4.856613006546e-01 4.549761772696e-01 5.396466805768e-01 6.353335112996e-01 6.660249240238e-01 6.259319222204e-01 5.671700781440e-01 5.642898211787e-01 6.250608651860e-01 6.817778261222e-01 6.828130220130e-01 6.363281925387e-01 6.109603058391e-01 6.717798076227e-01 7.817474549038e-01 8.513775013498e-01 8.263328891520e-01 7.166670020589e-01 6.138006821068e-01 6.454001228349e-01 7.816065815490e-01 8.806921125937e-01 8.609657420024e-01 7.322216902561e-01 6.153288632649e-01 6.800276980324e-01 8.614520833717e-01 9.767210635348e-01 9.382610742569e-01 7.726417892554e-01 6.553392873827e-01 7.918951399087e-01 1.036961427045e+00 1.168415797772e+00 1.090165950473e+00 8.189910158586e-01 5.331652741418e-01 6.272565214594e-01 9.388338000919e-01 1.118610369925e+00 1.059103306277e+00 7.867026495720e-01 5.050125668274e-01 6.360276681547e-01 9.569592734255e-01 1.125281814140e+00 1.051931205074e+00 7.916204373331e-01 5.973126832455e-01 7.786107166228e-01 1.063097417550e+00 1.174422200412e+00 1.037110107062e+00 7.152887561950e-01 5.055603647517e-01 7.534251709159e-01 1.064485690060e+00 1.177272754726e+00 1.040667607353e+00 7.331654603738e-01 5.339626747388e-01 7.355920057072e-01 1.003664705002e+00 1.097469450102e+00 9.810822706481e-01 7.518795574692e-01 6.528441438782e-01 8.115636343063e-01 9.921250072215e-01 1.022719030547e+00 8.805028291610e-01 6.631988622184e-01 5.901345525993e-01 7.350963429889e-01 8.793007960298e-01 8.879795205980e-01 7.551356014679e-01 5.836781688619e-01 5.731078447234e-01 7.451477424219e-01 9.151668563047e-01 9.849508918255e-01 9.485152260999e-01 8.603194342931e-01 8.058929758600e-01 8.356922179818e-01 9.143953885937e-01 9.772084367871e-01 9.910271097732e-01 9.626511519166e-01 9.251924488248e-01 9.103911612449e-01 9.172910787709e-01 9.150027976453e-01 8.823493259181e-01 8.437898523119e-01 8.640468728570e-01 9.693858012681e-01 1.094686153722e+00 1.149838600091e+00 1.088788890927e+00 9.442002868859e-01 8.475438684232e-01 9.312331477997e-01 1.116786316067e+00 1.237470978360e+00 1.208272584053e+00 1.048737160357e+00 8.855813037596e-01 8.813317104290e-01 1.001887727723e+00 1.069360679673e+00 9.932557084106e-01 8.253854448308e-01 7.638857152486e-01 9.257241974824e-01 1.122001552570e+00 1.169269015171e+00 1.014898257458e+00
 2.327846119329e-01 2.593101217454e-01 2.788013690522e-01 2.858504178675e-01 2.806503495510e-01 2.633662726881e-01 2.345637157973e-01 1.962851091325e-01 1.528240288984e-01 1.113539794002e-01 8.295782542028e-02 7.730677454436e-02 8.608180656118e-02 9.496496024862e-02 1.034578361905e-01 1.042146910486e-01 1.428725981284e-01 2.111108936758e-01 2.649510425101e-01 2.812356746835e-01 2.586447089470e-01 2.234204976887e-01 2.236821380828e-01 2.687412428176e-01 3.144634932888e-01 3.277707646147e-01 3.029333618546e-01 2.552367960979e-01 2.097345949425e-01 1.818882123879e-01 1.660571037804e-01 1.568454003197e-01 1.644158097511e-01 1.886226393475e-01 2.073728031794e-01 2.030308489352e-01 1.809846464872e-01 1.730972921345e-01 2.018526127187e-01 2.413519572866e-01 2.613733932795e-01 2.564136301300e-01 2.428461072177e-01 2.402864521774e-01 2.462329227185e-01 2.420417399142e-01 2.200657159649e-01 1.933063671847e-01 1.814138293263e-01 1.834292642527e-01 1.847564493172e-01 1.887218692870e-01 2.113066511540e-01 2.451151930698e-01 2.625797740908e-01 2.493986922104e-01 2.264906954888e-01 2.435509392322e-01 3.027137318590e-01 3.504636564123e-01 3.497058814135e-01 3.045531715420e-01 2.712195548965e-01 3.151028637882e-01 3.986104184809e-01 4.519101339676e-01 4.479076700050e-01 4.037025579140e-01 3.717171908139e-01 3.952101631504e-01 4.516955739423e-01 4.949046483755e-01 5.041758717738e-01 4.831563677394e-01 4.459983018389e-01 4.086058173995e-01 3.878622762503e-01 3.961576694505e-01 4.256882363807e-01 4.501072232061e-01 4.473829263341e-01 4.173383158276e-01 3.845697216691e-01 3.795868175807e-01 4.035844062299e-01 4.319045979695e-01 4.501079703090e-01 4.629418651914e-01 4.773973647018e-01 4.893300832312e-01 4.927878465027e-01 4.967971840942e-01 5.209375663468e-01 5.880516779346e-01 6.476410991154e-01 6.635692392978e-01 6.309475904875e-01 5.794381613216e-01 5.553657126030e-01 5.742161929802e-01 6.008278312265e-01 5.961247756025e-01 5.565381801615e-01 5.068085565326e-01 5.084221602620e-01 5.423982384208e-01 5.518187775465e-01 5.081734932353e-01 4.429590976550e-01 4.349233890577e-01 4.982841177779e-01 5.517325275354e-01 5.367503058360e-01 4.613802753710e-01 3.957066044323e-01 4.062751743879e-01 4.470042191034e-01 4.392975741400e-01 3.679866266921e-01 2.923626078499e-01 3.037718119935e-01 3.672758170501e-01 3.908298702118e-01 3.498847283298e-01 2.851910161705e-01 2.731103784305e-01 3.152896635584e-01 3.413075926064e-01 3.230601753293e-01 2.854716262242e-01 2.716885190410e-01 2.833577292132e-01 2.892918607370e-01 2.883403519613e-01 3.081284382084e-01 3.470706368655e-01 3.658802837205e-01 3.412766180574e-01 3.025214714968e-01 3.214258708973e-01 3.983547327840e-01 4.568026580776e-01 4.516465902741e-01 3.989137243357e-01 3.744452379422e-01 4.297709124692e-01 5.013823932558e-01 5.162036949667e-01 4.606289946148e-01 3.865702007701e-01 3.829080024309e-01 4.490821797614e-01 5.002878244356e-01 4.942664054384e-01 4.496205931124e-01 4.193678104390e-01 4.307060710903e-01 4.529233083650e-01 4.566116918194e-01 4.532137060810e-01 4.697336331344e-01 5.003791215197e-01 5.112189791939e-01 4.867694591811e-01 4.544542228202e-01 4.628963244754e-01 5.142599570596e-01 5.596612639088e-01 5.644898930339e-01 5.357941912744e-01 5.092410264798e-01 5.077412908054e-01 5.118982661781e-01 4.906857949823e-01 4.423963082287e-01 4.016129388281e-01 4.043468213582e-01 4.366659172380e-01 4.575037030208e-01 4.473747383255e-01 4.228865854401e-01 4.173450077250e-01 4.217736140513e-01 4.120667365649e-01 3.885636548910e-01 3.933931278769e-01 4.572686366231e-01 5.451870952832e-01 6.009600203382e-01 5.917558296824e-01 5.070334391433e-01 3.862625947180e-01 3.721240916042e-01 4.717775839528e-01 5.466663150238e-01 5.257858190972e-01 4.177023582898e-01 2.985107638840e-01 2.836142086074e-01 3.404008749730e-01 3.541475037843e-01 2.962432576288e-01 2.097027620908e-01 1.916591371373e-01 2.443357649894e-01 2.724032558449e-01 2.452861035117e-01 1.868679314102e-01 1.588947268815e-01 1.890527235815e-01 2.234436712645e-01 2.296320947429e-01 2.065648627377e-01 1.622044499943e-01 1.071800833060e-01 8.371485376884e-02 1.370347137696e-01 1.985148354793e-01 2.199012945612e-01 1.821150065373e-01 9.987157857535e-02 1.060960719356e-01 2.167174291455e-01 2.939269266229e-01 3.007310794112e-01 2.447018193222e-01 1.938100677529e-01 2.374802023829e-01 3.115813739128e-01 3.360497550918e-01 3.058104125366e-01 2.884472050205e-01 3.520049171932e-01 4.385692773700e-01 4.665038567054e-01 4.084350273527e-01 3.056747384947e-01 2.859616862951e-01 3.852838652467e-01 4.701152187005e-01 4.718659828514e-01 4.010089511052e-01 3.348028794994e-01 3.544111611010e-01 4.097559247121e-01 4.205867776489e-01 3.871610256260e-01 3.834608067469e-01 4.516569525061e-01 5.210133241101e-01 5.187573467682e-01 4.372745881351e-01 3.546964293286e-01 3.907127935625e-01 4.924093088173e-01 5.361493633933e-01 4.814813991157e-01 3.764372404363e-01 3.523719013004e-01 4.396895360329e-01 5.015487509953e-01 4.605513606063e-01 3.333093039794e-01 2.572636850970e-01 3.619849046599e-01 4.760598385250e-01 4.861678420536e-01 3.842008647216e-01 2.418477388518e-01 2.421176157037e-01 3.591527012721e-01 4.224814712733e-01 3.842077605155e-01 2.577618584713e-01 1.267069045207e-01 2.068318351776e-01 3.132109605182e-01 3.191888845446e-01 2.264152490267e-01 1.404774734464e-01 2.347982682681e-01 3.391424756566e-01 3.543035499429e-01 2.859120325998e-01 2.290359456205e-01 2.904908518350e-01 3.720990954156e-01 3.823173808739e-01 3.283435329157e-01 3.076504501344e-01 3.849529546505e-01 4.633559724281e-01 4.586712130074e-01 3.664934515463e-01 2.745030206267e-01 3.134788106405e-01 3.999081373540e-01 4.137259073255e-01 3.507445448407e-01 3.208154348568e-01 4.147345411462e-01 5.178729272325e-01 5.266617699775e-01 4.364258423047e-01 3.675483006379e-01 4.706683384853e-01 6.249222665070e-01 6.842009600870e-01 6.123482026708e-01 4.791214326542e-01 4.533865501866e-01 5.616731094431e-01 6.309077855100e-01 5.753705462380e-01 4.427538221906e-01 4.149217957330e-01 5.878066271746e-01 6.857483441588e-01 6.248507118153e-01 4.658147090308e-01 4.633456978870e-01 6.787919165737e-01 8.459926339240e-01 8.326434158618e-01 6.411062726358e-01 4.278306299852e-01 5.015617457558e-01 7.102165506000e-01 7.896913422491e-01 6.904823197494e-01 5.160246597094e-01 5.118638922550e-01 6.807754199178e-01 7.832522947102e-01 7.294630271369e-01 5.825073086198e-01 5.394754368480e-01 6.711791792400e-01 7.841048108178e-01 7.607577840646e-01 6.227504995483e-01 5.142511098451e-01 5.662496472462e-01 6.585238527811e-01 6.561661372566e-01 5.665691023802e-01 5.204339874773e-01 6.042869807888e-01 6.975351673058e-01 6.867652081423e-01 5.770386532856e-01 4.975461748111e-01 5.704728636958e-01 6.805984275319e-01 6.893916192751e-01 5.769746444515e-01 4.566085349494e-01 5.015589155739e-01 6.406745399788e-01 7.280837022509e-01 7.109604528307e-01 6.260407650220e-01 5.769858347740e-01 6.364900799933e-01 7.402682649155e-01 7.832442215469e-01 7.275116217781e-01 6.609212600810e-01 6.878966168539e-01 7.524693192668e-01 7.470135216277e-01 6.679674015807e-01 6.273204160851e-01 7.044922005805e-01 8.007959366815e-01 8.068899041363e-01 7.180750164651e-01 6.300594471842e-01 6.431565318467e-01 7.102026050041e-01 7.344039648171e-01 7.080010357685e-01 6.950569226384e-01 7.269402951474e-01 7.496748734523e-01 7.148118143608e-01 6.564521185342e-01 6.636703497166e-01 7.400314878326e-01 7.863162963831e-01 7.375195091410e-01 6.225219327203e-01 5.546308261901e-01 6.003881295684e-01 6.643046972232e-01 6.574912759112e-01 5.913733529856e-01 5.461580374557e-01 5.613558502630e-01 5.732181932125e-01 5.300101756405e-01 4.769026494456e-01 5.119629041908e-01 6.116422735254e-01 6.671347121736e-01 6.391574570721e-01 6.189616208279e-01 6.651893116874e-01 7.392756288450e-01 7.902274825759e-01 7.812254307864e-01 7.197528205392e-01 6.543258649831e-01 6.262833122435e-01 6.682774103412e-01 7.223053594945e-01 7.341222433434e-01 6.992575192150e-01 6.583167544663e-01 6.574268584110e-01 6.935765580428e-01 7.243241267069e-01 7.237298661065e-01 7.062217462517e-01 7.097731995353e-01 7.507449957720e-01 8.017289359645e-01 8.258274158114e-01 8.149239782355e-01 7.976430532519e-01 8.130254178774e-01 8.652883964142e-01 9.199088212636e-01 9.465612818612e-01 9.461011548725e-01 9.407606067896e-01 9.425787469772e-01 9.374118151009e-01 9.080177965635e-01 8.653634439976e-01 8.466336688931e-01 8.700211048032e-01 9.046129402768e-01 9.083856871921e-01 8.748340796067e-01 8.380203250463e-01 8.360141889935e-01 8.687906629716e-01 9.105945168717e-01 9.477625764196e-01 9.783946414233e-01 9.898425620713e-01 9.639922738748e-01 9.146661235855e-01 9.071602752339e-01 9.904377054208e-01 1.108278449261e+00 1.158701166866e+00 1.092650086146e+00 9.570957180865e-01 8.857997540846e-01 9.550763815964e-01 1.057782873519e+00 1.070218871589e+00 9.765333465802e-01 8.661397243702e-01 8.462193759544e-01 8.928327681358e-01 9.020551337689e-01 8.479562996004e-01 8.046520818354e-01 8.358495426563e-01 8.815255701470e-01 8.522350422368e-01 7.559163087342e-01 7.146316886645e-01 8.015945872624e-01 8.974806039897e-01 8.837079457531e-01 7.777016359270e-01 7.393076886985e-01 8.653505128522e-01 1.002153841557e+00 1.000836000212e+00 8.626312019746e-01 7.572416234794e-01 8.559350895369e-01 1.015832927190e+00 1.039691987612e+00 8.990256664276e-01 7.788419977355e-01 8.841812266587e-01 1.079961307357e+00 1.172300328685e+00 1.097625842844e+00 9.273947551125e-01 8.586768494916e-01 1.007948006379e+00 1.197649782012e+00 1.238575077119e+00 1.109762285406e+00 9.603357661837e-01 9.954841747596e-01 1.157436813891e+00 1.236016074698e+00 1.154497212073e+00 1.004593664474e+00 9.658369242675e-01 1.058403001302e+00 1.115430681648e+00 1.045840239383e+00 9.199170178063e-01 8.949617684080e-01 9.799892365743e-01 1.017996024840e+00 9.286286298804e-01 7.966135117940e-01 8.012867285765e-01 9.258956542828e-01 9.800752418385e-01 8.847832197455e-01 7.535648063511e-01 8.212292764582e-01 1.044094541587e+00 1.185223822181e+00 1.143856132281e+00 9.943078972558e-01 9.529610861210e-01 1.109197804322e+00 1.270694989366e+00 1.279498647283e+00 1.142076093659e+00 1.012051280344e+00 1.045457323023e+00 1.163767315402e+00 1.198959629441e+00 1.111752462169e+00 1.024733151342e+00 1.087349039223e+00 1.198064395909e+00 1.170368429847e+00 1.040814357101e+00 9.872760910467e-01 1.093636762695e+00 1.206442177119e+00 1.191285151871e+00 1.073456947562e+00 1.007357259485e+00 1.084146098810e+00 1.184699788807e+00 1.180669687478e+00 1.079695003445e+00 1.004330194466e+00 1.041237339684e+00 1.109543629258e+00 1.101466561760e+00 1.019978783688e+00 9.629436692185e-01 9.884864080180e-01 1.021166408433e+00 9.732097643966e-01 8.601589249431e-01 7.955376668317e-01 8.436178828313e-01 9.066457672200e-01 8.817690368439e-01 7.738354722669e-01 6.856488615644e-01 7.036825415206e-01 7.658025313374e-01 7.810920833993e-01 7.474847745234e-01 7.212167452153e-01 7.226180162564e-01 7.052268544980e-01 6.406617974371e-01 5.834455987929e-01 6.146669109951e-01 6.940230158008e-01 7.218651711529e-01 7.087204150963e-01 6.625751537913e-01 6.150750343123e-01 6.057466607259e-01 6.370478805953e-01 6.728927781977e-01 6.742445542055e-01 6.155582365199e-01 5.370452755843e-01 5.255837264146e-01 5.725914381534e-01 6.066215291995e-01 6.050146989668e-01 5.940417420079e-01 5.931566999275e-01 5.854262815869e-01 5.546499018130e-01 5.258721014720e-01 5.429806659068e-01 5.978916193279e-01 6.374516992804e-01 6.307076844221e-01 5.926198452144e-01 5.660504751492e-01 5.783240744646e-01 6.165562891441e-01 6.537734963927e-01 6.700404364057e-01 6.500752992701e-01 5.899630024606e-01 5.223325263910e-01 5.203977313100e-01 6.008410413762e-01 6.767375348722e-01 6.667622045525e-01 5.568720552237e-01 4.301068892405e-01 4.513041007413e-01 5.865160596170e-01 6.650400498965e-01 6.150149894757e-01 4.589231653185e-01 3.160762553474e-01 3.446174744607e-01 4.293088779108e-01 4.278437964884e-01 3.416060169819e-01 2.930643142717e-01 3.719177215364e-01 4.594101536450e-01 4.660872550976e-01 3.741333777450e-01 2.251401565496e-01 1.806920330560e-01 3.030765350854e-01 4.092552232616e-01 4.309060832408e-01 3.669606709895e-01 2.662513599880e-01 1.838336222639e-01 1.585994595093e-01 2.141339244090e-01 3.221721860583e-01 4.190751707812e-01 4.523727187122e-01 4.144894531498e-01 3.791191345365e-01 4.475195394548e-01 5.594324750861e-01 5.908258042909e-01 4.815229345762e-01 2.510739228755e-01 1.640359837752e-01 4.112839504079e-01 5.715146191116e-01 5.605612615966e-01 3.841751974907e-01 1.497036325197e-01 2.712300244486e-01 4.647802911392e-01 5.126455294129e-01 4.008722590955e-01 2.062340051674e-01 2.085034248876e-01 3.637580357173e-01 4.152720118454e-01 3.378001060723e-01 2.320972457877e-01 3.007839335686e-01 4.281756781116e-01 4.564360531151e-01 3.614597914401e-01 2.383184239830e-01 3.088415322896e-01 4.631828919430e-01 5.332441766311e-01 4.932141736161e-01 4.101003431595e-01 4.059745059523e-01 4.819056652970e-01 5.266373269098e-01 4.957176367976e-01 4.332303033754e-01 4.239898474419e-01 4.694024306248e-01 4.917280832768e-01 4.613685255481e-01 4.285260217813e-01 4.608389582447e-01 5.282294848305e-01 5.538148762364e-01 5.132885055395e-01 4.559519398448e-01 4.660310121849e-01 5.385420268309e-01 5.898547325985e-01 5.764013225370e-01 5.254509987955e-01 5.141131459532e-01 5.753599805179e-01 6.449245953354e-01 6.548209108335e-01 5.915371014676e-01 5.050982964538e-01 4.874743868770e-01 5.552585770969e-01 6.176054300660e-01 6.050230617555e-01 5.190973958184e-01 4.430457988729e-01 4.828667999746e-01 5.866488656483e-01 6.377326934121e-01 6.008732680307e-01 5.504968130359e-01 6.240823375879e-01 7.567554327941e-01 8.139714834356e-01 7.567368063176e-01 6.522713946571e-01 6.431539939244e-01 7.535696065772e-01 8.406045667178e-01 8.023491615537e-01 6.489211127729e-01 5.303732317790e-01 6.239239531513e-01 7.887852697098e-01 8.329615356627e-01 7.002807602892e-01 4.689386711333e-01 4.207959496333e-01 6.246777796046e-01 7.622936978083e-01 7.083528186167e-01 4.910264568646e-01 3.391554867408e-01 5.198401746060e-01 7.076106734909e-01 7.184164943817e-01 5.668906105106e-01 4.612507323058e-01 6.227060756175e-01 8.218546380276e-01 8.661089316033e-01 7.474829670844e-01 6.301633982639e-01 7.224720182079e-01 8.960150929139e-01 9.401834325719e-01 8.110431616439e-01 6.522719543120e-01 7.163999459953e-01 9.135943861682e-01 9.901307503376e-01 8.597488222312e-01 6.221743425618e-01 6.053443402712e-01 8.283104720559e-01 1.006941614193e+00 1.010074300875e+00 8.404937082842e-01 6.248809726901e-01 6.143821129012e-01 8.100030349644e-01 9.618799927350e-01 9.534874892121e-01 7.939539564501e-01 5.989967980909e-01 5.480739423890e-01 6.679411839318e-01 7.281669893062e-01 6.527150712311e-01 5.300807782509e-01 5.400231230440e-01 6.554517192159e-01 6.987825316069e-01 6.083636742873e-01 4.656000024294e-01 4.656253745368e-01 6.015551915127e-01 6.870348647669e-01 6.581749882610e-01 5.675233807357e-01 5.255779671331e-01 5.604509835331e-01 5.870286763343e-01 5.642216694075e-01 5.379351335937e-01 5.609295445173e-01 5.990311048925e-01 5.892851854459e-01 5.279824160564e-01 4.758689473969e-01 4.796833976494e-01 4.962098718840e-01 4.762209550080e-01 4.446456053712e-01 4.598451468668e-01 5.002100262882e-01 4.920964328363e-01 4.242847832584e-01 3.942686228014e-01 4.808444088546e-01 5.724747882810e-01 5.602306365530e-01 4.505792037943e-01 4.108001208354e-01 5.622331365706e-01 7.109065097108e-01 7.060494087084e-01 5.593549967738e-01 3.579777201553e-01 3.461818317808e-01 5.504539093378e-01 6.762923472123e-01 6.161333461703e-01 4.088240330730e-01 3.187494320837e-01 5.407058500695e-01 7.300099557943e-01 7.503957018194e-01 6.319602381733e-01 5.482424891852e-01 6.453977859395e-01 7.672517496596e-01 7.534874844392e-01 5.951808489686e-01 4.496785722781e-01 5.301700157510e-01 6.718872471811e-01 6.756291141160e-01 5.193036723427e-01 3.592400253660e-01 4.626317530142e-01 6.351234004431e-01 6.627620710315e-01 5.202024958355e-01 3.334029615177e-01 3.768549546640e-01 5.224050244799e-01 5.341137916469e-01 3.866905208692e-01 2.634142754693e-01 4.361816855105e-01 6.171382187129e-01 6.330957448654e-01 4.804168969856e-01 3.285220029554e-01 4.558208415233e-01 6.358250391234e-01 6.629777136062e-01 5.257662919301e-01 3.885403242780e-01 4.987383063729e-01 6.678057623738e-01 6.878962028493e-01 5.324783960409e-01 3.494280163148e-01 4.442276726297e-01 6.306089480128e-01 6.632403101429e-01 5.001512774750e-01 2.475252477659e-01 3.109737754045e-01 5.229121872723e-01 5.719498891395e-01 4.278832194604e-01 2.447158481146e-01 4.027773595902e-01 6.229302023595e-01 6.776111932849e-01 5.500593203991e-01 3.970382693061e-01 5.032503606358e-01 6.988941530682e-01 7.448932794071e-01 5.862179964049e-01 3.028084913514e-01 2.676219431285e-01 4.947840548587e-01 5.826213393151e-01 4.811173087411e-01 3.129961449739e-01 3.747843448700e-01 5.320648514941e-01 5.356226635743e-01 3.532031829478e-01 2.569383116539e-01 5.531753597701e-01 7.984961454179e-01 8.144261542101e-01 5.700234203853e-01 2.070756238278e-01 4.695155051893e-01 8.431781385453e-01 1.017889809774e+00 9.645188556365e-01 6.993783160766e-01 3.121017958925e-01 3.356898020788e-01 6.813208896497e-01 8.105932022913e-01 6.614996672257e-01 3.210703280567e-01 3.130132289261e-01 6.560807207963e-01 8.189466454880e-01 7.208873969540e-01 4.420876826460e-01 3.716201344098e-01 6.577424800796e-01 8.408950941365e-01 7.912383239753e-01 5.653302570013e-01 4.400520278174e-01 6.256361357850e-01 7.898699158519e-01 7.593155338516e-01 5.772155041611e-01 5.024624268483e-01 6.898971092273e-01 8.569574994091e-01 8.411355801644e-01 6.711318560935e-01 5.640632474511e-01 7.039436594088e-01 8.717071687009e-01 8.839996268482e-01 7.429272255818e-01 6.144601314444e-01 6.823010132560e-01 8.155724213739e-01 8.327644879977e-01 7.223561771220e-01 6.345655663534e-01 7.206674864904e-01 8.617937628743e-01 9.009145791659e-01 8.213042997862e-01 7.411225918863e-01 7.791389381423e-01 8.625117930799e-01 8.802001339214e-01 7.589915905212e-01 5.667240619899e-01 4.947738618281e-01 6.296523021230e-01 7.278604730476e-01 6.622983254710e-01 4.702366636940e-01 3.526209668013e-01 4.560141830723e-01 5.381571999209e-01 4.719340530529e-01 3.161855297532e-01 3.195266564194e-01 4.728721411502e-01 5.262231232266e-01 4.154009165248e-01 2.677367412935e-01 4.200840531924e-01 6.600771054956e-01 7.623282261549e-01 6.862315897388e-01 5.355812276715e-01 5.558468376654e-01 7.423586013704e-01 8.583974902684e-01 8.082860611096e-01 6.491070379704e-01 5.759411230238e-01 6.847240415059e-01 7.852417890742e-01 7.479326413021e-01 6.090522108738e-01 5.593182827360e-01 6.988376859982e-01 8.424938394216e-01 8.607162725379e-01 7.647714040573e-01 6.738058976269e-01 6.989461473463e-01 7.775389675600e-01 8.025527608642e-01 7.835789082960e-01 7.034366880104e-01 6.782517700664e-01 6.858536695170e-01 6.954649062739e-01 7.100783833623e-01 7.367165468761e-01 7.476383761865e-01 7.098230218677e-01 6.420307577588e-01 6.219488582999e-01 6.795677492700e-01 7.293042179538e-01 6.892959320708e-01 5.705782244027e-01 5.017824316237e-01 5.873948364856e-01 7.014517284734e-01 7.185583126226e-01 6.416360093359e-01 5.933678348662e-01 6.734460290160e-01 7.778911100145e-01 7.779631584922e-01 6.557259614018e-01 5.227695330803e-01 5.447278137881e-01 6.466119923856e-01 6.500045933610e-01 5.007649710320e-01 2.843493351958e-01 3.049408068459e-01 4.819852189160e-01 5.351029698774e-01 4.139740241334e-01 2.050273945816e-01 2.785446763978e-01 4.852926857160e-01 5.525851638630e-01 4.354952151710e-01 1.830768480970e-01 1.766692533898e-01 4.158527485785e-01 5.183274242595e-01 4.547564947888e-01 3.056887292698e-01 3.035063057472e-01 4.423748448491e-01 4.952066889394e-01 4.012363662919e-01 2.413184060548e-01 2.938499566310e-01 4.661898356552e-01 5.284717319803e-01 4.347137421652e-01 2.486201256656e-01 2.244049662298e-01 3.726087464735e-01 4.216520811599e-01 3.214366807114e-01 1.650455967436e-01 2.649853314085e-01 4.222919491743e-01 4.393183269550e-01 2.922987318950e-01 1.433625567416e-01 3.728192551820e-01 5.867318120134e-01 6.323271750655e-01 4.810861551205e-01 1.965958764374e-01 2.332324199761e-01 5.033594647104e-01 6.223783228046e-01 5.512875963561e-01 3.695420852930e-01 3.506524291151e-01 5.398361711292e-01 6.506942443038e-01 5.802095915069e-01 3.506088460076e-01 1.895112164641e-01 3.741349613377e-01 5.520347178565e-01 6.028004987859e-01 5.049508174056e-01 2.866817800872e-01 5.206942532226e-02 2.765973902324e-01 4.678968233137e-01 5.444274540985e-01 5.086106794548e-01 4.130308714597e-01 3.978006072786e-01 5.328669222999e-01 6.425507676928e-01 6.280031938718e-01 4.995583868826e-01 4.062915895359e-01 5.216340053735e-01 6.854294551433e-01 7.245101530446e-01 5.954900461294e-01 3.934151567626e-01 4.344529109718e-01 6.803710154302e-01 8.298869227074e-01 7.823808160324e-01 5.743346718244e-01 4.339260071671e-01 5.999579079709e-01 7.856083710290e-01 7.808954909340e-01 5.663107527157e-01 3.369871785495e-01 5.288411864424e-01 8.048066408151e-01 8.821812732553e-01 7.244489644652e-01 4.879320715412e-01 5.652237112909e-01 8.282221244837e-01 9.286523162683e-01 7.839153310490e-01 5.408333961667e-01 6.276605302335e-01 9.420952323407e-01 1.098631595893e+00 9.883054034180e-01 7.313003642510e-01 7.250540577904e-01 1.023766981395e+00 1.216572088020e+00 1.125471234850e+00 8.500110177593e-01 6.730819676161e-01 8.945544213820e-01 1.158115098086e+00 1.180097308856e+00 9.330305216137e-01 6.519098359772e-01 7.936192777710e-01 1.118183177506e+00 1.239253052527e+00 1.082121495598e+00 8.163250067493e-01 8.308572663859e-01 1.102580493172e+00 1.255681853866e+00 1.156727759031e+00 9.140415640174e-01 8.419450598264e-01 1.034474950931e+00 1.179613273742e+00 1.104007290027e+00 8.641408507824e-01 7.253805906869e-01 8.608745182341e-01 1.007204508945e+00 9.733480503139e-01 7.938090212818e-01 6.833885601986e-01 7.843847953967e-01 9.017632270612e-01 8.837203319165e-01 7.708172685304e-01 7.268362168544e-01 8.035059345223e-01 8.530205770763e-01 7.882916803091e-01 6.857603578041e-01 7.023291710342e-01 8.059474215902e-01 8.312989988967e-01 7.299211899348e-01 6.311423975944e-01 7.380485937202e-01 9.404341995982e-01 1.059942680424e+00 1.036687893906e+00 9.358213821606e-01 9.105427291901e-01 9.984550944752e-01 1.034946887156e+00 9.342818313531e-01 7.897007966663e-01 8.301315978776e-01 1.031737717698e+00 1.150072973667e+00 1.075892917775e+00 9.037422349151e-01 8.994421446880e-01 1.111994983139e+00 1.281407877683e+00 1.264738434821e+00 1.130472109620e+00 1.104247860136e+00 1.271091280874e+00 1.428535065250e+00 1.413891394341e+00 1.253879083709e+00 1.148400269721e+00 1.253771481044e+00 1.431536491358e+00 1.499773339940e+00 1.439778208288e+00 1.367688795277e+00 1.388623050496e+00 1.458930469993e+00 1.483402413062e+00 1.460173636018e+00 1.462315608403e+00 1.508174257926e+00 1.519007571411e+00 1.436659646945e+00 1.322893061337e+00 1.316144125431e+00 1.429418356810e+00 1.515646892708e+00 1.472764768035e+00 1.345531021512e+00 1.281861462445e+00 1.345183353035e+00 1.420105322267e+00 1.399621388902e+00 1.310215328013e+00 1.263344666199e+00 1.294156375944e+00 1.309851685949e+00 1.246208526050e+00 1.167649572478e+00 1.183954948263e+00 1.258485790775e+00 1.247194655761e+00 1.097132541444e+00 9.414696808478e-01 9.977934415945e-01 1.183776168089e+00 1.246685539561e+00 1.082819877107e+00 7.925706774402e-01 7.103101604693e-01 9.375278156371e-01 1.117322501763e+00 1.083152885836e+00 8.896590898186e-01 7.570686642661e-01 8.383065773056e-01 9.576953822115e-01 9.697152361971e-01 9.222852444551e-01 9.429135714170e-01 1.027260600767e+00 1.055520995491e+00 9.945490326772e-01 9.586464059239e-01 1.051291404948e+00 1.167608970465e+00 1.156765039894e+00 1.014230223714e+00 9.281999810176e-01 1.067358571071e+00 1.273837888444e+00 1.401847462680e+00 1.386004519216e+00 1.279078354374e+00 1.217205392999e+00 1.284587821089e+00 1.393075444202e+00 1.378718274602e+00 1.199086919254e+00 1.083469630841e+00 1.207430265005e+00 1.371383584547e+00 1.352320544982e+00 1.159406134607e+00 1.045208724903e+00 1.203311798720e+00 1.396549085811e+00 1.382464466614e+00 1.168702358158e+00 1.025502361088e+00 1.185821199086e+00 1.395565633630e+00 1.384044664302e+00 1.151372833636e+00 9.922041526470e-01 1.184054658333e+00 1.435756977537e+00 1.438292291181e+00 1.161219187457e+00 8.843352700312e-01 1.034827910647e+00 1.347521282099e+00 1.426987423405e+00 1.202938453386e+00 9.003700330556e-01 9.584025681768e-01 1.251209509025e+00 1.364330125459e+00 1.194620366447e+00 9.331156397601e-01 9.690191416484e-01 1.231129927083e+00 1.342518506107e+00 1.185439297972e+00 9.227599326577e-01 9.288441206941e-01 1.178989273919e+00 1.304351481651e+00 1.172353752984e+00 9.193423853196e-01 8.924713478602e-01 1.112299395869e+00 1.227514225230e+00 1.083844454075e+00 7.851449914189e-01 7.156934702056e-01 9.774024876383e-01 1.159485857358e+00 1.081784881591e+00 8.055300322180e-01 6.378960782372e-01 8.242872115693e-01 1.029912095338e+00 1.032064686178e+00 8.488135554803e-01 6.787942090758e-01 7.382737463414e-01 8.852082499493e-01 9.264022159780e-01 8.596769937697e-01 8.130393597234e-01 8.774592333378e-01 9.734232552958e-01 1.002727154574e+00 9.632816294822e-01 9.200690790558e-01 9.209288619358e-01 9.542630867603e-01 1.001860541820e+00 1.066431597671e+00 1.130430943579e+00 1.148015992563e+00 1.102475740423e+00 1.054290716867e+00 1.092423389332e+00 1.197122974269e+00 1.254583146472e+00 1.201471775663e+00 1.115547981221e+00 1.150098378195e+00 1.261150248534e+00 1.327508301159e+00 1.277960289393e+00 1.109948717233e+00 9.196895619487e-01 9.088628834149e-01 1.059524195759e+00 1.140433266784e+00 1.065414718980e+00 9.462464382741e-01 9.700086514955e-01 1.098282226082e+00 1.138144262013e+00 1.024657582897e+00 8.870837891782e-01 9.286378734731e-01 1.077998188721e+00 1.112962688585e+00 9.607158554232e-01 7.548270656449e-01 7.690194887228e-01 9.548695434242e-01 1.042272956149e+00 9.567184403187e-01 8.354778322476e-01 8.846628807698e-01 1.026612026270e+00 1.044846242839e+00 8.866652612291e-01 7.311825795667e-01 8.423320514474e-01 1.057048592455e+00 1.104865159891e+00 9.276697503228e-01 7.081425213633e-01 7.984198757837e-01 1.063814517624e+00 1.173208790745e+00 1.036428479923e+00 7.819101878434e-01 7.360272529653e-01 9.369354628709e-01 1.058823587039e+00 9.753688987675e-01 8.248691649827e-01 8.359568759576e-01 9.835808633304e-01 1.076584491740e+00 1.019079280312e+00 8.541713202460e-01 7.602648800767e-01 8.742349534959e-01 1.046124848543e+00 1.069852156867e+00 9.288401065981e-01 7.401442660625e-01 8.012752313371e-01 1.006423325824e+00 1.064659498991e+00 9.128523938123e-01 7.439781339073e-01 8.565238480881e-01 1.083281698559e+00 1.129299319089e+00 9.286743067078e-01 6.748106369383e-01 7.727551075864e-01 1.057290372767e+00 1.157238409430e+00 9.839668639862e-01 7.036606209472e-01 7.468761204882e-01 1.052494305012e+00 1.214678438337e+00 1.111809054351e+00 8.543141102871e-01 7.585339884170e-01 9.274922318031e-01 1.041167186984e+00 9.393701221142e-01 7.195473895857e-01 6.949305250186e-01 8.931005672527e-01 9.895268866716e-01 8.476627947551e-01 5.643305795728e-01 5.359414696161e-01 8.049632457421e-01 9.522172151449e-01 8.460557572569e-01 5.716624238417e-01 4.827102145697e-01 7.134200896118e-01 8.602118447719e-01 7.784509017781e-01 5.487606490973e-01 4.850863484694e-01 6.825490899919e-01 8.051308331907e-01 7.352579851083e-01 5.756562526287e-01 5.856698913514e-01 7.488550774486e-01 8.161660885842e-01 7.166066748374e-01 5.900906564640e-01 6.646596109219e-01 8.206078751208e-01 8.263691873344e-01 6.357416807450e-01 4.590432514043e-01 6.484344544929e-01 9.061721925763e-01 9.502629758708e-01 7.303398820025e-01 4.116972745958e-01 5.376438380777e-01 8.757238683238e-01 1.010387304420e+00 8.627874664249e-01 5.219404770692e-01 3.530431764700e-01 5.927733658459e-01 7.302201166598e-01 6.177756656176e-01 3.229511276955e-01 2.674689972232e-01 5.400291710857e-01 6.551050133337e-01 5.497859493968e-01 3.902012791543e-01 4.433161104797e-01 6.469559864489e-01 7.609494314412e-01 7.045829210148e-01 5.110721952198e-01 3.792360702827e-01 5.318376403254e-01 7.170676563065e-01 7.227985174939e-01 5.258021263200e-01 3.725190850029e-01 6.002451314526e-01 8.464066856925e-01 8.852880732867e-01 7.082679830369e-01 5.154029648964e-01 6.429945385292e-01 8.828682538470e-01 9.542851125876e-01 8.138475448709e-01 6.228233109465e-01 6.878336755724e-01 9.107727180424e-01 1.004486218089e+00 8.849586901423e-01 6.555838590715e-01 6.049751683559e-01 7.872837275167e-01 9.054754328414e-01 8.312515105485e-01 6.296962368493e-01 5.479186310993e-01 6.986103561865e-01 8.235923407190e-01 7.813425508960e-01 6.165151087084e-01 5.382102929187e-01 6.650527500833e-01 7.875847878681e-01 7.655609598828e-01 6.186539949224e-01 4.985736475137e-01 5.440251612622e-01 6.295643659866e-01 6.296866852322e-01 5.767257098373e-01 5.890544649300e-01 6.775419385210e-01 7.316429844050e-01 6.768245477344e-01 5.609235081082e-01 5.633517391471e-01 7.060380761078e-01 8.067727144693e-01 7.795383272022e-01 6.823203466554e-01 6.648665686942e-01 7.553324350523e-01 8.142576465834e-01 7.671734531374e-01 6.819412456336e-01 6.979335639346e-01 7.967650766554e-01 8.298261583699e-01 7.359620211224e-01 6.037130264779e-01 6.100380503006e-01 7.168633223800e-01 7.349535975913e-01 6.113367435380e-01 5.041232509095e-01 6.418179412834e-01 8.394561884905e-01 8.691201552254e-01 6.782728627363e-01 4.225991430020e-01 5.420854074987e-01 8.291046962230e-01 9.243114858974e-01 7.464020387422e-01 4.071529346523e-01 4.418443403080e-01 7.860604600588e-01 9.359021809912e-01 7.865111957630e-01 4.495778778693e-01 5.012211741186e-01 9.051400743847e-01 1.123753436485e+00 1.046840527576e+00 7.782878240713e-01 5.340601602729e-01 6.890028833664e-01 1.005214587085e+00 1.147965863974e+00 9.896515876254e-01 6.907092076096e-01 7.173832475478e-01 1.046004580675e+00 1.222881827729e+00 1.092382009690e+00 7.308234799888e-01 5.503287908470e-01 8.586672092292e-01 1.116373811196e+00 1.083866577875e+00 7.861148101148e-01 5.110371185789e-01 7.038759924447e-01 9.807284685854e-01 1.034050683216e+00 8.701888539710e-01 7.170836379794e-01 8.291482084259e-01 1.016289859900e+00 1.037102449236e+00 8.661464179670e-01 6.777365452874e-01 7.174253558666e-01 8.637442550919e-01 8.875117630838e-01 7.770455802128e-01 7.182084450975e-01 8.463620247738e-01 9.881126230368e-01 9.834213902312e-01 8.594514998205e-01 8.181977889176e-01 9.613387416618e-01 1.114159038557e+00 1.130519930618e+00 1.024057893457e+00 9.543624168961e-01 1.044455914726e+00 1.166960747570e+00 1.221120970489e+00 1.125055523284e+00 1.035468909924e+00 1.125200378590e+00 1.292832303333e+00 1.323334217222e+00 1.130130690318e+00 8.193199931867e-01 7.441024914637e-01 1.006742031114e+00 1.220453455136e+00 1.192318202417e+00 9.475365960558e-01 7.250093454934e-01 8.385649600050e-01 1.084768722352e+00 1.178725997257e+00 1.074094509827e+00 9.065918722199e-01 8.921814067705e-01 1.016068645855e+00 1.072072757835e+00 9.735873889586e-01 8.083898784281e-01 7.691262756933e-01 8.697269395074e-01 9.195734928019e-01 8.316856023711e-01 7.051654035553e-01 7.445242566316e-01 9.102507402308e-01 9.888082985087e-01 8.940067417435e-01 7.210737826806e-01 7.270137825153e-01 9.349050790776e-01 1.084730851966e+00 1.043452753039e+00 8.597039926615e-01 7.716461883228e-01 9.494578700880e-01 1.170439514216e+00 1.242084724725e+00 1.153251450487e+00 9.753190562270e-01 8.640514030556e-01 9.145702853319e-01 1.015912186338e+00 1.033548632993e+00 9.419384034081e-01 8.223291921348e-01 8.020411940790e-01 8.910646546651e-01 9.719653625483e-01 9.668045648911e-01 8.903966113073e-01 8.292501043274e-01 8.583077644372e-01 9.435481915551e-01 1.000955636388e+00 9.923900921149e-01 9.382663270762e-01 8.856694523921e-01 8.594629106823e-01 8.428950392914e-01 8.137098649981e-01 7.789879950157e-01 7.640415968386e-01 7.727507954571e-01 7.795439367305e-01 7.677969036166e-01 7.570795832142e-01 7.811956548374e-01 8.363180976962e-01 8.789467946424e-01 8.789860276840e-01 8.572579467133e-01 8.735509414823e-01 9.541500319572e-01 1.047493054837e+00 1.083452763207e+00 1.037527796632e+00 9.525839961959e-01 9.165429528423e-01 9.692527831439e-01 1.045522684547e+00 1.065434795475e+00 1.016710695099e+00 9.657002824550e-01 9.954225411790e-01 1.090459707339e+00 1.149568831010e+00 1.096220560961e+00 9.345140904346e-01 7.719049696423e-01 7.758011102543e-01 9.295462664167e-01 1.054609205150e+00 1.044726425493e+00 8.986121705744e-01 7.187657989222e-01 6.886196663639e-01 8.331408624732e-01 9.759950747640e-01 1.009124878452e+00 9.332473217532e-01 8.336741829821e-01 8.211570797755e-01 8.978984797430e-01 9.588879278477e-01 9.273508687832e-01 8.030760954825e-01 6.580828417125e-01 5.985524022255e-01 6.382739023181e-01 6.788260436299e-01 6.592909505053e-01 6.034382086573e-01 5.868583097903e-01 6.390459915245e-01 6.969249045841e-01 6.993717881996e-01 6.528258193158e-01 6.338580683324e-01 7.065657508940e-01 8.183057949556e-01 8.718449100147e-01 8.159815221182e-01 6.699125975800e-01 5.392255010701e-01 5.632768917785e-01 6.858066686489e-01 7.517527667027e-01 6.913896901377e-01 5.233642669433e-01 3.752655173045e-01 4.448751228021e-01 6.124568011030e-01 6.981905880051e-01 6.514664238217e-01 5.064444987893e-01 3.918290705822e-01 4.550249787141e-01 5.877881988890e-01 6.508175822051e-01 6.153191923639e-01 5.326350568617e-01 4.996376361948e-01 5.453577809422e-01 5.890516654130e-01 5.718738049369e-01 5.189209156328e-01 5.213657800894e-01 6.113822562837e-01 7.020551579086e-01 7.127457117009e-01 6.301829408876e-01 5.189632455495e-01 4.962204644122e-01 5.699073334614e-01 6.187856632459e-01 5.724624229247e-01 4.641838974713e-01 4.410048511924e-01 5.702748253626e-01 6.974168298286e-01 7.034272170698e-01 5.675826560766e-01 4.020459624470e-01 4.924113828626e-01 7.554600659967e-01 9.395512301652e-01 9.428882670814e-01 7.566186586557e-01 4.752169736174e-01 4.123087495421e-01 6.573887872794e-01 8.472067996267e-01 8.439316574442e-01 6.369437642945e-01 3.255801589437e-01 3.536499380111e-01 6.793617635828e-01 8.957581408189e-01 9.143266857071e-01 7.449504797715e-01 4.989067932718e-01 4.591432887003e-01 6.796305008278e-01 8.707412271546e-01 9.185278155580e-01 8.250986791240e-01 6.659905822572e-01 5.647276832033e-01 5.812550180108e-01 6.248271356490e-01 6.088132830195e-01 5.295272365360e-01 4.454423641266e-01 4.233365898533e-01 4.501914925813e-01 4.633314742427e-01 4.388938227899e-01 3.989714653247e-01 3.792286451934e-01 3.883021024781e-01 4.095946493175e-01 4.366272750066e-01 4.737922017263e-01 5.131823417273e-01 5.343342719462e-01 5.267577086243e-01 5.046796760924e-01 4.955145499054e-01 5.050695464939e-01 5.095395303116e-01 4.958813684797e-01 4.944892587995e-01 5.489473306992e-01 6.382909602381e-01 6.903883040591e-01 6.500743184710e-01 5.170008955714e-01 3.902150018749e-01 4.596489654770e-01 6.497522890646e-01 7.771588448755e-01 7.651119254613e-01 6.174381751209e-01 4.313674259040e-01 4.238912136510e-01 5.864076160597e-01 6.983866949198e-01 6.756191873766e-01 5.452000322836e-01 4.475934560415e-01 5.298994516730e-01 6.676823207035e-01 7.060834824218e-01 6.028569862774e-01 4.208246498306e-01 3.720028433654e-01 5.323685661429e-01 6.642962729673e-01 6.519794506161e-01 4.945506533716e-01 3.133097187038e-01 3.862007076628e-01 5.825446449063e-01 6.743072106366e-01 6.098750139007e-01 4.527030636162e-01 4.206646334334e-01 5.992958689115e-01 7.587050458462e-01 7.711171162660e-01 6.305024050861e-01 4.653903796579e-01 5.321017627865e-01 7.474974915754e-01 8.700389050820e-01 8.058047681157e-01 5.718626852844e-01 3.500571456649e-01 5.098910834106e-01 7.788332554503e-01 8.951278931721e-01 7.963138180005e-01 5.243249170656e-01 3.217271656449e-01 5.617499349283e-01 8.466166318762e-01 9.593235922640e-01 8.593026712866e-01 6.015844944179e-01 3.912866911826e-01 5.286994208603e-01 7.532867020077e-01 8.404185185113e-01 7.536148102446e-01 5.554704874107e-01 4.169022140775e-01 4.900145635312e-01 6.053404361207e-01 6.171755880308e-01 5.240443564400e-01 4.383717474407e-01 4.989788119434e-01 6.278080145217e-01 6.861170878900e-01 6.286546634647e-01 4.986651953176e-01 4.271537947256e-01 4.997741849313e-01 5.946176856312e-01 6.027870586807e-01 5.137412289515e-01 4.120268720110e-01 4.393830750447e-01 5.623302414014e-01 6.413025876249e-01 6.189226070012e-01 5.263853467370e-01 4.821497943192e-01 5.741185463859e-01 7.046438246015e-01 7.588749828694e-01 6.964785945569e-01 5.514329688697e-01 4.474467852632e-01 5.152943582867e-01 6.561653743410e-01 7.334800331132e-01 7.066776399163e-01 6.137727588540e-01 5.571614477069e-01 6.104377618402e-01 7.056486184936e-01 7.494389251254e-01 7.217568496715e-01 6.821474011666e-01 7.191307592687e-01 8.271474513797e-01 9.099756400901e-01 8.936787781610e-01 7.770288792844e-01 6.538675823519e-01 6.754412732896e-01 8.236480472663e-01 9.362548716118e-01 9.182842839436e-01 7.809745897557e-01 6.615900416594e-01 7.430817539323e-01 9.416758910257e-01 1.059211451713e+00 1.006538914452e+00 8.228327058352e-01 7.155849359512e-01 8.902659948280e-01 1.159030936335e+00 1.288676607660e+00 1.184328709911e+00 8.738306550064e-01 5.699665286354e-01 7.025171278701e-01 1.041863600249e+00 1.222561969262e+00 1.140186996065e+00 8.356111401257e-01 5.551909428268e-01 7.317665817140e-01 1.072684053403e+00 1.235456016108e+00 1.136781028104e+00 8.514881612069e-01 6.768341545920e-01 8.999485491796e-01 1.198709609961e+00 1.297337162002e+00 1.125511772101e+00 7.656890934426e-01 5.649472723641e-01 8.534683518327e-01 1.180444687695e+00 1.281121303713e+00 1.108309385892e+00 7.579554132847e-01 5.690199633994e-01 8.359126728121e-01 1.142169230549e+00 1.246953967966e+00 1.121112656421e+00 8.728975372815e-01 7.530127226693e-01 9.000733934999e-01 1.082626676892e+00 1.115171266955e+00 9.714412261275e-01 7.521544076370e-01 6.667928374146e-01 7.874966733151e-01 9.131957186461e-01 9.080698496309e-01 7.701790988172e-01 6.162862926822e-01 6.396978317995e-01 8.241902633995e-01 9.925825326637e-01 1.058359612833e+00 1.021657951142e+00 9.388181404992e-01 8.899794245265e-01 9.186688087200e-01 9.932031661682e-01 1.053854511304e+00 1.064807889782e+00 1.025631714892e+00 9.663947185398e-01 9.296383754430e-01 9.331402140645e-01 9.495334937677e-01 9.402388252022e-01 9.040820665781e-01 8.930095716157e-01 9.600199729046e-01 1.075698942641e+00 1.152434812085e+00 1.127897552866e+00 1.012676835192e+00 9.101914239713e-01 9.513511351192e-01 1.106294165761e+00 1.224915901762e+00 1.211850166669e+00 1.074301942313e+00 9.246398262025e-01 9.118751927816e-01 1.015775887094e+00 1.074677990817e+00 9.978027734948e-01 8.326996182021e-01 7.712302390359e-01 9.276132754644e-01 1.117893927749e+00 1.159813731978e+00 1.003420033986e+00
 2.615664976859e-01 2.741439131077e-01 2.774012164475e-01 2.714396716076e-01 2.598545909082e-01 2.429510583584e-01 2.188441013755e-01 1.871280962551e-01 1.523760600554e-01 1.261249511111e-01 1.220299410387e-01 1.382111739789e-01 1.585563164411e-01 1.710414328840e-01 1.589338148367e-01 1.345823198043e-01 1.523343321009e-01 2.056245407770e-01 2.592269571970e-01 2.878294012346e-01 2.869906987474e-01 2.730036737641e-01 2.733140786181e-01 2.975345031928e-01 3.256893080222e-01 3.352385613888e-01 3.195517527089e-01 2.871422855801e-01 2.517274447009e-01 2.199949869780e-01 1.905511548234e-01 1.683538560613e-01 1.701881063556e-01 1.965181690070e-01 2.226964780933e-01 2.298646676575e-01 2.196651813654e-01 2.117932660090e-01 2.229991316461e-01 2.442330594177e-01 2.571438941232e-01 2.581287198379e-01 2.580803233348e-01 2.639147044434e-01 2.652974151970e-01 2.470749041834e-01 2.087479997602e-01 1.726637016330e-01 1.678149560091e-01 1.852344652914e-01 1.970698466009e-01 2.028805234579e-01 2.223986875664e-01 2.562297560809e-01 2.783786842557e-01 2.692680224682e-01 2.399353104586e-01 2.360635499948e-01 2.811028833393e-01 3.316761815676e-01 3.446357324091e-01 3.146397972365e-01 2.820656697953e-01 3.075082133989e-01 3.800989671971e-01 4.397193446727e-01 4.535643936554e-01 4.260854012394e-01 3.906015474811e-01 3.853360271649e-01 4.143321530411e-01 4.498557023172e-01 4.692115687505e-01 4.660180693614e-01 4.441881239591e-01 4.143814040388e-01 3.943970693758e-01 4.003168144883e-01 4.271387559205e-01 4.504009565403e-01 4.501402821824e-01 4.268529873196e-01 4.006351533992e-01 3.930844649144e-01 4.048732459892e-01 4.221727312112e-01 4.396476120124e-01 4.612416744726e-01 4.837494344628e-01 4.937191445008e-01 4.849047480637e-01 4.750369381604e-01 5.040638200436e-01 5.799085309833e-01 6.447845951373e-01 6.646058248373e-01 6.378829824977e-01 5.960355028421e-01 5.809423192837e-01 6.002414963537e-01 6.178920846074e-01 5.990263027027e-01 5.442673829403e-01 4.851342950824e-01 4.908697121431e-01 5.296310516181e-01 5.393081383881e-01 4.858618265801e-01 3.999642188168e-01 3.747254986648e-01 4.417355379885e-01 5.083629755484e-01 5.098238810863e-01 4.547172178767e-01 4.096339474370e-01 4.284862959392e-01 4.679751999831e-01 4.634108450559e-01 4.079935447612e-01 3.581582689247e-01 3.754400956685e-01 4.246376962643e-01 4.362052775075e-01 3.911959596848e-01 3.256239557327e-01 3.011175874660e-01 3.229074589963e-01 3.366754771971e-01 3.176419065816e-01 2.856536598653e-01 2.705029642068e-01 2.696855497648e-01 2.672649773551e-01 2.782175368725e-01 3.230158401825e-01 3.744179615619e-01 3.865565585818e-01 3.448217337746e-01 2.956847197438e-01 3.290654723059e-01 4.260767886450e-01 4.936048455631e-01 4.874950060006e-01 4.270907199903e-01 3.904487823568e-01 4.345039025067e-01 4.992031354036e-01 5.105299054541e-01 4.571518604933e-01 3.941328503447e-01 4.006726622778e-01 4.618599094045e-01 4.993342956353e-01 4.814854582643e-01 4.370202413230e-01 4.218845662050e-01 4.465810848398e-01 4.656555186770e-01 4.529044024279e-01 4.331506722158e-01 4.483633746193e-01 4.903952810926e-01 5.111849037043e-01 4.877041948068e-01 4.496358595476e-01 4.574939145509e-01 5.197037352888e-01 5.783187195630e-01 5.881893438567e-01 5.496719677171e-01 5.010724143557e-01 4.841941732333e-01 4.966304851664e-01 5.024658335751e-01 4.828601346002e-01 4.519906302540e-01 4.386965817491e-01 4.530838676888e-01 4.774216556135e-01 4.911956335504e-01 4.938373622163e-01 4.944526006232e-01 4.840041138308e-01 4.506200316401e-01 4.032496132095e-01 3.915706789726e-01 4.514698387809e-01 5.423593850390e-01 6.031848826561e-01 5.991889742034e-01 5.076762675301e-01 3.932812151865e-01 3.812762132722e-01 4.655046467282e-01 5.237114641069e-01 4.919528050424e-01 3.842854556871e-01 2.856497916365e-01 2.976703019622e-01 3.542098633758e-01 3.539389138104e-01 2.818346642988e-01 1.973916944694e-01 2.125563071022e-01 2.847389733811e-01 3.118405537047e-01 2.665343314462e-01 1.637940295295e-01 5.051753087057e-02 1.000979083814e-01 1.764895197993e-01 2.066069011004e-01 1.903103882512e-01 1.372175758343e-01 6.583243910808e-02 6.858032784436e-02 1.463208577705e-01 2.012667797585e-01 2.060310523140e-01 1.554544779140e-01 9.188064909082e-02 1.472184282284e-01 2.459822477786e-01 3.002294167479e-01 2.887057473050e-01 2.344353004226e-01 2.124039024186e-01 2.614676428052e-01 3.067929180813e-01 2.974154692885e-01 2.554263447902e-01 2.740148739408e-01 3.715919522596e-01 4.537052501942e-01 4.585915171719e-01 3.836696024387e-01 2.991433370311e-01 3.254572854490e-01 4.241834636331e-01 4.785327543734e-01 4.505571277069e-01 3.752622944337e-01 3.411773497595e-01 3.812223126233e-01 4.149903896661e-01 3.911695145354e-01 3.474393580895e-01 3.782028352744e-01 4.733933417121e-01 5.317030446674e-01 4.965623602123e-01 3.854892101651e-01 3.134285331580e-01 3.918750494614e-01 4.994872948002e-01 5.239217887774e-01 4.528511591813e-01 3.631840174080e-01 3.800298877043e-01 4.668471328843e-01 4.957579416442e-01 4.206755549498e-01 2.927054310037e-01 2.857835355900e-01 4.150889176416e-01 4.993827186871e-01 4.688307533357e-01 3.456917302665e-01 2.479742570924e-01 3.198560907354e-01 4.329534008757e-01 4.688146383634e-01 4.011445251689e-01 2.593895337682e-01 1.589250142156e-01 2.570175402472e-01 3.465756057450e-01 3.296633920446e-01 2.201249297526e-01 1.491460109433e-01 2.578809384932e-01 3.550857413820e-01 3.631968079337e-01 3.039626355626e-01 2.749358967388e-01 3.333444140280e-01 3.862164618889e-01 3.649841257143e-01 2.907810340366e-01 2.797345399928e-01 3.732559079505e-01 4.482493160758e-01 4.325029426090e-01 3.357589464394e-01 2.575365084072e-01 3.080021229798e-01 3.810275014290e-01 3.759031786917e-01 3.052039820644e-01 2.922587742797e-01 3.968201290574e-01 4.886785659566e-01 4.877527357611e-01 4.151414617343e-01 3.994776462803e-01 5.147362817199e-01 6.335617378678e-01 6.518069034420e-01 5.624908079107e-01 4.649492176049e-01 5.030178564152e-01 6.169275285183e-01 6.601511868386e-01 5.931517495734e-01 5.007855561848e-01 5.366031125349e-01 6.674418974177e-01 7.061737763546e-01 5.954027210602e-01 4.485610555048e-01 5.333305485077e-01 7.612213416805e-01 8.849032396819e-01 8.147684797818e-01 5.909807368789e-01 4.305442127777e-01 5.736032210070e-01 7.553402529218e-01 7.763587946110e-01 6.313912258319e-01 4.793996348219e-01 5.597198100389e-01 7.351691114641e-01 7.914386309956e-01 6.918170300521e-01 5.578965272676e-01 6.027083639954e-01 7.675793360683e-01 8.469546682596e-01 7.711213314040e-01 6.111676667743e-01 5.564225772370e-01 6.641739525597e-01 7.491679487152e-01 7.093458207083e-01 5.959724207680e-01 5.738053094418e-01 6.849715656660e-01 7.682969456835e-01 7.267124876627e-01 6.020687342349e-01 5.628815988299e-01 6.808037068765e-01 7.886701402255e-01 7.655841992119e-01 6.237171146005e-01 5.174034582380e-01 6.148796596350e-01 7.766386947908e-01 8.557616831510e-01 8.155032333822e-01 7.117958987053e-01 6.638200214053e-01 7.306464758861e-01 8.239509557041e-01 8.294266467331e-01 7.245461160424e-01 6.551829772566e-01 7.357062727478e-01 8.369437167315e-01 8.241261145079e-01 7.107785519387e-01 6.506600318787e-01 7.454718652219e-01 8.563129329785e-01 8.505023387624e-01 7.317143963090e-01 6.287836035158e-01 6.649411185217e-01 7.521885601826e-01 7.660428802139e-01 7.105041855628e-01 6.882600946383e-01 7.503996002990e-01 8.113269629242e-01 7.969687882940e-01 7.415977766583e-01 7.512505801560e-01 8.423689010310e-01 9.076541930667e-01 8.708072728120e-01 7.576131908401e-01 6.816104927513e-01 7.173439015360e-01 7.840473185360e-01 7.929564634849e-01 7.515932500028e-01 7.240084948576e-01 7.275121863153e-01 7.049380939183e-01 6.261590801261e-01 5.664010906449e-01 6.323979462905e-01 7.569734768460e-01 8.047236170514e-01 7.362541776586e-01 6.767087972531e-01 7.124186007596e-01 8.138089849651e-01 8.988461434040e-01 9.125793410826e-01 8.568372787590e-01 7.855827248967e-01 7.471607335595e-01 7.853002656495e-01 8.514557255516e-01 8.737606322423e-01 8.337981577858e-01 7.752740958810e-01 7.612184792858e-01 7.985729240809e-01 8.357293104475e-01 8.358197323171e-01 8.104436905655e-01 7.986950718647e-01 8.191652515562e-01 8.503723336335e-01 8.663462728697e-01 8.699184814055e-01 8.852871818056e-01 9.230514011905e-01 9.635187984343e-01 9.814249987014e-01 9.760074971889e-01 9.719309742883e-01 9.884144062976e-01 1.009975108894e+00 1.001137124331e+00 9.467450359367e-01 8.752923113122e-01 8.431200006603e-01 8.732804774724e-01 9.241214438772e-01 9.444074731614e-01 9.222458945840e-01 8.837834362296e-01 8.619942059911e-01 8.669923536027e-01 8.907491749823e-01 9.267108733434e-01 9.651647332753e-01 9.817575525773e-01 9.550674494447e-01 9.036190118450e-01 8.963511287464e-01 9.785671535150e-01 1.091921687822e+00 1.140895273799e+00 1.085160597339e+00 9.736618687954e-01 9.224881128058e-01 9.853363899552e-01 1.071374355542e+00 1.082273231963e+00 1.010392215681e+00 9.284184894158e-01 9.065619803302e-01 9.207879758001e-01 9.056798560224e-01 8.611465961774e-01 8.519121713018e-01 8.984348593877e-01 9.262017827857e-01 8.691696550112e-01 7.601013945837e-01 7.277413471492e-01 8.196530338787e-01 9.059805348519e-01 8.848077778673e-01 7.910667000827e-01 7.771590150894e-01 9.005587659957e-01 1.012051433968e+00 9.902402212163e-01 8.591751661875e-01 7.914398212912e-01 9.042986913742e-01 1.039965955004e+00 1.034440777627e+00 8.862938288962e-01 8.003578918537e-01 9.257460998637e-01 1.106582082072e+00 1.172925932496e+00 1.082730809873e+00 9.237984970125e-01 8.827227910847e-01 1.037294378339e+00 1.197711734775e+00 1.203534050833e+00 1.063409520428e+00 9.473100118934e-01 1.025847598343e+00 1.188292788596e+00 1.242236364968e+00 1.141955746173e+00 9.993404516986e-01 9.834522722580e-01 1.078380502381e+00 1.120276442635e+00 1.042813695791e+00 9.324300075999e-01 9.278590094786e-01 1.002556696573e+00 1.008265945496e+00 8.918690244004e-01 7.651887494506e-01 8.037828353281e-01 9.393944222649e-01 9.772624672998e-01 8.603489984177e-01 7.245427762185e-01 8.068249428602e-01 1.028656383186e+00 1.154284488708e+00 1.101962861378e+00 9.599906580954e-01 9.320050431417e-01 1.069272409508e+00 1.186909287503e+00 1.159488767980e+00 1.025180853063e+00 9.513298129926e-01 1.034846978575e+00 1.143419547729e+00 1.141110891619e+00 1.038038143177e+00 9.888471706250e-01 1.103675701283e+00 1.214373801898e+00 1.153363474001e+00 9.941269638147e-01 9.570671256949e-01 1.105194920560e+00 1.233899633550e+00 1.208389456972e+00 1.077107233724e+00 1.020541102383e+00 1.120639637950e+00 1.227233820271e+00 1.207794228358e+00 1.084754312065e+00 1.004535299771e+00 1.058675343355e+00 1.139830874049e+00 1.125573296203e+00 1.023955014749e+00 9.520102777026e-01 9.841367517040e-01 1.034125056568e+00 9.996032624686e-01 8.925903867498e-01 8.287366857866e-01 8.768021581776e-01 9.422967337131e-01 9.214842717265e-01 8.166613542387e-01 7.240981594890e-01 7.257983526210e-01 7.705178945117e-01 7.771870329179e-01 7.477937760084e-01 7.342063188740e-01 7.416295067121e-01 7.155507251664e-01 6.347819363228e-01 5.733531017216e-01 6.247772621842e-01 7.255153595729e-01 7.669884910955e-01 7.532359575780e-01 6.947241429962e-01 6.330669867741e-01 6.243936205444e-01 6.749531469962e-01 7.330808109916e-01 7.448791582841e-01 6.718056199654e-01 5.716769562561e-01 5.480550089538e-01 5.946111765989e-01 6.248014323999e-01 6.110778491131e-01 5.899403668473e-01 5.917948445289e-01 5.921038078537e-01 5.578150431061e-01 5.091584821917e-01 5.119493786249e-01 5.787384501118e-01 6.404099112736e-01 6.412660714490e-01 5.815867937585e-01 5.132132728510e-01 5.041742363589e-01 5.617986175331e-01 6.308655471711e-01 6.636837280910e-01 6.395962554198e-01 5.656717951058e-01 4.898293214991e-01 4.922882792599e-01 5.777270366237e-01 6.538004512153e-01 6.479978721232e-01 5.532771847206e-01 4.437378214527e-01 4.461774350856e-01 5.391276979540e-01 5.873288627235e-01 5.292435383481e-01 3.903937223304e-01 2.839132698188e-01 3.196484903589e-01 3.784972842233e-01 3.586953292034e-01 2.788183660381e-01 2.635190958046e-01 3.539178378015e-01 4.165403169524e-01 3.874629686249e-01 2.680482627569e-01 1.498335028537e-01 2.478045994136e-01 3.969613498572e-01 4.603128725470e-01 4.224373201484e-01 3.195139099176e-01 2.534383211314e-01 2.740967974951e-01 2.984222682407e-01 2.984890206719e-01 3.275037748333e-01 3.978765252188e-01 4.500439694538e-01 4.523098894841e-01 4.433821508946e-01 4.834073979405e-01 5.422455265373e-01 5.309007873603e-01 3.996488800749e-01 1.851691971935e-01 2.236343410338e-01 4.491410166982e-01 5.618038524549e-01 5.012554005243e-01 2.847484843247e-01 9.929723175364e-02 3.502227328750e-01 5.274834539332e-01 5.351031369637e-01 3.792457541255e-01 1.727947745581e-01 2.709971208494e-01 4.444805337560e-01 4.838525511188e-01 3.827713566524e-01 2.564867944490e-01 3.234728340543e-01 4.550865908290e-01 4.814693076057e-01 3.834730398916e-01 2.683076323394e-01 3.378231908476e-01 4.764595395833e-01 5.262264732864e-01 4.703064031691e-01 3.961878920554e-01 4.268045710102e-01 5.130045942769e-01 5.345811831233e-01 4.611507160528e-01 3.635497971497e-01 3.712219867589e-01 4.542664709075e-01 4.868102605532e-01 4.371922907242e-01 3.763434657207e-01 4.107934367920e-01 4.989813805020e-01 5.357749406480e-01 4.959666437206e-01 4.464829862136e-01 4.848454569902e-01 5.803296015084e-01 6.310552855205e-01 5.962706870379e-01 5.217550817437e-01 5.187184933918e-01 6.166225744832e-01 7.107886246226e-01 7.173984255705e-01 6.263679321450e-01 5.058627778122e-01 4.830918745579e-01 5.734065433294e-01 6.493008670497e-01 6.333345107485e-01 5.383625102976e-01 4.663102182468e-01 5.199757715431e-01 6.231714391978e-01 6.601422919441e-01 6.106059794135e-01 5.801090476141e-01 6.714818282864e-01 8.017809506014e-01 8.325879649525e-01 7.388326530203e-01 6.148614273783e-01 6.310627490586e-01 7.692987728560e-01 8.508111771850e-01 7.820037813033e-01 5.947203666868e-01 4.848540664438e-01 6.292347135772e-01 8.074672361750e-01 8.334640197330e-01 6.736138498783e-01 4.375732262384e-01 4.451208016703e-01 6.666275554159e-01 7.838893968236e-01 7.007723080936e-01 4.714346369355e-01 3.679327648055e-01 5.719825166237e-01 7.399967621447e-01 7.265801169817e-01 5.753393435640e-01 5.156933887863e-01 6.882465624617e-01 8.544134402959e-01 8.585418291458e-01 7.258791577778e-01 6.582122119487e-01 8.053412955736e-01 9.730906342240e-01 9.800611846927e-01 8.181913496111e-01 6.752819937871e-01 7.898005732759e-01 9.951944925837e-01 1.046881532410e+00 8.840438355786e-01 6.392407552973e-01 6.508314296276e-01 8.815553875647e-01 1.043192880618e+00 1.018050393067e+00 8.251130336499e-01 6.176900806282e-01 6.503719392205e-01 8.543405585846e-01 9.799338045119e-01 9.301639316418e-01 7.332939204074e-01 5.403740086048e-01 5.732732339330e-01 7.291531672377e-01 7.751095415941e-01 6.752693866575e-01 5.570198241640e-01 5.985735320455e-01 7.144836304149e-01 7.276823165078e-01 6.053157201579e-01 4.811147638336e-01 5.577893542063e-01 7.216271326734e-01 7.870174933813e-01 7.197449489231e-01 6.088265478789e-01 5.945495036507e-01 6.700261536856e-01 7.137910752857e-01 6.896398968108e-01 6.590771376293e-01 6.806993205132e-01 7.127809429403e-01 6.856212300218e-01 6.021394165532e-01 5.463958378743e-01 5.752089986301e-01 6.164849018327e-01 5.937260419582e-01 5.218011591837e-01 4.855817569575e-01 5.150574172646e-01 5.318912728568e-01 4.903488340748e-01 4.476359537250e-01 4.868148354795e-01 5.544219130012e-01 5.513577772658e-01 4.779650039462e-01 4.676543106584e-01 5.945106159796e-01 7.080961750553e-01 6.946127856712e-01 5.575241580995e-01 3.934828737526e-01 4.104111563590e-01 5.832453774188e-01 6.669316366843e-01 5.826885402064e-01 3.986558705771e-01 4.108752380472e-01 6.502730765613e-01 8.213614550665e-01 8.235270483067e-01 7.036135689670e-01 6.355607383822e-01 7.287513660445e-01 8.330012895295e-01 8.150445098797e-01 6.992863529358e-01 6.514359516646e-01 7.562280213880e-01 8.477835677092e-01 7.858650507496e-01 5.791883482442e-01 4.359650874029e-01 5.840616168656e-01 7.599660840539e-01 7.677127747934e-01 6.051185724718e-01 4.394582785973e-01 5.094870559371e-01 6.441980423705e-01 6.314287106286e-01 4.667725682042e-01 3.802610671487e-01 5.750251252691e-01 7.577191132760e-01 7.572527513105e-01 5.784878480223e-01 4.178378337476e-01 5.495837409883e-01 7.337825914982e-01 7.479667657980e-01 5.796069587109e-01 4.192253449715e-01 5.519991250563e-01 7.430704864792e-01 7.564849373918e-01 5.568199278714e-01 2.901442486993e-01 4.121579363418e-01 6.605116591123e-01 7.222675529637e-01 5.567898213108e-01 2.700631570242e-01 3.123235078665e-01 5.561842185400e-01 6.276455713971e-01 4.882892092891e-01 2.899608391670e-01 4.301080713916e-01 6.676978423592e-01 7.346064414538e-01 5.918387257517e-01 3.703844537651e-01 4.409662652743e-01 6.768018578293e-01 7.658900387850e-01 6.362795439968e-01 3.486923019628e-01 2.141718199552e-01 4.427614210262e-01 5.618594899116e-01 4.913347379362e-01 3.204756473799e-01 3.151692385109e-01 4.505153330311e-01 4.694165277529e-01 3.403106706423e-01 3.150300423968e-01 5.622440195303e-01 7.585612233198e-01 7.422917302686e-01 4.883542938547e-01 1.868207397364e-01 5.174247989395e-01 8.611897265116e-01 1.005481446158e+00 9.281947507468e-01 6.483262712107e-01 2.425612756204e-01 3.502214053282e-01 6.948826857804e-01 8.051866940526e-01 6.421754071234e-01 3.186131696961e-01 3.650981543258e-01 6.843576979469e-01 8.188332616742e-01 6.963843362262e-01 4.124489665849e-01 3.919932738065e-01 6.868121418396e-01 8.517922832954e-01 7.762418964375e-01 5.222807582286e-01 3.907476669638e-01 6.025450304109e-01 7.718020238882e-01 7.379508898664e-01 5.595197132961e-01 5.097002003683e-01 7.097193299877e-01 8.697024700440e-01 8.376265444041e-01 6.424923740266e-01 5.075539919652e-01 6.501859103833e-01 8.280621059523e-01 8.471473774459e-01 7.090351166122e-01 5.736267220464e-01 6.270585203025e-01 7.488136583990e-01 7.645912636102e-01 6.767999696916e-01 6.444255066499e-01 7.689705413435e-01 9.048302283799e-01 9.167491841290e-01 8.059351436189e-01 7.107341339554e-01 7.581605257039e-01 8.721498712217e-01 9.153069621197e-01 8.168137500442e-01 6.009027583473e-01 4.592330215849e-01 5.672106270749e-01 6.852299565739e-01 6.472405242482e-01 4.667064579638e-01 3.091819958471e-01 3.786325151443e-01 4.685780924662e-01 4.216136174904e-01 2.671594347968e-01 2.327595695115e-01 3.779216850495e-01 4.404174660886e-01 3.545153277336e-01 2.344193003825e-01 3.745165504615e-01 5.868963757883e-01 6.785489508237e-01 6.195599701634e-01 5.129635222650e-01 5.561745524399e-01 7.144240909504e-01 7.973112249151e-01 7.313641279742e-01 5.805892939049e-01 5.333674224781e-01 6.484061187366e-01 7.380196694767e-01 7.000056628093e-01 5.896862067460e-01 5.863285815641e-01 7.316983905889e-01 8.548904374816e-01 8.557612311304e-01 7.601798336209e-01 6.894288175279e-01 7.300540588372e-01 8.012385823155e-01 8.000347490996e-01 7.344048983287e-01 6.759751515036e-01 6.663559744731e-01 6.973102003045e-01 7.260436597840e-01 7.399403221374e-01 7.448319067289e-01 7.323834435913e-01 6.907806190652e-01 6.437081612828e-01 6.462664242966e-01 7.008184486612e-01 7.331361907633e-01 6.830693209722e-01 5.677502532403e-01 4.965463409897e-01 5.536289994827e-01 6.398191304173e-01 6.522955103433e-01 5.998807202805e-01 5.809769741813e-01 6.474945647666e-01 7.092600506457e-01 6.762167038668e-01 5.555540334681e-01 4.705851459655e-01 5.318879391312e-01 6.177092879769e-01 5.923800558837e-01 4.388143515488e-01 2.798281423334e-01 3.518684613212e-01 4.861366301966e-01 4.928363018756e-01 3.550706327513e-01 2.165511754553e-01 3.490188034209e-01 5.074982999817e-01 5.211321409240e-01 3.718709464802e-01 1.641365399289e-01 2.783093783164e-01 4.641797061300e-01 5.049261238127e-01 3.845228058428e-01 2.081142458767e-01 2.841734059942e-01 4.496782632871e-01 4.870853812760e-01 3.730034880473e-01 2.171492304888e-01 3.053854747197e-01 4.704895627628e-01 5.146850311007e-01 4.134112783924e-01 2.500760809589e-01 2.515816691285e-01 3.664731587965e-01 3.833973541585e-01 2.749688974795e-01 1.702739531589e-01 2.823606420927e-01 3.831526164361e-01 3.387726912611e-01 1.524519639469e-01 1.961785355415e-01 4.663926630583e-01 6.239680267129e-01 5.909266228595e-01 3.668428745284e-01 9.051773011114e-02 3.733484556784e-01 6.194337438215e-01 6.758407037784e-01 5.409121251602e-01 3.567881911472e-01 4.416128330929e-01 6.504581646279e-01 7.206838119125e-01 5.848741390710e-01 2.881103849498e-01 1.792547031072e-01 4.453307837179e-01 6.254100875442e-01 6.479358237172e-01 5.098097368249e-01 2.578546615467e-01 1.143843726382e-01 3.559611485429e-01 5.282258694734e-01 5.743368726839e-01 5.128016752970e-01 4.171394174974e-01 4.724885915966e-01 6.273777587929e-01 6.937984239931e-01 6.102359128454e-01 4.370851980050e-01 4.126937887886e-01 6.075316523939e-01 7.608438197020e-01 7.451738366652e-01 5.636018051658e-01 3.907055317276e-01 5.370942164191e-01 7.810535167195e-01 8.778198677447e-01 7.716011397179e-01 5.497176525398e-01 5.005447374656e-01 7.082374977276e-01 8.550139568142e-01 7.924521420818e-01 5.477270606102e-01 4.020856237652e-01 6.451557871632e-01 8.825218327819e-01 9.044148213252e-01 7.109565869742e-01 5.140418138081e-01 6.516965162979e-01 8.847389218987e-01 9.262228944766e-01 7.368968611795e-01 5.338625104862e-01 7.162113392504e-01 1.019093441170e+00 1.118046479110e+00 9.506626386048e-01 6.964261183360e-01 7.818726215969e-01 1.099198244929e+00 1.246313671605e+00 1.093941815676e+00 7.721211298221e-01 6.334587017331e-01 9.123968422645e-01 1.164308761549e+00 1.145424309679e+00 8.705786428791e-01 6.478124908704e-01 8.815105009992e-01 1.199814312801e+00 1.276783946361e+00 1.081466339630e+00 8.344151575667e-01 9.165436625045e-01 1.191077859284e+00 1.299679958974e+00 1.145653982074e+00 8.809007097004e-01 8.629732496796e-01 1.099412253080e+00 1.234889871866e+00 1.124162070612e+00 8.598527697178e-01 7.526696825433e-01 9.321774505267e-01 1.081952773454e+00 1.026115549965e+00 8.211639510102e-01 7.093261100399e-01 8.292748350901e-01 9.555755059601e-01 9.340967261171e-01 8.132382031819e-01 7.640251949461e-01 8.394880863498e-01 8.892477896711e-01 8.242193215670e-01 7.162183232344e-01 7.133519905155e-01 7.925043611826e-01 8.003651131580e-01 6.972016941225e-01 6.260190071157e-01 7.615925609975e-01 9.664530055971e-01 1.074255873325e+00 1.041236303674e+00 9.439517757773e-01 9.343130413320e-01 1.012671739615e+00 1.023913281572e+00 9.309085804438e-01 8.490702970174e-01 9.525789336662e-01 1.149502065879e+00 1.231635670021e+00 1.131816232507e+00 9.821234614451e-01 1.033731678204e+00 1.258110327262e+00 1.401430439724e+00 1.351058901523e+00 1.202213108155e+00 1.187419174871e+00 1.358135844965e+00 1.498400478700e+00 1.461843597231e+00 1.300768219467e+00 1.225676743993e+00 1.349873222797e+00 1.508726621315e+00 1.543314827645e+00 1.468692523924e+00 1.422883392257e+00 1.484149778327e+00 1.562016444647e+00 1.555287719147e+00 1.489035084190e+00 1.473135686240e+00 1.535502117492e+00 1.571494413446e+00 1.500140306427e+00 1.375632002722e+00 1.342471017022e+00 1.433089254150e+00 1.511232174235e+00 1.476547850281e+00 1.374254003952e+00 1.337342296047e+00 1.402755588283e+00 1.459216007590e+00 1.426620484197e+00 1.355132295315e+00 1.349851342092e+00 1.404549645238e+00 1.408080491088e+00 1.315315934578e+00 1.223621860304e+00 1.258038970677e+00 1.356240184431e+00 1.353789005272e+00 1.205105677304e+00 1.060957564354e+00 1.129656202811e+00 1.311319097079e+00 1.357845739789e+00 1.179030725202e+00 9.054086834912e-01 8.699097925546e-01 1.101288697105e+00 1.261082092996e+00 1.200095165578e+00 9.911963793161e-01 8.680600962481e-01 9.546028594476e-01 1.058194957768e+00 1.042385895144e+00 9.751622917398e-01 1.004602132976e+00 1.112245192265e+00 1.152115285145e+00 1.082502092753e+00 1.024455186166e+00 1.103322403868e+00 1.223785241684e+00 1.224608127549e+00 1.093291076953e+00 1.007117697974e+00 1.127177276527e+00 1.332919920985e+00 1.455648326894e+00 1.432658481851e+00 1.323708903014e+00 1.275717950812e+00 1.366941695946e+00 1.485035795442e+00 1.445636479057e+00 1.240893147440e+00 1.137485929096e+00 1.305359375508e+00 1.497489278313e+00 1.481155766476e+00 1.275488924966e+00 1.148675531428e+00 1.306626606212e+00 1.509234537606e+00 1.501350645793e+00 1.286016817543e+00 1.128313937045e+00 1.263625804849e+00 1.456881322681e+00 1.429668338836e+00 1.173534473296e+00 9.882516232975e-01 1.175126167802e+00 1.430229939136e+00 1.426630575280e+00 1.130329651468e+00 8.315228963039e-01 9.948651684400e-01 1.319629226645e+00 1.393969699013e+00 1.158482336284e+00 8.662372516911e-01 9.740334177394e-01 1.286936909429e+00 1.389933206417e+00 1.201870134921e+00 9.479134262773e-01 1.032089806537e+00 1.319171972987e+00 1.423395718564e+00 1.241367104177e+00 9.621297115483e-01 9.913871985926e-01 1.270885790915e+00 1.403592273525e+00 1.253312658530e+00 9.588986558973e-01 8.954506500592e-01 1.119860245084e+00 1.247554284070e+00 1.102271086574e+00 7.769082732906e-01 6.654996759645e-01 9.238719019601e-01 1.110230388364e+00 1.032379703466e+00 7.558369535166e-01 6.027641490675e-01 8.015465588905e-01 9.916874242818e-01 9.663616733506e-01 7.629290908590e-01 6.146114302771e-01 7.214297690943e-01 8.641839304582e-01 8.585821940871e-01 7.337374706797e-01 6.741476114090e-01 7.849219170161e-01 9.102897720856e-01 9.258756286614e-01 8.484432591966e-01 7.853321506632e-01 8.110706325219e-01 8.806657429935e-01 9.375653204713e-01 9.832746601951e-01 1.025474658769e+00 1.039448146319e+00 1.012325655363e+00 9.960344887243e-01 1.060018606319e+00 1.171053043321e+00 1.221748903106e+00 1.158252343612e+00 1.073635151127e+00 1.100087468381e+00 1.193759427403e+00 1.242539429538e+00 1.182512485697e+00 1.023135653126e+00 8.575712938611e-01 8.856606786172e-01 1.042134713626e+00 1.104371599094e+00 1.014657082430e+00 9.073042288966e-01 9.594299570332e-01 1.090332113488e+00 1.105566013977e+00 9.603546467171e-01 8.124530230231e-01 8.792621135651e-01 1.040613819768e+00 1.057744057279e+00 8.740049916527e-01 6.605164796767e-01 7.355896392464e-01 9.640509033992e-01 1.051009434638e+00 9.459670437543e-01 8.160536083327e-01 8.868555212338e-01 1.047231624411e+00 1.064565509741e+00 8.970932728111e-01 7.476825226033e-01 8.804341156632e-01 1.098332988790e+00 1.128730171987e+00 9.252965816683e-01 7.045426888675e-01 8.412614884385e-01 1.128947546181e+00 1.224123317651e+00 1.045271148857e+00 7.444973441684e-01 7.252304237320e-01 9.912614635091e-01 1.140386654809e+00 1.043646293455e+00 8.549693186690e-01 8.291750030291e-01 9.796774818651e-01 1.096428689305e+00 1.059406288279e+00 8.944856673867e-01 7.672436680384e-01 8.479319655075e-01 1.017137142652e+00 1.052474877411e+00 9.137493221636e-01 7.065708476782e-01 7.510958104005e-01 9.688312583727e-01 1.053918411735e+00 9.318910219931e-01 7.687799644135e-01 8.405259718793e-01 1.038074549694e+00 1.087821862800e+00 9.222225690714e-01 7.179289788346e-01 7.968419818954e-01 1.023881009842e+00 1.086069782594e+00 9.073882825000e-01 6.680519284765e-01 7.588477511210e-01 1.043499832030e+00 1.165325671150e+00 1.031981244480e+00 7.741381191542e-01 7.234270232314e-01 9.161811235846e-01 1.016768651148e+00 8.966165375128e-01 6.778967322391e-01 6.829286964517e-01 8.862790874364e-01 9.628614676114e-01 7.981694757870e-01 5.103576295547e-01 5.265816158607e-01 8.049303406566e-01 9.292888812968e-01 7.936141060633e-01 5.016908523377e-01 4.569963815438e-01 7.165394232317e-01 8.471109040650e-01 7.316042607561e-01 4.650784765671e-01 4.271549898722e-01 6.728426530860e-01 8.032726661157e-01 7.218083835349e-01 5.442149764174e-01 5.562609595109e-01 7.357383396054e-01 8.148683970582e-01 7.250308810199e-01 5.998249554180e-01 6.522038221317e-01 7.832403029120e-01 7.788533732099e-01 6.082574620643e-01 4.973090888307e-01 6.943919500796e-01 9.092482489659e-01 9.108484080236e-01 6.760432310893e-01 4.367372286787e-01 6.478670455053e-01 9.535614016145e-01 1.034497171317e+00 8.359746584466e-01 4.741814120573e-01 3.881678415179e-01 6.555814165263e-01 7.663533960090e-01 6.162441917873e-01 3.035319606577e-01 3.231478234899e-01 6.020273634480e-01 6.957822589214e-01 5.628883293767e-01 4.022095058884e-01 4.880747446423e-01 7.051206926444e-01 8.166965486884e-01 7.497196175244e-01 5.457563620817e-01 4.124429030448e-01 5.644100325311e-01 7.511182766996e-01 7.482931788599e-01 5.507437016727e-01 4.162269725078e-01 6.353194323219e-01 8.630303672501e-01 8.841886159251e-01 7.018796390510e-01 5.394558013297e-01 6.927164654045e-01 9.175986862482e-01 9.601313866963e-01 7.955328701803e-01 6.187434503527e-01 7.361067065898e-01 9.742545372799e-01 1.052703312744e+00 9.048911056970e-01 6.548168607638e-01 6.219454285663e-01 8.275491980007e-01 9.472552095150e-01 8.602915020812e-01 6.445308736682e-01 5.660756374382e-01 7.295229332482e-01 8.580546749323e-01 8.104370842500e-01 6.332123656494e-01 5.346076499027e-01 6.445535321959e-01 7.564647111689e-01 7.292042433109e-01 5.916465053834e-01 5.042400986473e-01 5.705749372120e-01 6.479729096274e-01 6.369772732738e-01 5.939627694676e-01 6.335974483606e-01 7.165102064285e-01 7.840903242209e-01 7.014243115112e-01 5.576677595162e-01 5.721162068935e-01 7.409563714022e-01 8.454318936257e-01 7.978827483191e-01 6.671467013455e-01 6.375852968256e-01 7.525868617553e-01 8.393406716702e-01 8.058463010626e-01 7.116026293219e-01 7.005762918879e-01 7.850769800609e-01 8.271361590830e-01 7.607478404627e-01 6.597982495030e-01 6.600381413833e-01 7.312307294755e-01 7.297103054300e-01 6.297166055131e-01 5.900486075248e-01 7.368758840133e-01 8.881534581845e-01 8.678039800558e-01 6.584622301464e-01 4.819988816993e-01 6.739717393046e-01 9.295088957406e-01 9.690996323514e-01 7.422247023343e-01 4.199717604294e-01 5.511427768000e-01 8.808096022490e-01 9.828570047910e-01 7.804057256175e-01 4.456264170305e-01 6.094746047726e-01 1.020000885066e+00 1.198382220588e+00 1.065122444063e+00 7.537412081979e-01 5.328773388655e-01 7.783021970636e-01 1.129469118076e+00 1.256957308515e+00 1.056785317389e+00 7.224408272326e-01 7.699335393592e-01 1.126853199821e+00 1.306773705234e+00 1.159733335866e+00 7.796194210878e-01 6.017268519399e-01 9.107239301849e-01 1.158629785321e+00 1.104527886934e+00 7.846788985890e-01 5.253353150015e-01 7.564114014241e-01 1.034322908727e+00 1.069952668808e+00 8.871006864597e-01 7.420631120321e-01 8.823259689711e-01 1.075985955711e+00 1.081686878367e+00 8.865387795126e-01 6.904323858713e-01 7.554294929363e-01 9.208614867088e-01 9.458032226461e-01 8.271530967891e-01 7.627270694278e-01 8.904086139704e-01 1.027397555039e+00 1.006532561589e+00 8.588392137612e-01 8.109796095315e-01 9.761961472383e-01 1.150754125076e+00 1.172848667700e+00 1.050202009672e+00 9.482638453897e-01 1.027134874356e+00 1.183560261151e+00 1.260802596055e+00 1.193530412542e+00 1.108712695330e+00 1.154823240037e+00 1.269105329034e+00 1.270179914019e+00 1.082096024278e+00 8.197765310881e-01 7.971636550870e-01 1.037935387008e+00 1.211799521681e+00 1.163859064797e+00 9.414986373215e-01 7.857891071388e-01 9.126319288651e-01 1.112266751652e+00 1.163655935374e+00 1.052025476094e+00 9.250543071121e-01 9.463974010874e-01 1.042526110712e+00 1.039504015451e+00 8.981713098641e-01 7.526613527387e-01 7.873345241728e-01 9.130876907368e-01 9.309218499315e-01 8.012304065836e-01 6.829633897477e-01 7.871524085552e-01 9.771213078555e-01 1.029104610550e+00 8.899484437434e-01 7.079807121480e-01 7.777624984284e-01 1.024404637730e+00 1.158438651387e+00 1.072547593108e+00 8.559311786315e-01 8.051970335409e-01 1.042109020019e+00 1.272150251733e+00 1.318255112592e+00 1.193734304352e+00 1.001224045618e+00 9.233757284424e-01 1.018226632137e+00 1.127732894825e+00 1.123344548590e+00 1.004506991407e+00 8.825950113567e-01 8.895353840042e-01 9.936860646581e-01 1.058338616581e+00 1.019738675440e+00 9.236219845234e-01 8.887585349800e-01 9.726000648849e-01 1.088366164122e+00 1.136123377619e+00 1.091763852911e+00 1.004209644128e+00 9.511953559945e-01 9.604703224060e-01 9.848487591159e-01 9.743572095107e-01 9.272934135959e-01 8.785155908665e-01 8.554665782466e-01 8.509009665830e-01 8.487721237620e-01 8.568009950157e-01 8.920483134835e-01 9.427613509800e-01 9.719297836105e-01 9.611090408575e-01 9.410351223252e-01 9.710398968832e-01 1.063503555489e+00 1.157374958451e+00 1.185255179145e+00 1.131485134566e+00 1.047242040298e+00 1.017365894019e+00 1.067269541995e+00 1.129077232007e+00 1.134319178592e+00 1.085903875913e+00 1.056170083234e+00 1.106723556203e+00 1.196015484327e+00 1.225801612664e+00 1.139756514702e+00 9.690828718845e-01 8.437236763771e-01 8.920062919182e-01 1.036176562491e+00 1.114433339379e+00 1.052650294015e+00 8.824450585892e-01 7.413081627866e-01 7.824558341335e-01 9.357206150787e-01 1.035670804629e+00 1.015761212145e+00 9.126697133713e-01 8.379910019919e-01 8.769874205546e-01 9.699527243404e-01 1.005121175989e+00 9.334794527428e-01 7.858195571344e-01 6.594118228852e-01 6.450978182351e-01 6.993252009747e-01 7.188968155098e-01 6.703458444326e-01 6.021558885382e-01 5.973107556040e-01 6.613684482637e-01 7.150854092205e-01 7.052556220319e-01 6.506917553512e-01 6.314715698177e-01 6.996820008427e-01 7.961135452181e-01 8.329788042767e-01 7.727896342241e-01 6.466553455099e-01 5.566298056396e-01 5.929682316211e-01 6.844188510480e-01 7.126680425544e-01 6.313883319910e-01 4.765924320586e-01 3.898186068681e-01 4.922649778164e-01 6.375327768028e-01 6.953408386750e-01 6.354897696843e-01 5.032746085070e-01 4.233152144701e-01 4.908223207084e-01 6.001862036445e-01 6.449089866929e-01 6.099324466056e-01 5.493593208812e-01 5.392010447866e-01 5.808566104355e-01 6.055933152828e-01 5.787037436411e-01 5.428583037106e-01 5.807230857159e-01 6.877909083578e-01 7.725841365209e-01 7.683220801248e-01 6.739516121105e-01 5.635621328279e-01 5.503203535220e-01 6.268767605909e-01 6.742901826524e-01 6.298619626792e-01 5.321634298392e-01 5.133673288199e-01 6.250667036019e-01 7.346940050070e-01 7.342403418835e-01 6.166566092687e-01 5.116510249397e-01 6.232846417975e-01 8.524306143569e-01 9.971932625430e-01 9.648091298820e-01 7.601363103459e-01 5.158136390697e-01 5.418930620368e-01 7.857566473733e-01 9.415471003958e-01 8.938806155448e-01 6.482602064013e-01 3.575940267108e-01 4.806457461372e-01 8.074461947862e-01 9.991446182936e-01 9.758023236184e-01 7.622954082356e-01 5.095091426680e-01 5.423177861076e-01 7.969541617615e-01 9.758153456061e-01 9.846005394274e-01 8.436428136739e-01 6.590814193807e-01 5.886876843641e-01 6.537516291877e-01 7.065177873541e-01 6.636643067408e-01 5.471384117301e-01 4.574085491939e-01 4.803519352847e-01 5.479990058562e-01 5.661479123502e-01 5.193408191581e-01 4.557033997663e-01 4.375021675423e-01 4.622924833071e-01 4.803917774238e-01 4.786958249938e-01 4.907795868712e-01 5.395803625889e-01 5.937351333593e-01 6.071406938223e-01 5.658410399303e-01 5.017582071184e-01 4.757323529095e-01 5.125621815908e-01 5.729130402578e-01 6.204307853659e-01 6.514261701812e-01 6.703621743204e-01 6.647024371362e-01 6.145853361623e-01 5.316008115112e-01 4.958542945008e-01 5.871491362241e-01 7.372717433807e-01 8.320177900411e-01 8.103997019873e-01 6.782048243588e-01 5.248947719210e-01 5.118109548852e-01 6.356575415794e-01 7.305939630881e-01 7.163404942506e-01 6.171555317447e-01 5.471696106905e-01 6.019864325606e-01 6.956020219076e-01 7.068095415790e-01 6.053898650466e-01 4.749082475279e-01 4.944286578329e-01 6.447924893969e-01 7.409522850447e-01 6.939235147421e-01 5.231444941038e-01 3.963503857618e-01 5.277700249613e-01 7.243938259281e-01 7.982959414542e-01 7.088174234660e-01 5.393884353154e-01 5.261273947153e-01 7.247344518552e-01 8.955185958041e-01 9.065672464693e-01 7.561993646656e-01 5.850052624308e-01 6.434182338303e-01 8.586481721688e-01 9.830188316059e-01 9.122359687638e-01 6.724396408699e-01 4.747434165778e-01 6.385104392871e-01 9.062407929311e-01 1.013068100498e+00 8.880053800796e-01 5.875231546155e-01 4.162456924650e-01 7.009127651585e-01 1.008546977099e+00 1.115693370164e+00 9.781225459079e-01 6.656378263409e-01 4.510738934961e-01 6.671884878612e-01 9.443420705862e-01 1.041019724189e+00 9.172657167910e-01 6.457303518320e-01 4.530447009309e-01 5.833680619471e-01 7.721524288075e-01 8.144947070191e-01 6.925567043523e-01 5.171146470424e-01 5.159535933007e-01 6.854937655534e-01 8.054393970599e-01 7.809811652039e-01 6.328347378163e-01 4.892640913507e-01 5.210271337955e-01 6.482630182488e-01 7.009205649654e-01 6.296984620709e-01 4.967638444760e-01 4.666136588191e-01 5.897712133273e-01 7.041218458352e-01 7.082383312155e-01 6.078512910333e-01 5.181031160406e-01 5.890331315975e-01 7.502489464901e-01 8.452024420350e-01 8.031022973249e-01 6.400425664941e-01 4.762644380286e-01 5.127141568888e-01 6.849014793416e-01 7.972868893808e-01 7.781679659139e-01 6.546220159016e-01 5.483655164703e-01 5.981992117118e-01 7.351132148159e-01 8.176763303730e-01 8.022745358131e-01 7.451295626172e-01 7.586624901262e-01 8.680573034663e-01 9.684170552370e-01 9.638219795088e-01 8.408039214368e-01 6.947885598483e-01 7.031666498303e-01 8.659439234752e-01 9.983362755518e-01 9.889875735637e-01 8.471062770024e-01 7.198588090158e-01 8.053395451737e-01 1.017354522333e+00 1.142933229821e+00 1.086569201729e+00 8.934601267093e-01 7.875729482520e-01 9.761651740622e-01 1.256803425510e+00 1.385154684469e+00 1.263155709343e+00 9.259117195194e-01 6.123699242443e-01 7.695926922354e-01 1.127048272539e+00 1.308607381805e+00 1.210412206815e+00 8.847281128575e-01 6.092013179084e-01 8.123211469723e-01 1.164915193623e+00 1.324418411956e+00 1.211544766500e+00 9.178956799966e-01 7.645060356072e-01 1.004706521673e+00 1.302841030069e+00 1.387312810390e+00 1.193698291164e+00 8.247339829540e-01 6.562715718285e-01 9.556222400053e-01 1.272465028736e+00 1.349051854434e+00 1.144882493998e+00 7.799519413749e-01 6.438989919964e-01 9.555202771136e-01 1.269460133877e+00 1.364341232582e+00 1.222469964406e+00 9.684010276950e-01 8.582180431383e-01 1.004976921676e+00 1.177875969489e+00 1.198158397335e+00 1.047284491184e+00 8.358929377822e-01 7.603946899281e-01 8.634972931899e-01 9.605646230282e-01 9.313392054395e-01 7.881091030829e-01 6.628873072984e-01 7.193395120360e-01 8.988868297788e-01 1.045266038801e+00 1.092980824015e+00 1.055337433403e+00 9.912622991115e-01 9.647592069819e-01 9.971896526670e-01 1.058579943304e+00 1.105607542053e+00 1.109906360711e+00 1.065897235325e+00 9.950116834347e-01 9.419528981180e-01 9.416124856891e-01 9.761375689851e-01 9.929521595275e-01 9.650001655805e-01 9.257714031113e-01 9.461238773307e-01 1.041137482583e+00 1.135535852623e+00 1.148387276558e+00 1.063555155530e+00 9.558073943635e-01 9.531971189337e-01 1.074515214818e+00 1.192685968798e+00 1.200208364244e+00 1.086868011355e+00 9.472812293615e-01 9.223010234132e-01 1.013268420664e+00 1.074591509646e+00 1.011245579158e+00 8.586104229791e-01 7.887984584382e-01 9.208130154280e-01 1.098111417677e+00 1.141941695327e+00 1.002128870115e+00
 2.747822641957e-01 2.716618531117e-01 2.596480356376e-01 2.480197337331e-01 2.448617992366e-01 2.476483862270e-01 2.478502122150e-01 2.407192823242e-01 2.298011393066e-01 2.246734950080e-01 2.328407417997e-01 2.522292878679e-01 2.738367617262e-01 2.835313269246e-01 2.538531225733e-01 2.159535865094e-01 2.013913136135e-01 2.089577272065e-01 2.393477120711e-01 2.734525935359e-01 2.974882052625e-01 3.097191052890e-01 3.154697336889e-01 3.194986132413e-01 3.216720327165e-01 3.194219327852e-01 3.120623045490e-01 3.008104716230e-01 2.851815351728e-01 2.618278686719e-01 2.299992554439e-01 1.993594995426e-01 1.888574447736e-01 2.037827419408e-01 2.246084421257e-01 2.331896996146e-01 2.281743757263e-01 2.211100122873e-01 2.215280649264e-01 2.253819200002e-01 2.249904366643e-01 2.241856397587e-01 2.339907970473e-01 2.516611929179e-01 2.577639191474e-01 2.364653490808e-01 1.923664735081e-01 1.593915068662e-01 1.742768253381e-01 2.103331995492e-01 2.287564927042e-01 2.266761107201e-01 2.291454021677e-01 2.535651182139e-01 2.804790282842e-01 2.825934655036e-01 2.577394490534e-01 2.384913227456e-01 2.622901162055e-01 3.100130977055e-01 3.375888190207e-01 3.281050675341e-01 3.019263923598e-01 3.045037341287e-01 3.518140159455e-01 4.081810727075e-01 4.394372437718e-01 4.374922278847e-01 4.156904135539e-01 3.960689899777e-01 3.934553857723e-01 4.069087693004e-01 4.256050065805e-01 4.378714814991e-01 4.362137777231e-01 4.221246190316e-01 4.089443759101e-01 4.130771011905e-01 4.346088694696e-01 4.551935978461e-01 4.585027825512e-01 4.450676716717e-01 4.293627107007e-01 4.233943957611e-01 4.252103314846e-01 4.292320210727e-01 4.401870200758e-01 4.651281046379e-01 4.950077682231e-01 5.087123916593e-01 4.959835421608e-01 4.777497690047e-01 5.063736019546e-01 5.739819475242e-01 6.314187630570e-01 6.486456990315e-01 6.264082391108e-01 5.968093353247e-01 5.956558259173e-01 6.207366526343e-01 6.334818863936e-01 6.021329302923e-01 5.313620097783e-01 4.634515043688e-01 4.613119595206e-01 5.029467836522e-01 5.163512272205e-01 4.603668319714e-01 3.623878307010e-01 3.225045207999e-01 3.886994676373e-01 4.606734978540e-01 4.705187853635e-01 4.294370725413e-01 4.035128212197e-01 4.369348969978e-01 4.847543448282e-01 4.923794436823e-01 4.590873278371e-01 4.315259121417e-01 4.465351867093e-01 4.750405325104e-01 4.689678382785e-01 4.189194369230e-01 3.600182075511e-01 3.380874391535e-01 3.474783534113e-01 3.458682892657e-01 3.191993071239e-01 2.882134453593e-01 2.719965444764e-01 2.599039393027e-01 2.466138182686e-01 2.677875440805e-01 3.387725925030e-01 4.080007123783e-01 4.224418489479e-01 3.694799609867e-01 3.011567423101e-01 3.257201870006e-01 4.299065925776e-01 5.065564672216e-01 5.071501519518e-01 4.500350413750e-01 4.086709410395e-01 4.385376438285e-01 4.893921875491e-01 4.928884668429e-01 4.418450323276e-01 3.942812486140e-01 4.154343297362e-01 4.729729966365e-01 4.952473203642e-01 4.628988379380e-01 4.176912466297e-01 4.201839995355e-01 4.612934337194e-01 4.801104416990e-01 4.518478555086e-01 4.124942282301e-01 4.227654491375e-01 4.761262189090e-01 5.089216020565e-01 4.885338548439e-01 4.433290387443e-01 4.439803408241e-01 5.111203222576e-01 5.818087593605e-01 6.007157369112e-01 5.602318937810e-01 4.962523808796e-01 4.636475519187e-01 4.808420161370e-01 5.114414914808e-01 5.198778528164e-01 5.017801709309e-01 4.768343402461e-01 4.698439166719e-01 4.890763389489e-01 5.212652036837e-01 5.484508655645e-01 5.631704434304e-01 5.511896664324e-01 5.043247224373e-01 4.342625718353e-01 3.934249980583e-01 4.313987051142e-01 5.147175118526e-01 5.773731386566e-01 5.774849073416e-01 4.894119680560e-01 3.972149731375e-01 3.893498059265e-01 4.501583085306e-01 4.806555533535e-01 4.291329906297e-01 3.193104347178e-01 2.555956897030e-01 3.125916576386e-01 3.769370881427e-01 3.676201235645e-01 2.856395974071e-01 2.019528240275e-01 2.265841922457e-01 2.980906198490e-01 3.182626392147e-01 2.652755722218e-01 1.618402796892e-01 8.681543184294e-02 1.464895830243e-01 2.099045930791e-01 2.244254205193e-01 1.893323809537e-01 1.174096420968e-01 2.952386642290e-02 7.432975909155e-02 1.503033128605e-01 1.901156161990e-01 1.818609761401e-01 1.375749062245e-01 1.270926197569e-01 1.981614757502e-01 2.705887680610e-01 2.932195941530e-01 2.580561258356e-01 2.045367266439e-01 2.121483099360e-01 2.693399342205e-01 2.945372908982e-01 2.592655820514e-01 2.127759172227e-01 2.639010443715e-01 3.739952730995e-01 4.414454337781e-01 4.258025484898e-01 3.493199682419e-01 3.079229123831e-01 3.740168194770e-01 4.569767142572e-01 4.712547780554e-01 4.082577609905e-01 3.337659904003e-01 3.447743241005e-01 4.076966809650e-01 4.216786025581e-01 3.598829185815e-01 2.958469984119e-01 3.541361767401e-01 4.711144860322e-01 5.240531238861e-01 4.701839464497e-01 3.457022931465e-01 2.896741767009e-01 3.863118665919e-01 4.820568059627e-01 4.867597978649e-01 4.131849836080e-01 3.594443084431e-01 4.100256328917e-01 4.793001618879e-01 4.671462886098e-01 3.584849205242e-01 2.473389986199e-01 3.154896801867e-01 4.496193997004e-01 4.988730071134e-01 4.318570200804e-01 3.090741124273e-01 2.928657562787e-01 4.110290138457e-01 5.076187366486e-01 5.097383903451e-01 4.103884336533e-01 2.615711826507e-01 2.167545292916e-01 3.324869833586e-01 4.064905322749e-01 3.726300718021e-01 2.656384569787e-01 2.212127008914e-01 3.080126831542e-01 3.771721289664e-01 3.652846421683e-01 3.083560235161e-01 3.066335512090e-01 3.728756446978e-01 4.078453798758e-01 3.596956929152e-01 2.622251362088e-01 2.512169064102e-01 3.523018539287e-01 4.209135315786e-01 3.959117255971e-01 3.021352465732e-01 2.532164655200e-01 3.209287801009e-01 3.827680647199e-01 3.639429786497e-01 2.945938018509e-01 2.990400608642e-01 4.019561746057e-01 4.799394457284e-01 4.754879890524e-01 4.278855634519e-01 4.474006806388e-01 5.511735405996e-01 6.300068687963e-01 6.129511055663e-01 5.203034172134e-01 4.707907002756e-01 5.520035167096e-01 6.570291830232e-01 6.786377450384e-01 6.176125957340e-01 5.793014578839e-01 6.591147921442e-01 7.562778491803e-01 7.432904528631e-01 5.980503472517e-01 4.771549344128e-01 6.052091387872e-01 8.123241324462e-01 8.859278868138e-01 7.700385436664e-01 5.480370959020e-01 4.837554084723e-01 6.625354850064e-01 7.957099849196e-01 7.519642457086e-01 5.716371971641e-01 4.749341219428e-01 6.253948962269e-01 7.826355421848e-01 7.845464662763e-01 6.467927586864e-01 5.545601561909e-01 6.819081885765e-01 8.528112744347e-01 8.874167708184e-01 7.628830495617e-01 6.063537026475e-01 6.286859771186e-01 7.747736935401e-01 8.382617095269e-01 7.584162123242e-01 6.320989048000e-01 6.449469672694e-01 7.765894514103e-01 8.424078121037e-01 7.693336029783e-01 6.396160694982e-01 6.466470641667e-01 7.961707031616e-01 8.944029051139e-01 8.430528606542e-01 6.880593614004e-01 6.124217092767e-01 7.497519694405e-01 9.173833720026e-01 9.767451219592e-01 9.076290554976e-01 7.877852924639e-01 7.507439698629e-01 8.313284647420e-01 9.128502019586e-01 8.775738068295e-01 7.157174157748e-01 6.459142742043e-01 7.859715678802e-01 9.196482497592e-01 8.961113835452e-01 7.505248417428e-01 6.785490120434e-01 7.938285126574e-01 9.134588202007e-01 8.902060944974e-01 7.442858432116e-01 6.440934354348e-01 7.172528873161e-01 8.189882128278e-01 8.111007114010e-01 7.214164504480e-01 7.019800861385e-01 8.099821295915e-01 9.067330534997e-01 8.947840275113e-01 8.177192239399e-01 8.157579160417e-01 9.271032780463e-01 1.023418367573e+00 1.009230858249e+00 9.080124198238e-01 8.354314161649e-01 8.670133720407e-01 9.307134166019e-01 9.422323806917e-01 9.118299843618e-01 8.998201424818e-01 9.086511615962e-01 8.722860165992e-01 7.653259238968e-01 6.836566402796e-01 7.577542308775e-01 9.057028089575e-01 9.614205002139e-01 8.777227743986e-01 7.875424262402e-01 7.869335904466e-01 8.862848820973e-01 9.905129414108e-01 1.025588722274e+00 9.834586306119e-01 9.160700643317e-01 8.719216702864e-01 8.978726755474e-01 9.674553983445e-01 9.980155574708e-01 9.603920342050e-01 8.990571094553e-01 8.831958497678e-01 9.210680378195e-01 9.571107257747e-01 9.534995281494e-01 9.254435665215e-01 9.110576007805e-01 9.194389366113e-01 9.256628942553e-01 9.177235303346e-01 9.215484679378e-01 9.660294836235e-01 1.032615475634e+00 1.070657573177e+00 1.052389884230e+00 1.001795355597e+00 9.773112356416e-01 1.007333100115e+00 1.050667134863e+00 1.047740547666e+00 9.816796430867e-01 8.942079600167e-01 8.553955264861e-01 8.884397342542e-01 9.439738617067e-01 9.706951325828e-01 9.603399877595e-01 9.348705044720e-01 9.136668317910e-01 8.989551950252e-01 8.922823718978e-01 9.057877443283e-01 9.404241941180e-01 9.675621633193e-01 9.552169672891e-01 9.109163540596e-01 8.923647166942e-01 9.467119481002e-01 1.035841267936e+00 1.081848047317e+00 1.052304977212e+00 9.890542671838e-01 9.727708483384e-01 1.025128453148e+00 1.080184899946e+00 1.078781424240e+00 1.029493211388e+00 9.874005718045e-01 9.802220727222e-01 9.731289797969e-01 9.333727810666e-01 8.928743249578e-01 9.123370507272e-01 9.747805410128e-01 9.921430350507e-01 9.152960476772e-01 7.980215374710e-01 7.722933227747e-01 8.639518679893e-01 9.400735201317e-01 9.140340340618e-01 8.332637191780e-01 8.356058200414e-01 9.474790436129e-01 1.030581993962e+00 9.882866407959e-01 8.649055100156e-01 8.299592841368e-01 9.518510010325e-01 1.066147518900e+00 1.037734645813e+00 8.925321300808e-01 8.447577578522e-01 9.843803953512e-01 1.147197750254e+00 1.187823070380e+00 1.083854651721e+00 9.331215610792e-01 9.032555624466e-01 1.049843993920e+00 1.173463603576e+00 1.144540408735e+00 1.001069770490e+00 9.278627355907e-01 1.043713890061e+00 1.194411857651e+00 1.214787269080e+00 1.094198171848e+00 9.698803296999e-01 9.935769812441e-01 1.098646847123e+00 1.123762504648e+00 1.032113746610e+00 9.325572778546e-01 9.508876626071e-01 1.025201435514e+00 1.009481774807e+00 8.745990885517e-01 7.593941111610e-01 8.307883774472e-01 9.768184031736e-01 1.005076268879e+00 8.751750280263e-01 7.310602502845e-01 8.002297126880e-01 9.996680309514e-01 1.104339294128e+00 1.046015832826e+00 9.198938512480e-01 9.045533083888e-01 1.012697553197e+00 1.076721291080e+00 1.009045945536e+00 8.859114865938e-01 8.834826413653e-01 1.015769729593e+00 1.109348710963e+00 1.068401917147e+00 9.545888517305e-01 9.467018413248e-01 1.107592079813e+00 1.208162206685e+00 1.112685624712e+00 9.311549660106e-01 9.222411381663e-01 1.109553727698e+00 1.244069787539e+00 1.202100151390e+00 1.058472410482e+00 1.017563243217e+00 1.141462085322e+00 1.248598729281e+00 1.208584316426e+00 1.062285663444e+00 9.819316416326e-01 1.058372329920e+00 1.152099013876e+00 1.129917457260e+00 1.008505618582e+00 9.250365040768e-01 9.678250258199e-01 1.036671565623e+00 1.017572739713e+00 9.227483980163e-01 8.674440082863e-01 9.159343161857e-01 9.771742057796e-01 9.543221226831e-01 8.542350867011e-01 7.695437482226e-01 7.672661970489e-01 7.941704503210e-01 7.820607208917e-01 7.460603093342e-01 7.418258881144e-01 7.601075887998e-01 7.327267368728e-01 6.406610241744e-01 5.750143960852e-01 6.429634315403e-01 7.628984064787e-01 8.155146629806e-01 8.029931997618e-01 7.346250746974e-01 6.628509747317e-01 6.581347041344e-01 7.260591367186e-01 7.996051616621e-01 8.139585715871e-01 7.198980353320e-01 6.061675407111e-01 5.880826521165e-01 6.432818389900e-01 6.667646091587e-01 6.319075518666e-01 5.929601089288e-01 5.989827563696e-01 6.156296319345e-01 5.863592410583e-01 5.191896351068e-01 4.949742197260e-01 5.593380193221e-01 6.372873603140e-01 6.499202280246e-01 5.830333573580e-01 4.866382763840e-01 4.515488245176e-01 5.089932886745e-01 5.873810568038e-01 6.235665884452e-01 5.976521765276e-01 5.234610336120e-01 4.503253266499e-01 4.487445503533e-01 5.201913064799e-01 5.866155973179e-01 5.894433897147e-01 5.261291878974e-01 4.535304080673e-01 4.473261190222e-01 4.895028747958e-01 4.944109783087e-01 4.216682508488e-01 3.052538891808e-01 2.551813493162e-01 3.095566264270e-01 3.465163852101e-01 3.107523788482e-01 2.409037937919e-01 2.555272815312e-01 3.397845955879e-01 3.733766966936e-01 3.143603115712e-01 1.880052417256e-01 1.760833629471e-01 3.372661449297e-01 4.626445441342e-01 4.655593445500e-01 3.606788045973e-01 2.398385219318e-01 2.820918593524e-01 3.902972388069e-01 4.224984691835e-01 3.716590774023e-01 3.200755421201e-01 3.543408711461e-01 4.180027184035e-01 4.370361443414e-01 4.218357331749e-01 4.268496653786e-01 4.490203157645e-01 4.180572485389e-01 2.906427343491e-01 1.423366596772e-01 2.822420614579e-01 4.709738569474e-01 5.359350193485e-01 4.380218713672e-01 2.263220236358e-01 2.271295617826e-01 4.612974924882e-01 5.904975216358e-01 5.408385330387e-01 3.293783951652e-01 1.277950570633e-01 3.465371019772e-01 5.338145578381e-01 5.607121564461e-01 4.405757987273e-01 3.036904361198e-01 3.614527036984e-01 4.844542842247e-01 4.997821628731e-01 3.930621005500e-01 2.879301959067e-01 3.695915933218e-01 4.978688922030e-01 5.251929966944e-01 4.443132503192e-01 3.648101708429e-01 4.218963299633e-01 5.214045406027e-01 5.310212460632e-01 4.274600426364e-01 2.986433474180e-01 3.232668466898e-01 4.341025399859e-01 4.683688394205e-01 3.986274002276e-01 3.127080046914e-01 3.579375694376e-01 4.687244771356e-01 5.149465659954e-01 4.776965414621e-01 4.398102144192e-01 5.009005954945e-01 6.071843868926e-01 6.510075444082e-01 5.974303969858e-01 5.062611142178e-01 5.116052617222e-01 6.319639478931e-01 7.367148778800e-01 7.402369415164e-01 6.413447599789e-01 5.232601373124e-01 5.188298773037e-01 6.193456873229e-01 6.912879377944e-01 6.676144521901e-01 5.751274629209e-01 5.216570309781e-01 5.821367017484e-01 6.685863620436e-01 6.804317778005e-01 6.157419409974e-01 5.982736939887e-01 6.977452900719e-01 8.216682276791e-01 8.300180311099e-01 7.059667020275e-01 5.659820255593e-01 6.033302712203e-01 7.586804030833e-01 8.316501955657e-01 7.408816367061e-01 5.381553975081e-01 4.561281842837e-01 6.353399521206e-01 8.064020602605e-01 8.076575252663e-01 6.300481131346e-01 4.227163456344e-01 5.010261448656e-01 7.202713986701e-01 8.065109356724e-01 6.953276001778e-01 4.742077529785e-01 4.393620157946e-01 6.486252690900e-01 7.884255959656e-01 7.515471701710e-01 6.111651875166e-01 5.964790687498e-01 7.653971033323e-01 8.907708629010e-01 8.504887436119e-01 7.030897140571e-01 6.819954816901e-01 8.696541553469e-01 1.029141984321e+00 1.006624187574e+00 8.272446289920e-01 7.125259569095e-01 8.600375828476e-01 1.054835497424e+00 1.074980738293e+00 8.878648092079e-01 6.608885197681e-01 7.167978857574e-01 9.488537971772e-01 1.082732346381e+00 1.020667010654e+00 8.019911316727e-01 6.137331800268e-01 6.987679215674e-01 9.077375347631e-01 1.001472072490e+00 9.049181743388e-01 6.695314194177e-01 5.018373186526e-01 6.304954862896e-01 8.055243867676e-01 8.254244652787e-01 6.961067316122e-01 5.898366871265e-01 6.722824350398e-01 7.928670221140e-01 7.798792743226e-01 6.339955531228e-01 5.419815259431e-01 6.759467877342e-01 8.477236536618e-01 8.855641313408e-01 7.825968737076e-01 6.690792482960e-01 6.999508759219e-01 8.098013813685e-01 8.522576505501e-01 8.041038307669e-01 7.517887755914e-01 7.714290625480e-01 8.089464362030e-01 7.770620840869e-01 6.808348064363e-01 6.253898657334e-01 6.760970375856e-01 7.364054828512e-01 7.078833251808e-01 5.975557684946e-01 5.104052313844e-01 5.305300483559e-01 5.770624007361e-01 5.624285430545e-01 5.099764165968e-01 5.048005510497e-01 5.480948479922e-01 5.567371304264e-01 5.134477455252e-01 5.107281258078e-01 6.046520153403e-01 6.863410874402e-01 6.764219620665e-01 5.645133066234e-01 4.455832321354e-01 4.725134242301e-01 6.005398262122e-01 6.503126766894e-01 5.632645966027e-01 4.366479700025e-01 5.180285929937e-01 7.430097268963e-01 8.860696346304e-01 8.722959525532e-01 7.629285284316e-01 7.226413917618e-01 8.174307560482e-01 9.070911526432e-01 8.928879217009e-01 8.265751576980e-01 8.462637522244e-01 9.553393067601e-01 1.000795453625e+00 8.834070313816e-01 6.529714135544e-01 5.597271154129e-01 7.355038995060e-01 8.918889602259e-01 8.622682940824e-01 6.736923317326e-01 5.393846635296e-01 6.516987860532e-01 7.845186879089e-01 7.482586511017e-01 5.677805483437e-01 5.051002711164e-01 7.121663788450e-01 8.912232606876e-01 8.715965436135e-01 6.723273232556e-01 5.204187238284e-01 6.628721667115e-01 8.417526698104e-01 8.332239957548e-01 6.322720190262e-01 4.645853394437e-01 6.257980382371e-01 8.287221588751e-01 8.257872542774e-01 5.842780032807e-01 2.727722596072e-01 4.518679470302e-01 7.380577108842e-01 8.033851191067e-01 6.145035647561e-01 2.970377258620e-01 3.597637466905e-01 6.331131482693e-01 7.135107146485e-01 5.594132137591e-01 3.332307431182e-01 4.734783400768e-01 7.378082286307e-01 8.156160200761e-01 6.494619113089e-01 3.416025743907e-01 3.608567479438e-01 6.560461606527e-01 7.896537873266e-01 6.813471836183e-01 3.881983483775e-01 2.043527566301e-01 4.449844568615e-01 5.904591097592e-01 5.320855636518e-01 3.347366244850e-01 2.604254239587e-01 4.086101679325e-01 4.689530915273e-01 3.835270041534e-01 3.375784636360e-01 5.201002464450e-01 6.915238329768e-01 6.781351772364e-01 4.536481677774e-01 2.366571650440e-01 5.371898796870e-01 8.386330454126e-01 9.632997108111e-01 8.774593306483e-01 5.986212639286e-01 2.035183304090e-01 3.793453045129e-01 7.057554009525e-01 7.970328423583e-01 6.278720378622e-01 3.375407534556e-01 4.185359806279e-01 7.059989636179e-01 8.098358026517e-01 6.648415784241e-01 3.841545911205e-01 4.206331082764e-01 7.177687412385e-01 8.621319233163e-01 7.600962481107e-01 4.787189604508e-01 3.482799918876e-01 5.917504511570e-01 7.664093309031e-01 7.301466665687e-01 5.539084153436e-01 5.174205081872e-01 7.211460674165e-01 8.752088667241e-01 8.336096686912e-01 6.233508474738e-01 4.628780698611e-01 5.976555763290e-01 7.777763072122e-01 8.020898012124e-01 6.735414229789e-01 5.460317477567e-01 5.918020002045e-01 6.960327358562e-01 7.006452208224e-01 6.247757488149e-01 6.359934964964e-01 7.909447916449e-01 9.231844661690e-01 9.119050993279e-01 7.701475187084e-01 6.665323263445e-01 7.242442271524e-01 8.599049911461e-01 9.240705392851e-01 8.447032060033e-01 6.183032871280e-01 4.412201389967e-01 5.310845226932e-01 6.592503505862e-01 6.363298209212e-01 4.628354860216e-01 2.841463096600e-01 3.370371718076e-01 4.420088074828e-01 4.209342544583e-01 2.904872497009e-01 2.317371872254e-01 3.472474453570e-01 4.154079722987e-01 3.550106520931e-01 2.425399963682e-01 3.187071807564e-01 4.943848551819e-01 5.838578084066e-01 5.574328077116e-01 5.048145002474e-01 5.590333070926e-01 6.747068286227e-01 7.141799849722e-01 6.277346855965e-01 4.910448709234e-01 4.885575249368e-01 6.204097147440e-01 7.018948641044e-01 6.627036715428e-01 5.739913879703e-01 5.958376607782e-01 7.322519902762e-01 8.307590555499e-01 8.152283611712e-01 7.260462004662e-01 6.838412863778e-01 7.424898149303e-01 8.042165570430e-01 7.810653393779e-01 6.765257073144e-01 6.305943326389e-01 6.475344857828e-01 7.018594024147e-01 7.349960259314e-01 7.320964519530e-01 7.118386485919e-01 6.883209206916e-01 6.619847874389e-01 6.443211744298e-01 6.585000322758e-01 6.951168892652e-01 7.046740795559e-01 6.505066756388e-01 5.531820047028e-01 4.940692005716e-01 5.225949693317e-01 5.676811680578e-01 5.594806196505e-01 5.162050369038e-01 5.173491641537e-01 5.772564398912e-01 6.107887561548e-01 5.581487676543e-01 4.513250652243e-01 4.181321963292e-01 5.027159550242e-01 5.674822716043e-01 5.235180124819e-01 3.935585374235e-01 3.265799510207e-01 4.188311334418e-01 4.971718794197e-01 4.528479575124e-01 3.085808969594e-01 2.624797821179e-01 4.152176843081e-01 5.225816838987e-01 4.819342070188e-01 3.110483178224e-01 2.105550807481e-01 3.834092611879e-01 5.187769198629e-01 4.934316894607e-01 3.073802332014e-01 9.586691269445e-02 3.030372815775e-01 4.782006124895e-01 4.916366626045e-01 3.511199885418e-01 1.987606403129e-01 3.232798488683e-01 4.822645695093e-01 5.098331506664e-01 4.011699368929e-01 2.585087930889e-01 2.780846559303e-01 3.682687278174e-01 3.628053550631e-01 2.628516151909e-01 2.238048061279e-01 3.269576216273e-01 3.760787464904e-01 2.774855291146e-01 4.765274794661e-02 2.690128096560e-01 5.251696284937e-01 6.328751429335e-01 5.387520874288e-01 2.671946554350e-01 1.639431481474e-01 4.935024378618e-01 6.951808197858e-01 6.841423731159e-01 4.825882786233e-01 3.026494650174e-01 4.936446308544e-01 7.183424097217e-01 7.563007992614e-01 5.737917537912e-01 2.537440384153e-01 2.646865575705e-01 5.403657843737e-01 6.997389096919e-01 6.865225857004e-01 5.105070159750e-01 2.469073525431e-01 2.186488978588e-01 4.528229326019e-01 6.012554288036e-01 6.143837777193e-01 5.202516757722e-01 4.237738900543e-01 5.322109803377e-01 6.919592609148e-01 7.192042085778e-01 5.760970057135e-01 3.707242009488e-01 4.322935592766e-01 6.767644015146e-01 8.106448509257e-01 7.472319058978e-01 5.324379877965e-01 4.205680858445e-01 6.338313260958e-01 8.555326801986e-01 8.972473825624e-01 7.442764023963e-01 5.458974028221e-01 6.022657056543e-01 8.213885975893e-01 9.157180665725e-01 7.920643677674e-01 5.359395856716e-01 5.034468195639e-01 7.768728138684e-01 9.669701336197e-01 9.238336494088e-01 6.892978394680e-01 5.404357692883e-01 7.369392122507e-01 9.455389053098e-01 9.320775440877e-01 7.043947575897e-01 5.584990017013e-01 8.142848798093e-01 1.098111565104e+00 1.139414921111e+00 9.133505170270e-01 6.564100828970e-01 8.145704802777e-01 1.138706938440e+00 1.240574904556e+00 1.040315737669e+00 6.855292407769e-01 6.079428275613e-01 9.314897535572e-01 1.159329561580e+00 1.098505544285e+00 8.108498538008e-01 6.774551239687e-01 9.781346223866e-01 1.269696507331e+00 1.292363620720e+00 1.058961670541e+00 8.450760022521e-01 9.965212329299e-01 1.265769818522e+00 1.323711844493e+00 1.114029928230e+00 8.405169916812e-01 8.930121283099e-01 1.162333187473e+00 1.275649894472e+00 1.125799150813e+00 8.509318721681e-01 8.020608512421e-01 1.020986737977e+00 1.157511696723e+00 1.066494591676e+00 8.382306504805e-01 7.512153811829e-01 9.059059651052e-01 1.035026616981e+00 9.955998916661e-01 8.552369109243e-01 8.043415579725e-01 8.916301150967e-01 9.490216134283e-01 8.829465640439e-01 7.640152947805e-01 7.384855205906e-01 7.955194033766e-01 7.914475887436e-01 6.928173704492e-01 6.513067647836e-01 8.030275449819e-01 1.000078370140e+00 1.091830320947e+00 1.046216661286e+00 9.503512437246e-01 9.524680132774e-01 1.021867970291e+00 1.032676687046e+00 9.649995800550e-01 9.382781713267e-01 1.070298569213e+00 1.246999947270e+00 1.295534298059e+00 1.183453177051e+00 1.070062315824e+00 1.168859307369e+00 1.390096643296e+00 1.498409106898e+00 1.412939622861e+00 1.256631754811e+00 1.260378714501e+00 1.431102430520e+00 1.543723108439e+00 1.477604713346e+00 1.320426705463e+00 1.292106564298e+00 1.443378549326e+00 1.576633695742e+00 1.561609165281e+00 1.460377393715e+00 1.445659263404e+00 1.559889196916e+00 1.651276218882e+00 1.607777561194e+00 1.483331736746e+00 1.438896677210e+00 1.522720131072e+00 1.594461130051e+00 1.542222220129e+00 1.412362585877e+00 1.357500341748e+00 1.429255052059e+00 1.500900854178e+00 1.473433404017e+00 1.393885622355e+00 1.383661131241e+00 1.455922552155e+00 1.498785043740e+00 1.453310096987e+00 1.392184386071e+00 1.417786372016e+00 1.491725503917e+00 1.487677886380e+00 1.374125829469e+00 1.276337347083e+00 1.332306370428e+00 1.456223935375e+00 1.467056251250e+00 1.325321791966e+00 1.192180124276e+00 1.265029978167e+00 1.438547017494e+00 1.474582628821e+00 1.298713737403e+00 1.065773942630e+00 1.072681733690e+00 1.287233955641e+00 1.407786192097e+00 1.309670275073e+00 1.093287801563e+00 1.007974610005e+00 1.123060154960e+00 1.216372969177e+00 1.166739716100e+00 1.069427186956e+00 1.101305539505e+00 1.232651771348e+00 1.285680746459e+00 1.203691233646e+00 1.110875483240e+00 1.161943422524e+00 1.282991321420e+00 1.299195356303e+00 1.182616676509e+00 1.095351335734e+00 1.196467559858e+00 1.396389461414e+00 1.511371772877e+00 1.478611024102e+00 1.363016095060e+00 1.326306826008e+00 1.445929815971e+00 1.564106590780e+00 1.500969928871e+00 1.270269734593e+00 1.176859997568e+00 1.388123632884e+00 1.610965449959e+00 1.601054064965e+00 1.383836152544e+00 1.241053473234e+00 1.396196955329e+00 1.609325117876e+00 1.610406081372e+00 1.395304116977e+00 1.224316301138e+00 1.338159468742e+00 1.519806202065e+00 1.482956930077e+00 1.207229268978e+00 9.886946952499e-01 1.158440479469e+00 1.416344236802e+00 1.414930489527e+00 1.112610907639e+00 7.989562479560e-01 9.608341235278e-01 1.287203794879e+00 1.357183634774e+00 1.119337346730e+00 8.471621507422e-01 9.915697873243e-01 1.307403135889e+00 1.394370719445e+00 1.192873701042e+00 9.604677365904e-01 1.094472166306e+00 1.394171752134e+00 1.480004641399e+00 1.266908197948e+00 9.750413301921e-01 1.042650385558e+00 1.356757378076e+00 1.494541249081e+00 1.322948727924e+00 9.862739435883e-01 8.879968081597e-01 1.119772217301e+00 1.261597427444e+00 1.120762119221e+00 7.897511284082e-01 6.650770611743e-01 9.153246424703e-01 1.093457395037e+00 1.004474359485e+00 7.226608828811e-01 5.933893084370e-01 8.116790384497e-01 9.893007617029e-01 9.369590710991e-01 7.110777078851e-01 5.827578406873e-01 7.297452254611e-01 8.665467041152e-01 8.170475900383e-01 6.302688713402e-01 5.554691565556e-01 7.205104272366e-01 8.740812397679e-01 8.759331743381e-01 7.618750025822e-01 6.818945960145e-01 7.360008093568e-01 8.315105212425e-01 8.792440578534e-01 8.933227665478e-01 9.173318355853e-01 9.453433507139e-01 9.504720718420e-01 9.568777922630e-01 1.017188587292e+00 1.111371847379e+00 1.152166991825e+00 1.092086545317e+00 1.028488381172e+00 1.053951259008e+00 1.127546154818e+00 1.154021944255e+00 1.082821948002e+00 9.365304232316e-01 8.034506192278e-01 8.712008287216e-01 1.026517180825e+00 1.066658677792e+00 9.635999376119e-01 8.722077607939e-01 9.516187860850e-01 1.081326210273e+00 1.071499731099e+00 8.964416915652e-01 7.406302078269e-01 8.331560343453e-01 1.003697557901e+00 1.004846072658e+00 7.971533597376e-01 5.892944755981e-01 7.260539678423e-01 9.794190696028e-01 1.056295179443e+00 9.297997285010e-01 7.942714599992e-01 8.890387545946e-01 1.065464842911e+00 1.079378749649e+00 8.993939915248e-01 7.490496587577e-01 8.987893974903e-01 1.122386445134e+00 1.142433842770e+00 9.205932388653e-01 6.969253436356e-01 8.627106810429e-01 1.162997257393e+00 1.246886205323e+00 1.038419912549e+00 7.063027955736e-01 7.161951902369e-01 1.030016101544e+00 1.196319084909e+00 1.093491775681e+00 8.857794452631e-01 8.316909162470e-01 9.797639417964e-01 1.110666288349e+00 1.085843437611e+00 9.165294940049e-01 7.554008547120e-01 7.993294882259e-01 9.617018302748e-01 1.018916248945e+00 8.794783632184e-01 6.597192101568e-01 6.964163103871e-01 9.268414996342e-01 1.033238764836e+00 9.346849144968e-01 7.750668612882e-01 8.112600022348e-01 9.821549347528e-01 1.037646142226e+00 9.091448228812e-01 7.501973203733e-01 8.081836238349e-01 9.762919162408e-01 1.000330349452e+00 8.227155229777e-01 6.368229785065e-01 7.662582985736e-01 1.016027686257e+00 1.088654100970e+00 9.245581985144e-01 6.851615258085e-01 7.106127951469e-01 9.267610232530e-01 1.005482554794e+00 8.597973390070e-01 6.410063969401e-01 6.788352326547e-01 8.866573463109e-01 9.440276909115e-01 7.602470158378e-01 4.780201078611e-01 5.363315973193e-01 8.100644984368e-01 9.074267171473e-01 7.453401243442e-01 4.495961209385e-01 4.615493392494e-01 7.308592360565e-01 8.359793068076e-01 6.863409541040e-01 3.939041509545e-01 4.086512443238e-01 6.879140352894e-01 8.123813638119e-01 7.131349433565e-01 5.229474918283e-01 5.499039392446e-01 7.446412411221e-01 8.267235122510e-01 7.333846517391e-01 5.968398950357e-01 6.308744566368e-01 7.508791347338e-01 7.486502998899e-01 6.025335666198e-01 5.304437040202e-01 7.118098662419e-01 8.876442300499e-01 8.621823377549e-01 6.414345423613e-01 5.058606179170e-01 7.483966273676e-01 1.004418744626e+00 1.026645845167e+00 7.837832767804e-01 4.322053933760e-01 4.621975624565e-01 7.323933130534e-01 8.047954171526e-01 6.154171575583e-01 3.088668914292e-01 4.083733667545e-01 6.779688683331e-01 7.413943093984e-01 5.795482743760e-01 4.141941246252e-01 5.276205969437e-01 7.547493249635e-01 8.614370050001e-01 7.828631195919e-01 5.709832780827e-01 4.445207141763e-01 6.021338873224e-01 7.834748741121e-01 7.677991017031e-01 5.691707939285e-01 4.564271521841e-01 6.692450377040e-01 8.741396133725e-01 8.716751677701e-01 6.797813313174e-01 5.484032430272e-01 7.304765710542e-01 9.425869566409e-01 9.568758172946e-01 7.704692737241e-01 6.146000581116e-01 7.797551478529e-01 1.024382142883e+00 1.083363144587e+00 9.098753924650e-01 6.535143502361e-01 6.547380050226e-01 8.770228578801e-01 9.868172055703e-01 8.787446277415e-01 6.480889373052e-01 5.839716613729e-01 7.650801891841e-01 8.932478914616e-01 8.346194477036e-01 6.435999318633e-01 5.349749468882e-01 6.397135061008e-01 7.452440792993e-01 7.145552659339e-01 5.904337358385e-01 5.391179824857e-01 6.226448429078e-01 6.906084510908e-01 6.670123479301e-01 6.283656283202e-01 6.904865374062e-01 7.972705216374e-01 8.404842841214e-01 7.315073837551e-01 5.681537988685e-01 5.925951510872e-01 7.760324936992e-01 8.768432518054e-01 8.084059668365e-01 6.506937818033e-01 6.198280046827e-01 7.618809763173e-01 8.694625271209e-01 8.411543505472e-01 7.352085731345e-01 7.039448756774e-01 7.825829397488e-01 8.373419703181e-01 7.951576723326e-01 7.160462966544e-01 7.098690463974e-01 7.567188474562e-01 7.477774333189e-01 6.770789158500e-01 6.826194162715e-01 8.223367349444e-01 9.331973631511e-01 8.772422665608e-01 6.719024237357e-01 5.754945487661e-01 7.939175120381e-01 1.012415194355e+00 1.004012908045e+00 7.473478951694e-01 4.745585936127e-01 6.632312294668e-01 9.632116169838e-01 1.016935787385e+00 7.738094695146e-01 4.746023678749e-01 7.204206941160e-01 1.116289781821e+00 1.245316802886e+00 1.064785529144e+00 7.187765505278e-01 5.397486932231e-01 8.591997797523e-01 1.228925716851e+00 1.333426569064e+00 1.099543958635e+00 7.560988652473e-01 8.356034406327e-01 1.199952391938e+00 1.365464350535e+00 1.197731779978e+00 8.167249223927e-01 6.765660388080e-01 9.788680243401e-01 1.195657801247e+00 1.104871069803e+00 7.645072862007e-01 5.554574144928e-01 8.311580719888e-01 1.094067383301e+00 1.095305847291e+00 8.859769459385e-01 7.630388193627e-01 9.471258244290e-01 1.147521103700e+00 1.133081457015e+00 9.126478134567e-01 7.197337420253e-01 8.183016818173e-01 9.985838318208e-01 1.018540788005e+00 8.894884440233e-01 8.233621233924e-01 9.527287071188e-01 1.082075725337e+00 1.040119453507e+00 8.651097872584e-01 8.118167414351e-01 1.000354120230e+00 1.192781064913e+00 1.213490613092e+00 1.067243840800e+00 9.297606169882e-01 1.005159716017e+00 1.210556626502e+00 1.297187246027e+00 1.253559101420e+00 1.169630711515e+00 1.178239762506e+00 1.246569382219e+00 1.224033451572e+00 1.047628113289e+00 8.392916252977e-01 8.608497953309e-01 1.075926445809e+00 1.209061300627e+00 1.142314582313e+00 9.466253647713e-01 8.541477285870e-01 9.875334256522e-01 1.139695894593e+00 1.145598672073e+00 1.027157189094e+00 9.465727510989e-01 1.008747349754e+00 1.084857538987e+00 1.026324758164e+00 8.391925536982e-01 7.135326653933e-01 8.177015696810e-01 9.636620683374e-01 9.543816645399e-01 7.898550915060e-01 6.852785937724e-01 8.440296099150e-01 1.049138243017e+00 1.077568054914e+00 9.026723264222e-01 7.186132716630e-01 8.378197418969e-01 1.105763875641e+00 1.223281304192e+00 1.104242349296e+00 8.723896607975e-01 8.572675058032e-01 1.120286528385e+00 1.334797624158e+00 1.347414077235e+00 1.194104146507e+00 1.011482046191e+00 9.921268937001e-01 1.128072792216e+00 1.229971510152e+00 1.190542681816e+00 1.041341328264e+00 9.280926838533e-01 9.751007954734e-01 1.096349600581e+00 1.141663841781e+00 1.067856463234e+00 9.565129373401e-01 9.541493086059e-01 1.083356137382e+00 1.210653127706e+00 1.232846180353e+00 1.146584913396e+00 1.036115592537e+00 1.008852546117e+00 1.072465298164e+00 1.134473334686e+00 1.126583558379e+00 1.053175414165e+00 9.692761816511e-01 9.269270150709e-01 9.280738110756e-01 9.454517908895e-01 9.704227031696e-01 1.009779621670e+00 1.052616088738e+00 1.069813445189e+00 1.050933392886e+00 1.031688489167e+00 1.068480242006e+00 1.164041369256e+00 1.252479396221e+00 1.269001461071e+00 1.204771060635e+00 1.117757867970e+00 1.091053094324e+00 1.139412483842e+00 1.192038658400e+00 1.189268110412e+00 1.146160698131e+00 1.136145335423e+00 1.199469464783e+00 1.276782354499e+00 1.276768997104e+00 1.164702230901e+00 1.000618828293e+00 9.268188591736e-01 1.013591417670e+00 1.137729899968e+00 1.159895930358e+00 1.040371543717e+00 8.521866829344e-01 7.702929273285e-01 8.822459736068e-01 1.033251290933e+00 1.079736887673e+00 9.967300936476e-01 8.663538467405e-01 8.333512658043e-01 9.340766088147e-01 1.040847366314e+00 1.044798650377e+00 9.284111021974e-01 7.604513293675e-01 6.685876759511e-01 7.075404673486e-01 7.719270569868e-01 7.646955811554e-01 6.818839687986e-01 5.999838939770e-01 6.084329355375e-01 6.825120363500e-01 7.286286965359e-01 7.051890430661e-01 6.460762120248e-01 6.324131805208e-01 6.961573326279e-01 7.709497578754e-01 7.841310127714e-01 7.177358905297e-01 6.169222876138e-01 5.695602417921e-01 6.093411796980e-01 6.594870421850e-01 6.417105683635e-01 5.420426386276e-01 4.265657914167e-01 4.308333445561e-01 5.566515424718e-01 6.677134571274e-01 6.893647357395e-01 6.191270681608e-01 5.174024838775e-01 4.868095291257e-01 5.525455260013e-01 6.242115747133e-01 6.369492749295e-01 5.959771368948e-01 5.584777809063e-01 5.734141536569e-01 6.134779359746e-01 6.206472773649e-01 5.851960549259e-01 5.683039972692e-01 6.387637932431e-01 7.596420675564e-01 8.384119195742e-01 8.206339148639e-01 7.173289216848e-01 6.124629938122e-01 6.141173770887e-01 6.991217437880e-01 7.499565172994e-01 7.084452972845e-01 6.108488694835e-01 5.745700161738e-01 6.586727131618e-01 7.571331571770e-01 7.682181574637e-01 6.888407755761e-01 6.319117848215e-01 7.297162142609e-01 9.070428450766e-01 1.006661720349e+00 9.492759565006e-01 7.576773741997e-01 5.955162743013e-01 6.899138669313e-01 9.070376658971e-01 1.013223145178e+00 9.179765726905e-01 6.491491723316e-01 4.226320886279e-01 6.148838648287e-01 9.233342715259e-01 1.076323639763e+00 1.007406542394e+00 7.622824022741e-01 5.399885092920e-01 6.495376292991e-01 9.102654614932e-01 1.055381737008e+00 1.013114145397e+00 8.274138774565e-01 6.451282669590e-01 6.430547901881e-01 7.547501094522e-01 7.984533896691e-01 7.135310170278e-01 5.566117943948e-01 4.830657478610e-01 5.703983247002e-01 6.726744287481e-01 6.834002699667e-01 6.035668890817e-01 5.127170071041e-01 5.043242312619e-01 5.551000182869e-01 5.762936607130e-01 5.459998294730e-01 5.233379588661e-01 5.722329940874e-01 6.544890671034e-01 6.863050921023e-01 6.291536286447e-01 5.155216715200e-01 4.552991845990e-01 5.305811022274e-01 6.536103723685e-01 7.280993072899e-01 7.298838473095e-01 6.835582670977e-01 6.303275015991e-01 5.965150618337e-01 5.902144950576e-01 6.248827523511e-01 7.094908160826e-01 8.128676128616e-01 8.762992689332e-01 8.556264161542e-01 7.524642008019e-01 6.336202916078e-01 6.090213449718e-01 6.901228465309e-01 7.664430174566e-01 7.639186376941e-01 6.945142742956e-01 6.403615692578e-01 6.682423823125e-01 7.268060066808e-01 7.269240914943e-01 6.498912894509e-01 5.783950549772e-01 6.292611814509e-01 7.564176791598e-01 8.222656644155e-01 7.584233316029e-01 6.024016473913e-01 5.301156989876e-01 6.743989917735e-01 8.564882060175e-01 9.143040799039e-01 8.127531065037e-01 6.460151333946e-01 6.424581091962e-01 8.414500417809e-01 1.015419903263e+00 1.029692929077e+00 8.842294114390e-01 7.213885111493e-01 7.676421757659e-01 9.672183185140e-01 1.086425174935e+00 1.015759241725e+00 7.896326376249e-01 6.268160241023e-01 7.801061805580e-01 1.028080172575e+00 1.117249884548e+00 9.716112599433e-01 6.641617578151e-01 5.347026335336e-01 8.361175471175e-01 1.147815367763e+00 1.242429718460e+00 1.074499681421e+00 7.335070546413e-01 5.527744924218e-01 8.222384677161e-01 1.123518694994e+00 1.213057266795e+00 1.048456530617e+00 7.148300688781e-01 4.978479980881e-01 6.952849269316e-01 9.416443707468e-01 1.000679603610e+00 8.475942922610e-01 5.957963670673e-01 5.384045320295e-01 7.519298758386e-01 9.320492342230e-01 9.390342713342e-01 7.796623244156e-01 5.814244341680e-01 5.681779651448e-01 7.192314980718e-01 8.131346342053e-01 7.617223847315e-01 6.074914457038e-01 5.165565067792e-01 6.175145107421e-01 7.572437918950e-01 7.894377174291e-01 6.961333381140e-01 5.845090373183e-01 6.343893288111e-01 8.108784015274e-01 9.329133446657e-01 9.044363546452e-01 7.283206099546e-01 5.213448817590e-01 5.272802852928e-01 7.218665001656e-01 8.616990046346e-01 8.488933863129e-01 7.027522511807e-01 5.577216817531e-01 6.056464235009e-01 7.768736286748e-01 8.865844959476e-01 8.739309505232e-01 7.958924238559e-01 7.891551370622e-01 9.062269395697e-01 1.028602918056e+00 1.037138537080e+00 9.073461775365e-01 7.374937781300e-01 7.332747000722e-01 9.151609548381e-01 1.073060374010e+00 1.077145665021e+00 9.318405513881e-01 7.887692683700e-01 8.649269418075e-01 1.087221374210e+00 1.226946316186e+00 1.177015659071e+00 9.816597341945e-01 8.670476583592e-01 1.047495012733e+00 1.329492851646e+00 1.457632318047e+00 1.327053660611e+00 9.769151387570e-01 6.638138198345e-01 8.331308324495e-01 1.199203535725e+00 1.381517853651e+00 1.274570831575e+00 9.382556636585e-01 6.668553802208e-01 8.759954637548e-01 1.231604613654e+00 1.390307408821e+00 1.274816586128e+00 9.884836885931e-01 8.542558510806e-01 1.088808649269e+00 1.370916334606e+00 1.438258020406e+00 1.234108149971e+00 8.826199239146e-01 7.641508855725e-01 1.056861743792e+00 1.343402952145e+00 1.385975402920e+00 1.156915820506e+00 8.081210843643e-01 7.513184962339e-01 1.081425642106e+00 1.374183083765e+00 1.438557699433e+00 1.275011956969e+00 1.031717419794e+00 9.641082724824e-01 1.124524793807e+00 1.277650890209e+00 1.269344082777e+00 1.102263221373e+00 9.067311580678e-01 8.636742203264e-01 9.637503097539e-01 1.029070610872e+00 9.662203722740e-01 8.136299518904e-01 7.214846816980e-01 8.085323881838e-01 9.730269449493e-01 1.081704660349e+00 1.097578809295e+00 1.056274198931e+00 1.020530369925e+00 1.026730623677e+00 1.063414255334e+00 1.102435759267e+00 1.125847802799e+00 1.122620361918e+00 1.083813283530e+00 1.015272082324e+00 9.531302433588e-01 9.451677664973e-01 9.912456721460e-01 1.032758843018e+00 1.019068479787e+00 9.618693163623e-01 9.371564447128e-01 1.003126632943e+00 1.108249436375e+00 1.154303119353e+00 1.096590253425e+00 9.829765726735e-01 9.381292111749e-01 1.026640692993e+00 1.147828699332e+00 1.179259601318e+00 1.089115708324e+00 9.532573889042e-01 9.111504894260e-01 9.935642743080e-01 1.069084375933e+00 1.032252190181e+00 8.990628105002e-01 8.142298060367e-01 9.071252696664e-01 1.066375487086e+00 1.119126004264e+00 1.008602866273e+00
 2.830350069352e-01 2.668113613858e-01 2.470804187381e-01 2.443651968560e-01 2.664947259267e-01 2.991377012963e-01 3.246596242730e-01 3.356472546289e-01 3.354071394593e-01 3.331765328630e-01 3.370905376652e-01 3.488887718237e-01 3.647486040772e-01 3.633520867861e-01 3.237725238011e-01 2.888631531707e-01 2.608691848504e-01 2.315953469404e-01 2.225636158596e-01 2.461848830899e-01 2.884532691651e-01 3.252496871712e-01 3.409354088856e-01 3.331529012347e-01 3.124471058221e-01 2.968381671298e-01 2.976685072149e-01 3.080638190176e-01 3.116961056509e-01 2.980174786581e-01 2.684701261163e-01 2.355174724789e-01 2.153417127739e-01 2.130532828671e-01 2.177156017946e-01 2.182005014493e-01 2.140402044511e-01 2.105607126825e-01 2.077861207428e-01 1.990163757917e-01 1.832266448058e-01 1.759333429957e-01 1.945633123595e-01 2.258312165273e-01 2.399961353298e-01 2.205140612543e-01 1.774807497553e-01 1.584347579430e-01 1.992691856336e-01 2.536835701921e-01 2.792319182143e-01 2.695995758603e-01 2.487635555147e-01 2.512239498496e-01 2.768690262701e-01 2.934662058266e-01 2.830654107650e-01 2.602325767486e-01 2.611323748544e-01 2.961113368846e-01 3.335366467429e-01 3.459393136846e-01 3.328135654552e-01 3.179495237593e-01 3.289188689764e-01 3.658892187598e-01 4.056595362410e-01 4.288267957331e-01 4.289730939875e-01 4.106472941991e-01 3.871648681371e-01 3.766004790965e-01 3.888201751995e-01 4.139535880863e-01 4.326438048101e-01 4.349613305131e-01 4.279304288039e-01 4.276104795106e-01 4.405020290508e-01 4.564672863002e-01 4.636480536791e-01 4.622581499831e-01 4.609370604809e-01 4.626778721613e-01 4.611152572972e-01 4.539629922999e-01 4.534616450980e-01 4.737173502114e-01 5.069733396681e-01 5.280755027652e-01 5.210953588399e-01 5.068802881265e-01 5.302844183818e-01 5.766160760416e-01 6.157257280034e-01 6.227324798026e-01 6.008014993302e-01 5.821921558325e-01 5.958449252269e-01 6.294497838479e-01 6.417339207266e-01 6.031918020885e-01 5.204721111994e-01 4.430813070487e-01 4.275765538950e-01 4.690499608842e-01 4.855647264288e-01 4.314144487253e-01 3.337373265154e-01 2.948062877857e-01 3.624288643527e-01 4.332894618299e-01 4.437991354412e-01 4.093490591207e-01 3.956366896226e-01 4.393459264391e-01 4.954419662387e-01 5.175339067230e-01 5.074650351800e-01 4.990456980222e-01 5.101391151906e-01 5.175333808471e-01 4.934197332813e-01 4.429768422088e-01 4.027610182993e-01 3.970193650081e-01 4.013811895939e-01 3.830120972198e-01 3.436871366690e-01 3.115334352491e-01 2.964898167017e-01 2.740778873890e-01 2.404406435466e-01 2.557243908492e-01 3.461679492124e-01 4.374337967819e-01 4.656398710884e-01 4.150529953960e-01 3.325472285061e-01 3.284012476124e-01 4.193323648786e-01 4.973460969592e-01 5.050732053965e-01 4.564946519386e-01 4.176061714585e-01 4.371003484415e-01 4.727141225550e-01 4.655255533024e-01 4.152905640439e-01 3.844563981439e-01 4.228562794456e-01 4.798341136833e-01 4.887306335460e-01 4.412064833566e-01 3.932685826434e-01 4.126619387362e-01 4.707511506463e-01 4.925736554957e-01 4.532989518904e-01 3.956430307351e-01 3.983272825459e-01 4.612300683919e-01 5.063527808310e-01 4.910466911121e-01 4.388663249472e-01 4.256889368351e-01 4.892970633560e-01 5.684578994557e-01 5.990750208241e-01 5.655179171293e-01 4.980527656136e-01 4.556476087286e-01 4.738465951555e-01 5.220789705592e-01 5.534812524773e-01 5.490032787370e-01 5.182969797027e-01 4.903491946830e-01 4.943507007963e-01 5.321747889959e-01 5.757409696647e-01 6.050375005903e-01 6.010744860975e-01 5.532398649134e-01 4.723086567266e-01 4.060436858769e-01 4.109262962649e-01 4.717775615205e-01 5.244534709473e-01 5.179281108237e-01 4.416625091406e-01 3.748987571602e-01 3.734097546483e-01 4.164810642052e-01 4.207322181212e-01 3.481115562044e-01 2.368990293771e-01 2.245432576754e-01 3.256076503966e-01 3.945583952955e-01 3.783800424801e-01 2.921402966280e-01 2.111426552927e-01 2.305146239666e-01 2.873572554741e-01 2.949837718480e-01 2.428213000190e-01 1.776572004103e-01 1.846742752501e-01 2.438329946488e-01 2.776169778347e-01 2.603102782361e-01 1.978137257116e-01 1.119651703265e-01 5.470367389158e-02 1.031873936286e-01 1.556929602269e-01 1.744516663007e-01 1.587950769977e-01 1.410315303594e-01 1.767627313831e-01 2.453382400443e-01 2.892359604345e-01 2.773891752048e-01 2.133743878458e-01 1.571351769046e-01 1.988426605680e-01 2.682694594310e-01 2.845799883138e-01 2.384594401315e-01 1.985171213579e-01 2.638236069750e-01 3.627702953817e-01 4.050612362685e-01 3.681528660782e-01 3.001587894881e-01 3.132623663996e-01 4.077661090670e-01 4.705946030854e-01 4.442613935900e-01 3.456940947191e-01 2.803177856516e-01 3.454660469816e-01 4.279908223302e-01 4.252486275126e-01 3.283188565639e-01 2.349007908487e-01 3.124720413868e-01 4.432898428337e-01 4.918645449010e-01 4.301164231087e-01 3.102984304238e-01 2.795377833419e-01 3.759978079245e-01 4.472492840875e-01 4.315185642770e-01 3.673715583097e-01 3.617004044689e-01 4.345152292672e-01 4.785555411357e-01 4.263445832168e-01 2.952349515938e-01 2.341147402807e-01 3.577101088311e-01 4.733013939201e-01 4.816512657120e-01 3.859253354100e-01 2.937686783765e-01 3.623463703057e-01 4.983022566728e-01 5.707468148832e-01 5.377096059112e-01 4.121965281849e-01 2.780205218332e-01 3.012805284599e-01 4.223841231237e-01 4.754463788633e-01 4.251413040356e-01 3.303836976611e-01 3.141038402152e-01 3.810595550767e-01 4.125029253166e-01 3.655427310097e-01 2.956405936433e-01 3.151778968646e-01 3.953475770148e-01 4.228872118988e-01 3.577614945063e-01 2.451300054470e-01 2.339616360089e-01 3.344443264786e-01 3.920813847094e-01 3.581471812142e-01 2.747166608031e-01 2.642615405838e-01 3.449273836192e-01 3.943413099598e-01 3.633660526562e-01 2.972821403110e-01 3.126733868006e-01 4.066624201251e-01 4.685530296336e-01 4.597044309294e-01 4.310974500368e-01 4.709520297908e-01 5.623122932656e-01 6.122334793689e-01 5.779997380388e-01 5.057557335915e-01 5.090787714484e-01 6.059623669899e-01 6.855334887919e-01 6.821288699519e-01 6.302914098357e-01 6.362797077555e-01 7.117396705473e-01 8.152108068995e-01 7.762545432100e-01 6.219418757775e-01 5.359337693261e-01 6.715602247873e-01 8.358476771873e-01 8.539854079933e-01 7.030852009664e-01 5.180451558782e-01 5.608906217098e-01 7.463798606659e-01 8.227000139533e-01 7.178994192813e-01 5.254283839087e-01 5.145144253105e-01 7.057228758615e-01 8.260833479328e-01 7.700543182711e-01 6.065034408133e-01 5.784288628577e-01 7.654063853622e-01 9.212914188504e-01 9.066785269427e-01 7.455935621325e-01 6.245260555568e-01 7.262063708768e-01 8.864264469435e-01 9.163225492518e-01 7.981077331097e-01 6.751325330945e-01 7.321478886837e-01 8.768361713986e-01 9.194166758800e-01 8.163337711427e-01 6.905088150529e-01 7.406135888572e-01 9.078745891081e-01 9.916250901523e-01 9.191572259936e-01 7.700994956050e-01 7.344861578283e-01 8.954299652649e-01 1.052266938991e+00 1.079335830248e+00 9.743058054961e-01 8.405575186394e-01 8.255257111832e-01 9.287642604275e-01 1.002785734431e+00 9.235933074456e-01 7.062880721528e-01 6.444018217312e-01 8.430943105143e-01 9.982296442154e-01 9.569690788608e-01 7.816253984199e-01 7.118766142376e-01 8.546333862865e-01 9.785735629150e-01 9.332668332456e-01 7.654474112896e-01 6.884368161665e-01 8.067222602207e-01 9.153596663625e-01 8.770454410283e-01 7.517833021357e-01 7.475581088299e-01 9.087932356005e-01 1.035118210205e+00 1.013077181393e+00 8.992767467713e-01 8.735208965019e-01 1.001377121584e+00 1.127640751213e+00 1.135779933475e+00 1.051729363851e+00 9.974615299704e-01 1.039687233845e+00 1.099618010667e+00 1.097841080186e+00 1.059016184163e+00 1.057724384937e+00 1.088394425217e+00 1.062709665846e+00 9.428084487867e-01 8.296576289811e-01 8.850615347306e-01 1.046656686907e+00 1.121045734625e+00 1.048764301860e+00 9.393631303521e-01 8.940873478947e-01 9.664452267663e-01 1.072082566931e+00 1.123057927820e+00 1.098218873977e+00 1.036126563263e+00 9.844598757372e-01 1.000649965760e+00 1.070247641426e+00 1.106896644523e+00 1.076050986753e+00 1.023690996286e+00 1.017487481576e+00 1.057091206526e+00 1.083668174869e+00 1.066979550982e+00 1.035318350430e+00 1.029358352389e+00 1.040775077405e+00 1.028294273462e+00 9.869083390606e-01 9.722271763406e-01 1.033061432413e+00 1.128408186854e+00 1.173812802597e+00 1.130140020423e+00 1.035938519411e+00 9.824789164224e-01 1.016525163920e+00 1.076393162574e+00 1.080185421016e+00 1.010220482278e+00 9.200085876235e-01 8.856628840369e-01 9.199773676890e-01 9.666966603908e-01 9.844607245988e-01 9.797585688623e-01 9.762416614859e-01 9.747533583320e-01 9.563213260076e-01 9.192360575031e-01 8.941587567261e-01 9.083015489204e-01 9.415077304936e-01 9.495417631125e-01 9.200617944117e-01 8.902363432186e-01 9.055275469771e-01 9.570500494846e-01 9.959835602121e-01 9.998513692596e-01 9.946821993929e-01 1.016043242433e+00 1.055700150040e+00 1.073715088413e+00 1.055492479784e+00 1.032532985589e+00 1.039682851007e+00 1.058880141964e+00 1.041592685353e+00 9.810342885904e-01 9.402836275418e-01 9.803026676999e-01 1.055505746390e+00 1.067869006038e+00 9.814199468908e-01 8.662794342138e-01 8.500204546446e-01 9.375402136386e-01 1.000410575461e+00 9.685493728003e-01 8.990620877698e-01 9.122988827556e-01 1.009371374605e+00 1.063357255229e+00 1.000160135399e+00 8.826212572112e-01 8.733691589837e-01 9.993921231995e-01 1.094741798451e+00 1.049387533889e+00 9.158402644308e-01 9.074412635361e-01 1.056812142214e+00 1.199819667412e+00 1.213873006224e+00 1.094536425782e+00 9.441741229477e-01 9.243670824646e-01 1.055720131651e+00 1.139349962313e+00 1.076536790159e+00 9.340319808105e-01 9.050889022923e-01 1.047520730031e+00 1.177085546402e+00 1.159726539634e+00 1.022464253990e+00 9.317344829120e-01 1.007370387394e+00 1.123184670828e+00 1.126300473378e+00 1.012323234010e+00 9.178622162775e-01 9.610165526244e-01 1.043723796547e+00 1.018034484181e+00 8.756401211509e-01 7.773244989771e-01 8.740915150921e-01 1.024692153978e+00 1.045772262144e+00 9.105039647357e-01 7.619761725897e-01 8.046261335440e-01 9.630394323702e-01 1.032432463343e+00 9.578152232925e-01 8.427399665670e-01 8.447317138837e-01 9.345483062589e-01 9.527824511450e-01 8.485951472899e-01 7.447227213812e-01 8.196314711192e-01 9.899459768402e-01 1.063601071625e+00 9.852726969096e-01 8.636420911497e-01 9.032287172460e-01 1.095539158371e+00 1.177677738548e+00 1.050313213071e+00 8.578801115502e-01 8.871393772686e-01 1.104428007622e+00 1.232451358420e+00 1.168275185470e+00 1.014526340711e+00 9.956078836535e-01 1.142315944175e+00 1.244493660393e+00 1.180900031319e+00 1.013806453114e+00 9.410961435688e-01 1.043128541067e+00 1.145436250253e+00 1.112046542716e+00 9.732350347183e-01 8.868351128518e-01 9.471648952225e-01 1.034293817040e+00 1.028291944126e+00 9.467071120866e-01 9.033160871218e-01 9.516719729397e-01 1.003076835753e+00 9.733586184308e-01 8.809764031919e-01 8.175989237662e-01 8.263525948413e-01 8.409219914723e-01 8.057089403141e-01 7.555917393852e-01 7.575700504855e-01 7.892164272289e-01 7.655176785397e-01 6.660536378005e-01 5.939092633926e-01 6.693839539207e-01 8.021777283269e-01 8.639194933539e-01 8.541146168297e-01 7.803802997180e-01 7.041743372687e-01 7.049323985186e-01 7.840501520025e-01 8.638356692124e-01 8.626424814695e-01 7.434585553925e-01 6.259893168625e-01 6.348523538796e-01 7.102482092242e-01 7.269564429841e-01 6.647534292865e-01 6.010092854113e-01 6.114008876705e-01 6.506643951397e-01 6.345247653197e-01 5.562533838071e-01 5.013033193936e-01 5.492249542746e-01 6.342025208038e-01 6.583612638758e-01 5.950121941361e-01 4.888125185580e-01 4.325537644758e-01 4.705280449197e-01 5.340694634995e-01 5.593191454872e-01 5.333612819802e-01 4.758438049055e-01 4.247544211915e-01 4.176443559205e-01 4.531801799533e-01 4.905877912537e-01 4.961903992551e-01 4.698353461730e-01 4.424593761121e-01 4.398281487640e-01 4.408039887901e-01 4.032512256445e-01 3.168832611480e-01 2.342936843368e-01 2.478719502388e-01 3.108283475919e-01 3.281803514181e-01 2.852434660251e-01 2.382719241568e-01 2.742626599804e-01 3.391409340618e-01 3.436794656372e-01 2.663104224870e-01 1.726793794971e-01 2.540269399755e-01 4.152849073862e-01 5.006774610687e-01 4.443051123569e-01 2.849593506792e-01 2.021753496387e-01 3.581778336291e-01 4.911219440273e-01 5.023340732379e-01 4.027667207041e-01 2.887379586481e-01 3.005889202158e-01 3.729821282128e-01 3.851214184394e-01 3.346114130384e-01 2.943838200150e-01 3.019990345642e-01 2.853223147788e-01 1.966235463851e-01 1.614080402057e-01 3.234920178142e-01 4.691957635555e-01 4.931678861505e-01 3.760337827353e-01 2.253884087590e-01 3.453398876483e-01 5.507147854798e-01 6.283075520863e-01 5.221888052385e-01 2.616057185667e-01 1.440111012640e-01 4.338257837477e-01 6.155586576948e-01 6.218975034606e-01 4.854370271247e-01 3.578833585243e-01 4.230970686801e-01 5.325594404276e-01 5.268716249014e-01 4.023869282960e-01 3.052735654491e-01 4.060109377544e-01 5.296588930252e-01 5.354575285582e-01 4.230112778129e-01 3.224112905935e-01 4.000898255847e-01 5.166410496241e-01 5.246607303594e-01 4.056300907430e-01 2.554303743718e-01 2.909324185172e-01 4.149651294205e-01 4.448992047371e-01 3.587837277285e-01 2.566260323655e-01 3.204843028420e-01 4.480436024995e-01 4.977448020583e-01 4.613506644253e-01 4.324819233041e-01 5.059960119403e-01 6.136237263681e-01 6.498933932226e-01 5.870000143370e-01 4.925869690406e-01 5.032417742967e-01 6.236785315275e-01 7.205699892419e-01 7.181495030346e-01 6.284305549582e-01 5.448739126090e-01 5.737293671288e-01 6.719850480889e-01 7.260583454659e-01 6.922011316802e-01 6.131073013259e-01 5.897378307073e-01 6.556961557129e-01 7.185564166111e-01 6.991008469367e-01 6.148894820619e-01 5.961893123009e-01 6.953530088863e-01 8.105179653362e-01 8.026186347628e-01 6.598934817826e-01 5.153735760916e-01 5.703807803819e-01 7.280882094539e-01 7.859796439476e-01 6.804382850158e-01 4.858595883152e-01 4.555922578972e-01 6.493910249569e-01 7.941960788144e-01 7.640068862100e-01 5.770169635810e-01 4.270427929649e-01 5.690449401597e-01 7.734529028904e-01 8.262701676383e-01 6.967969563905e-01 5.108285420129e-01 5.417835459717e-01 7.371132672289e-01 8.389921896536e-01 7.761476042859e-01 6.511968842817e-01 6.793515106023e-01 8.442432502111e-01 9.313606395636e-01 8.489971774518e-01 6.878248472667e-01 7.032917915096e-01 9.140109195107e-01 1.061310156454e+00 1.016999818208e+00 8.363465452800e-01 7.579864601581e-01 9.199125713379e-01 1.087233726627e+00 1.069976202220e+00 8.689128742328e-01 6.868404421642e-01 8.001017525841e-01 1.028356446058e+00 1.125888289162e+00 1.020150411525e+00 7.762497369300e-01 6.223678895564e-01 7.641918083882e-01 9.734005035942e-01 1.031721317888e+00 8.883304829514e-01 6.270349474410e-01 5.192088004015e-01 7.254665482478e-01 8.973129695080e-01 8.771223970903e-01 7.108445735161e-01 6.235121039522e-01 7.557920392568e-01 8.867928834192e-01 8.537358022393e-01 6.925338775621e-01 6.320906507948e-01 8.002371867309e-01 9.674435220099e-01 9.746736344639e-01 8.423792987825e-01 7.439268092513e-01 8.264181313605e-01 9.590650427556e-01 9.837673482232e-01 8.947852656301e-01 8.124350181711e-01 8.395622456124e-01 8.997454533428e-01 8.774998114490e-01 7.759722422775e-01 7.163434671391e-01 7.755956120066e-01 8.450301798175e-01 8.090095868813e-01 6.686122968643e-01 5.450343616906e-01 5.655072364744e-01 6.424022682953e-01 6.493992099415e-01 5.868692390105e-01 5.428414330816e-01 5.634658922035e-01 5.833145513604e-01 5.599573445378e-01 5.479129771484e-01 6.026851938312e-01 6.588283205251e-01 6.561232575673e-01 5.803767334317e-01 5.070036259418e-01 5.277062303507e-01 6.109871219098e-01 6.403270570296e-01 5.769683778310e-01 5.216544888030e-01 6.293004650084e-01 8.172562520843e-01 9.237202409770e-01 8.981751087747e-01 8.157628401102e-01 8.202604937841e-01 9.256701444669e-01 1.002273201379e+00 9.865406818277e-01 9.488943460800e-01 9.987406215426e-01 1.097998647150e+00 1.104903912342e+00 9.516659949674e-01 7.320785369359e-01 7.074211569218e-01 8.969518066570e-01 1.018503696430e+00 9.397042715081e-01 7.242535051211e-01 6.343676587221e-01 7.972858330086e-01 9.334120944952e-01 8.759425824239e-01 6.805662615224e-01 6.303921381272e-01 8.410501419703e-01 1.010775726291e+00 9.693369914921e-01 7.525168679674e-01 6.169437125532e-01 7.756215201934e-01 9.477359632404e-01 9.147986422177e-01 6.855786286978e-01 5.208695415944e-01 7.044269992595e-01 9.090710577445e-01 8.863608028041e-01 6.173658962173e-01 3.321904104599e-01 5.583064281198e-01 8.459529570668e-01 8.904893897616e-01 6.653460827400e-01 3.359847327643e-01 4.514868959928e-01 7.418668949017e-01 8.146921722100e-01 6.291716555604e-01 3.650192901321e-01 5.168528956854e-01 8.095532122066e-01 8.931213038891e-01 7.014058964226e-01 3.215473217999e-01 3.089179635786e-01 6.655000617926e-01 8.276191718999e-01 7.240015813463e-01 4.253059185245e-01 2.647793245506e-01 5.136343866098e-01 6.656531841114e-01 5.954069650268e-01 3.590986845356e-01 2.438407566129e-01 4.348764719815e-01 5.350998107956e-01 4.559440187796e-01 3.278593478972e-01 4.376025523259e-01 6.226679804206e-01 6.530635515443e-01 4.888662451030e-01 3.137640216026e-01 5.238350826766e-01 7.829143014386e-01 8.979683883367e-01 8.186553737969e-01 5.534013729453e-01 1.997818085942e-01 4.086998540018e-01 7.090801942301e-01 7.823243287149e-01 6.107705840623e-01 3.544775235507e-01 4.601393199684e-01 7.209722196454e-01 7.981256690370e-01 6.355710199659e-01 3.660840214590e-01 4.515156121877e-01 7.435847883766e-01 8.665751363742e-01 7.400924697744e-01 4.363660770311e-01 3.217414199312e-01 5.958682089517e-01 7.724706654342e-01 7.313245130723e-01 5.510952792654e-01 5.139193722294e-01 7.156255509417e-01 8.658679509200e-01 8.219543511439e-01 6.108454863754e-01 4.429150238500e-01 5.654186093818e-01 7.373356067324e-01 7.610768802495e-01 6.438867470423e-01 5.364524973455e-01 5.847322874729e-01 6.704757970090e-01 6.550565533074e-01 5.727449155150e-01 6.045139805770e-01 7.800652991767e-01 9.147374328150e-01 8.946686017911e-01 7.425441278622e-01 6.438976679086e-01 7.015555995721e-01 8.363214399362e-01 9.050520405560e-01 8.273398219610e-01 6.015037959732e-01 4.343316198728e-01 5.340036774704e-01 6.633171968877e-01 6.400573324118e-01 4.645982058424e-01 2.770283434988e-01 3.299003474815e-01 4.506678425212e-01 4.525208822042e-01 3.464880470988e-01 2.764072457434e-01 3.542288846139e-01 4.218214909243e-01 3.827233296986e-01 2.763773730999e-01 2.776345531505e-01 4.042851375388e-01 4.889497190403e-01 4.901586133108e-01 4.744069653003e-01 5.247433618355e-01 5.980839286250e-01 5.967548030293e-01 4.937945664564e-01 3.856135067743e-01 4.482618666564e-01 5.980791913314e-01 6.692758320029e-01 6.255145838149e-01 5.507100666176e-01 5.856402034259e-01 7.080627079074e-01 7.817107284304e-01 7.511777301288e-01 6.707150762345e-01 6.569476291011e-01 7.290564727480e-01 7.766507938389e-01 7.207559002694e-01 6.324437418963e-01 5.827898139376e-01 6.258383460513e-01 6.948719584592e-01 7.177909747970e-01 6.879011778053e-01 6.457671966858e-01 6.294952393171e-01 6.375135834101e-01 6.498557479520e-01 6.589740194307e-01 6.605400380253e-01 6.396061581519e-01 5.866807864872e-01 5.233924610368e-01 4.942178894952e-01 5.044714796249e-01 5.034399163452e-01 4.587898742452e-01 4.054918538686e-01 4.150536359789e-01 4.715504968007e-01 4.895512594299e-01 4.337776056710e-01 3.596171189187e-01 3.803021767112e-01 4.694357015258e-01 5.081785953878e-01 4.557970328773e-01 3.738565170479e-01 3.888986915656e-01 4.753890443247e-01 4.998451744824e-01 4.131902764271e-01 2.896838548409e-01 3.335469880679e-01 4.773948535832e-01 5.292936418011e-01 4.333655473348e-01 2.524744451950e-01 2.759558199551e-01 4.721389840883e-01 5.661812517952e-01 4.860440690818e-01 2.533418279863e-01 1.008455539867e-01 3.596226830279e-01 5.089460558597e-01 4.829655014693e-01 3.085984965664e-01 1.788367046485e-01 3.544944574540e-01 5.033521479289e-01 5.076359784432e-01 3.853930386926e-01 2.644293140403e-01 3.112477944540e-01 3.871227830477e-01 3.634669439654e-01 2.747094641893e-01 2.840771131017e-01 3.850741540682e-01 4.049142286749e-01 2.776681483667e-01 9.712380703307e-02 3.250195380991e-01 5.561436248707e-01 6.265284030600e-01 4.944035294189e-01 2.145031491638e-01 2.613363511422e-01 5.675844765973e-01 7.196759943245e-01 6.468376055886e-01 3.864621201004e-01 2.429258890417e-01 5.331521318879e-01 7.542303990265e-01 7.567536434334e-01 5.376180369531e-01 2.322532916671e-01 3.557991753723e-01 6.247782038338e-01 7.551365659670e-01 7.037345832785e-01 4.955698762054e-01 2.519776202382e-01 3.306478019700e-01 5.604036933318e-01 6.826122174060e-01 6.578047948533e-01 5.188735670852e-01 4.098260621014e-01 5.541256231982e-01 7.148019036196e-01 7.116454927272e-01 5.236173204213e-01 3.061876009746e-01 4.600436155096e-01 7.267001720706e-01 8.347884470173e-01 7.319119166033e-01 5.055423069220e-01 4.688348239251e-01 7.126176342644e-01 8.990428017861e-01 8.870093738265e-01 7.038032402888e-01 5.652116406973e-01 7.118575306735e-01 9.197261518911e-01 9.546237346042e-01 7.735767905695e-01 5.344740908639e-01 6.226089566690e-01 9.092243368181e-01 1.046602606724e+00 9.335137423227e-01 6.574050935595e-01 5.690472315999e-01 8.201208498664e-01 1.007105337645e+00 9.442539632388e-01 6.876262661856e-01 6.055842153703e-01 9.090315821881e-01 1.168137485454e+00 1.154145509377e+00 8.730611536143e-01 6.154148946778e-01 8.332301138886e-01 1.152844789669e+00 1.208184040045e+00 9.607490885932e-01 5.959187826655e-01 6.073014685439e-01 9.572222849037e-01 1.150936764854e+00 1.049413955442e+00 7.673080952065e-01 7.384992701676e-01 1.074387260702e+00 1.322592641129e+00 1.282877128101e+00 1.012218099438e+00 8.448744264787e-01 1.063106888096e+00 1.319991622514e+00 1.325117700942e+00 1.066464634820e+00 8.089599112195e-01 9.427413479901e-01 1.226183040619e+00 1.303309405310e+00 1.112836140604e+00 8.486412326599e-01 8.793915269248e-01 1.123414706239e+00 1.227956085257e+00 1.089525546871e+00 8.451507658129e-01 8.122821150362e-01 1.009535925574e+00 1.130765756119e+00 1.057556982157e+00 8.883974843943e-01 8.453297956358e-01 9.602761391913e-01 1.031726005399e+00 9.630326322365e-01 8.300135127974e-01 7.835125366483e-01 8.235607580446e-01 8.125936728429e-01 7.218626827338e-01 7.037292826370e-01 8.596349265611e-01 1.044890052345e+00 1.118870064368e+00 1.060862551269e+00 9.702891806420e-01 9.740416108995e-01 1.043476441566e+00 1.070415661473e+00 1.030851290006e+00 1.035306415128e+00 1.168012563726e+00 1.317923028148e+00 1.339753531338e+00 1.228302211098e+00 1.157471429486e+00 1.291695585238e+00 1.498906949420e+00 1.566891131954e+00 1.447192645416e+00 1.292026736517e+00 1.322841198633e+00 1.492461191690e+00 1.569368620511e+00 1.465156171488e+00 1.312604030708e+00 1.341531397043e+00 1.526300521912e+00 1.632977727767e+00 1.558990027275e+00 1.420134421295e+00 1.436334739036e+00 1.607710229898e+00 1.714843543654e+00 1.634877356377e+00 1.449128867320e+00 1.374975137089e+00 1.484773435158e+00 1.592975579436e+00 1.556958264422e+00 1.422933584783e+00 1.357777079777e+00 1.425233394090e+00 1.496833705112e+00 1.473407219895e+00 1.409281082501e+00 1.423262069744e+00 1.508584607559e+00 1.545160286094e+00 1.485817777435e+00 1.422991577651e+00 1.464828339083e+00 1.553541598466e+00 1.549454115992e+00 1.428372897622e+00 1.335123483903e+00 1.413672219777e+00 1.559409409453e+00 1.581829226396e+00 1.447394563329e+00 1.323519727724e+00 1.398004634658e+00 1.565383795894e+00 1.599481021243e+00 1.441600386655e+00 1.257989667295e+00 1.293155686665e+00 1.476631929244e+00 1.546474497801e+00 1.409003254706e+00 1.201467858014e+00 1.180342280977e+00 1.337199740987e+00 1.421731373311e+00 1.332157979078e+00 1.194815712468e+00 1.221797359301e+00 1.376246341629e+00 1.444758696666e+00 1.351767838913e+00 1.221794115460e+00 1.237887222461e+00 1.354672804723e+00 1.384849220302e+00 1.281435212461e+00 1.192172647685e+00 1.279184842379e+00 1.468872092312e+00 1.578802743459e+00 1.534461934549e+00 1.405095520952e+00 1.370177342771e+00 1.510133383356e+00 1.635367604910e+00 1.552976423482e+00 1.301817743218e+00 1.213749170176e+00 1.456405665133e+00 1.703410162272e+00 1.699601143537e+00 1.473054398706e+00 1.315739623524e+00 1.468034578435e+00 1.691134004711e+00 1.700807379649e+00 1.484998774933e+00 1.300918347573e+00 1.398634971636e+00 1.576492123573e+00 1.539792992714e+00 1.255415085707e+00 1.007002609533e+00 1.147066683977e+00 1.400517771398e+00 1.403756566861e+00 1.106216785414e+00 7.920621747181e-01 9.469453976513e-01 1.266872765457e+00 1.333237018197e+00 1.100483288692e+00 8.518495327712e-01 1.012019846619e+00 1.314955052742e+00 1.382194866062e+00 1.172194945943e+00 9.684185308057e-01 1.143606781482e+00 1.443268410814e+00 1.503622000109e+00 1.259368576015e+00 9.638326580749e-01 1.079388364013e+00 1.422639310959e+00 1.557075785078e+00 1.360662167189e+00 9.888297299339e-01 8.744756405742e-01 1.120869927174e+00 1.272262399959e+00 1.133285272719e+00 8.094156332378e-01 7.026578756478e-01 9.470125002054e-01 1.104611385038e+00 9.909099089079e-01 6.980106880791e-01 6.092837746816e-01 8.586982010603e-01 1.026381717455e+00 9.432414505434e-01 6.844848094738e-01 5.652296852246e-01 7.497754996804e-01 8.877927182235e-01 8.053766989174e-01 5.624598680274e-01 4.739647391309e-01 6.954313766691e-01 8.730202903868e-01 8.623163680774e-01 7.147592446319e-01 6.187688400006e-01 6.987850541316e-01 8.109031956481e-01 8.413557649840e-01 8.209007000943e-01 8.330321865084e-01 8.858320816451e-01 9.213979192267e-01 9.282855534448e-01 9.546045161157e-01 1.014987038417e+00 1.049458544341e+00 1.012155408734e+00 9.842639080882e-01 1.013672302402e+00 1.066038271924e+00 1.069888374928e+00 9.934690696670e-01 8.540206570005e-01 7.603092099872e-01 8.617635524944e-01 1.009118725498e+00 1.026516134276e+00 9.129537615584e-01 8.394433926285e-01 9.417959791381e-01 1.067503370783e+00 1.035905455618e+00 8.381515276634e-01 6.816210277130e-01 7.993251882947e-01 9.752453871880e-01 9.632124147191e-01 7.403886184788e-01 5.474256923678e-01 7.306454663338e-01 9.920650402019e-01 1.054877344762e+00 9.102197717602e-01 7.732661406672e-01 8.888701069281e-01 1.074941150642e+00 1.082106734679e+00 8.872719127634e-01 7.309647768869e-01 8.960780205963e-01 1.129132824485e+00 1.146901070864e+00 9.153717039781e-01 6.836953204735e-01 8.567843773986e-01 1.160301911804e+00 1.237632021231e+00 1.015795131446e+00 6.727426582272e-01 7.072502386705e-01 1.043974363046e+00 1.215380162993e+00 1.111933046900e+00 8.990324290102e-01 8.339334848889e-01 9.799680433541e-01 1.116905652703e+00 1.097175726818e+00 9.215215498702e-01 7.294594602882e-01 7.351418368911e-01 8.892257601237e-01 9.631904932505e-01 8.260690508268e-01 6.062267078235e-01 6.466278530996e-01 8.838966501401e-01 9.997106003513e-01 9.144775423325e-01 7.572067339249e-01 7.689674041449e-01 9.191251330413e-01 9.789673724694e-01 8.811120693167e-01 7.572734083163e-01 7.989118038051e-01 9.185116217735e-01 9.124545411020e-01 7.459501865129e-01 6.191958012576e-01 7.686725572967e-01 9.724818449743e-01 9.932755958330e-01 8.062410966256e-01 6.152798884388e-01 7.320085288233e-01 9.550047205549e-01 1.000026027876e+00 8.230602472633e-01 6.077614224369e-01 6.842505387224e-01 8.946661110328e-01 9.318700496437e-01 7.312843138156e-01 4.631505566425e-01 5.575893134504e-01 8.173159103462e-01 8.854688142637e-01 7.007737211685e-01 4.175520775297e-01 4.907366419404e-01 7.547206308251e-01 8.296236926667e-01 6.490743377508e-01 3.491296682435e-01 4.295158171982e-01 7.186417044475e-01 8.256956377215e-01 7.053599743018e-01 5.098892593230e-01 5.607300472978e-01 7.650308372967e-01 8.404785372759e-01 7.337009238455e-01 5.816537210885e-01 6.083060228304e-01 7.303743260793e-01 7.362176133231e-01 6.080109600631e-01 5.478527913689e-01 7.051263865989e-01 8.532879829832e-01 8.214084536983e-01 6.426586804535e-01 5.961647288435e-01 8.266780375551e-01 1.021718916420e+00 9.858755310653e-01 7.131410481269e-01 4.199915847614e-01 5.629840442478e-01 8.125054505555e-01 8.367718631646e-01 6.084481955380e-01 3.324654362596e-01 5.035434841962e-01 7.580095264216e-01 7.859682710225e-01 5.939170940817e-01 4.222429889077e-01 5.593379343133e-01 7.926817046774e-01 8.915011104845e-01 8.010690650619e-01 5.874307443265e-01 4.834750018952e-01 6.499277629955e-01 8.167214160840e-01 7.811613364322e-01 5.776661251567e-01 4.896856788331e-01 7.027282672400e-01 8.842850569979e-01 8.541303068012e-01 6.477707781816e-01 5.458888820852e-01 7.574844443754e-01 9.598664913844e-01 9.498283069570e-01 7.470404342235e-01 6.154180879031e-01 8.151535439961e-01 1.056180726576e+00 1.093889425042e+00 9.026077140203e-01 6.608173917891e-01 7.053575779641e-01 9.296456390965e-01 1.015356083676e+00 8.784136030734e-01 6.376127672644e-01 6.066535500582e-01 8.086289911315e-01 9.287511521340e-01 8.503697583400e-01 6.434198724341e-01 5.399799636276e-01 6.564160214666e-01 7.605437751080e-01 7.263913507505e-01 6.153308398465e-01 5.969275282494e-01 6.954159714836e-01 7.568632728906e-01 7.212044219416e-01 6.781396071644e-01 7.503040505126e-01 8.967125574638e-01 8.967831827347e-01 7.656593845352e-01 5.956120360896e-01 6.293652957248e-01 8.149885066682e-01 9.051481902123e-01 8.172413759629e-01 6.429165324047e-01 6.213165739011e-01 7.850771221531e-01 9.023069097568e-01 8.717709719362e-01 7.561416589998e-01 7.159946234879e-01 7.963402368462e-01 8.621730829635e-01 8.362275741066e-01 7.707610463228e-01 7.617646183838e-01 7.962044463289e-01 7.877368711132e-01 7.408955932744e-01 7.698719865034e-01 8.975697494694e-01 9.801769394485e-01 9.073695641767e-01 7.241734014384e-01 6.840998395582e-01 8.961262198062e-01 1.075138083808e+00 1.030160322082e+00 7.677274480097e-01 5.630724602593e-01 7.730326674793e-01 1.031785145313e+00 1.038589996456e+00 7.696845380539e-01 5.285985643938e-01 8.211285285264e-01 1.187142225233e+00 1.262431955291e+00 1.046253525992e+00 6.845861416316e-01 5.682928618448e-01 9.346896060294e-01 1.295683330151e+00 1.369266737645e+00 1.111246960451e+00 7.917856277164e-01 9.162729977129e-01 1.266323061224e+00 1.396945885529e+00 1.201562481198e+00 8.371646575755e-01 7.672621474306e-01 1.062183603447e+00 1.231084285990e+00 1.090139669540e+00 7.333169371350e-01 6.070467850569e-01 9.230519257482e-01 1.156546843882e+00 1.109825216832e+00 8.713577908983e-01 7.895444010522e-01 1.026346930126e+00 1.228795105566e+00 1.187863184658e+00 9.425307040755e-01 7.663546342963e-01 9.037681475998e-01 1.092030325588e+00 1.099082187674e+00 9.568612855195e-01 8.947167956949e-01 1.030985159379e+00 1.151672221359e+00 1.084709968169e+00 8.796515973165e-01 8.217327634551e-01 1.032316972362e+00 1.237387304556e+00 1.251297787634e+00 1.080038505516e+00 9.101466327937e-01 9.728992012642e-01 1.170171839332e+00 1.311626920511e+00 1.291169026166e+00 1.207001010103e+00 1.193349646325e+00 1.235077588782e+00 1.201395524391e+00 1.042034207667e+00 8.832304292915e-01 9.346278429537e-01 1.123369371915e+00 1.218260851819e+00 1.133248312854e+00 9.617845856547e-01 9.203335975813e-01 1.055334178076e+00 1.164378115001e+00 1.126916320657e+00 1.004277050596e+00 9.744597696343e-01 1.079209661600e+00 1.142909856584e+00 1.036838572051e+00 8.061161858549e-01 6.996616440978e-01 8.628826803248e-01 1.024261492652e+00 9.938888043317e-01 8.028011776082e-01 7.118465050469e-01 9.088811679515e-01 1.122291679732e+00 1.132538683849e+00 9.328197360839e-01 7.512888790488e-01 8.999909046517e-01 1.174167641211e+00 1.275531665875e+00 1.135652621538e+00 9.069507997204e-01 9.233411152801e-01 1.185837578715e+00 1.366096924610e+00 1.337652384856e+00 1.161526913089e+00 1.010514422092e+00 1.064421797759e+00 1.233331294151e+00 1.315083459419e+00 1.230972814648e+00 1.049509737983e+00 9.557611464362e-01 1.053555988135e+00 1.194533266589e+00 1.221365116292e+00 1.114290174979e+00 9.909537877718e-01 1.017847226864e+00 1.176561084011e+00 1.299291137889e+00 1.287327918925e+00 1.162228085616e+00 1.047744119252e+00 1.069501816670e+00 1.188309256125e+00 1.269849356159e+00 1.244604927602e+00 1.135449398051e+00 1.025464037008e+00 9.879496158052e-01 1.015863702460e+00 1.057543998564e+00 1.091908124886e+00 1.127647968638e+00 1.162085651474e+00 1.171937296504e+00 1.148259321775e+00 1.126114865508e+00 1.159678990682e+00 1.249342694792e+00 1.328437807832e+00 1.333071013826e+00 1.257980528741e+00 1.165926149651e+00 1.139721529432e+00 1.187015143829e+00 1.234185058176e+00 1.227714271244e+00 1.191603957247e+00 1.197754124183e+00 1.268159989082e+00 1.331570841654e+00 1.304757521414e+00 1.174652433645e+00 1.029746451922e+00 1.012638328484e+00 1.130565599698e+00 1.231155703129e+00 1.196382133503e+00 1.019067093057e+00 8.188746563127e-01 8.038582971074e-01 9.724633077665e-01 1.111451310460e+00 1.101316351285e+00 9.547025116427e-01 8.064697077863e-01 8.342635119655e-01 9.951186533010e-01 1.105301490241e+00 1.071148278762e+00 9.087480439891e-01 7.310581645124e-01 6.934240078467e-01 7.845071261821e-01 8.487567091869e-01 8.073468680303e-01 6.875996194389e-01 5.974602987767e-01 6.263232181630e-01 7.082982193903e-01 7.402691711076e-01 6.990873206644e-01 6.400268183448e-01 6.433810966455e-01 7.083592527608e-01 7.568730341634e-01 7.351681843141e-01 6.523246420085e-01 5.743601058594e-01 5.691748659602e-01 6.113174049483e-01 6.193538606154e-01 5.525743408277e-01 4.415934917200e-01 3.981305027052e-01 4.930883439727e-01 6.219149341521e-01 6.894195287200e-01 6.705965357111e-01 5.971137510733e-01 5.433776686229e-01 5.648103339661e-01 6.235133380876e-01 6.505107533641e-01 6.227279750206e-01 5.733952022993e-01 5.629623996924e-01 6.043567060074e-01 6.429945895717e-01 6.332943305381e-01 5.909624698432e-01 5.940835976199e-01 6.921417272231e-01 8.216515778750e-01 8.928134039194e-01 8.633169084742e-01 7.563045297683e-01 6.642234484220e-01 6.850062486697e-01 7.793692627893e-01 8.332318000962e-01 7.921884364908e-01 6.878853022261e-01 6.258487380301e-01 6.789738607684e-01 7.702636803009e-01 8.014271205967e-01 7.617062484456e-01 7.325029215585e-01 8.012168369684e-01 9.226364827136e-01 9.816956965491e-01 9.179386317828e-01 7.722447904586e-01 7.047332342088e-01 8.303690297430e-01 1.003336849473e+00 1.052763695649e+00 9.155731322769e-01 6.491715213985e-01 5.174961546803e-01 7.475907870041e-01 1.020797025563e+00 1.124170797136e+00 1.009962276809e+00 7.509620236949e-01 5.932131871054e-01 7.653193054963e-01 1.009841477194e+00 1.105858031814e+00 1.007034514082e+00 7.885894061988e-01 6.483427487291e-01 7.352062164336e-01 8.746525387720e-01 8.902686477985e-01 7.527872976827e-01 5.620460709836e-01 5.352927987676e-01 6.910422765832e-01 8.127734153045e-01 8.004678891629e-01 6.757107828471e-01 5.567089688307e-01 5.730848550972e-01 6.621673881414e-01 6.916455807589e-01 6.331223329166e-01 5.674979575241e-01 6.067160596033e-01 7.139298542331e-01 7.647899183139e-01 6.969801412397e-01 5.408577570201e-01 4.453376716174e-01 5.536570527357e-01 7.233919474092e-01 8.108432363875e-01 7.824218832818e-01 6.809201694855e-01 6.013132349025e-01 6.165137715618e-01 6.915378297224e-01 7.635727544647e-01 8.195773464954e-01 8.703158791095e-01 9.074109367918e-01 9.020576132968e-01 8.401573404806e-01 7.531765740912e-01 7.116940293950e-01 7.489207641927e-01 8.077834277816e-01 8.206541377096e-01 7.783737284946e-01 7.313443793655e-01 7.342008303620e-01 7.700806517424e-01 7.781112113254e-01 7.400118796545e-01 7.118174922127e-01 7.627123581767e-01 8.607753382499e-01 9.092197629702e-01 8.548006910061e-01 7.379610458557e-01 6.996030237390e-01 8.204845290354e-01 9.718957193811e-01 1.016385168322e+00 9.203752890335e-01 7.749536088303e-01 7.750035040581e-01 9.531094832138e-01 1.117485546544e+00 1.136965434360e+00 1.009576425723e+00 8.674586745103e-01 9.013603855069e-01 1.073917342091e+00 1.182502944460e+00 1.120007489234e+00 9.250738534912e-01 7.999194274340e-01 9.313596136716e-01 1.143838066788e+00 1.209660911203e+00 1.053412669581e+00 7.630794994666e-01 6.741656181998e-01 9.640456049822e-01 1.259850340250e+00 1.336412853533e+00 1.149416781785e+00 8.099355899589e-01 6.822609405534e-01 9.747855771389e-01 1.275383558687e+00 1.346517256136e+00 1.146100055115e+00 7.753222727944e-01 5.728330639395e-01 8.220968935656e-01 1.098152353253e+00 1.157434884861e+00 9.734124542987e-01 6.693954282707e-01 5.880080946550e-01 8.440894430719e-01 1.069554641381e+00 1.096031934820e+00 9.238962056968e-01 6.860874317044e-01 6.407952637187e-01 8.116117991098e-01 9.409806350758e-01 9.079797563419e-01 7.400264218514e-01 5.965852771703e-01 6.581320849075e-01 8.092846740676e-01 8.662008924973e-01 7.871667889503e-01 6.696476257155e-01 7.008839097817e-01 8.773982972709e-01 1.012104298673e+00 9.899867170459e-01 8.045701842736e-01 5.734744321076e-01 5.637845941447e-01 7.746415070191e-01 9.336709960628e-01 9.247056595800e-01 7.628464534831e-01 5.917438190907e-01 6.363809028478e-01 8.281802239233e-01 9.515970228779e-01 9.332542020498e-01 8.332570953380e-01 8.124539940065e-01 9.446849791726e-01 1.091761961482e+00 1.112529087988e+00 9.744551987612e-01 7.811306047919e-01 7.681042209349e-01 9.743692973474e-01 1.161925316489e+00 1.182188470525e+00 1.033226436625e+00 8.670083431162e-01 9.211819377457e-01 1.149414503326e+00 1.307538977763e+00 1.272056117094e+00 1.080255754956e+00 9.504604623389e-01 1.106167435944e+00 1.380206919595e+00 1.508863485471e+00 1.378169535353e+00 1.028902666525e+00 7.271240839922e-01 8.983419475537e-01 1.263718120125e+00 1.446184046600e+00 1.337024617814e+00 9.999100082472e-01 7.305409162517e-01 9.247095854348e-01 1.272288454613e+00 1.430297364378e+00 1.321226710132e+00 1.054693755680e+00 9.386633368521e-01 1.152326709367e+00 1.404681751869e+00 1.450252909070e+00 1.243455261110e+00 9.305470850867e-01 8.744761624192e-01 1.155267872632e+00 1.399423332502e+00 1.401113742169e+00 1.153740996801e+00 8.466779334509e-01 8.733317689558e-01 1.200353301329e+00 1.449668229384e+00 1.466565157274e+00 1.278287572840e+00 1.065445491451e+00 1.068661245437e+00 1.251190394501e+00 1.374961181660e+00 1.321769925845e+00 1.128257021111e+00 9.569339273691e-01 9.682586891008e-01 1.081748780132e+00 1.117791310059e+00 1.014235399940e+00 8.458295228251e-01 7.865454087879e-01 9.038793843246e-01 1.051550974564e+00 1.113615177442e+00 1.085124149001e+00 1.034290222032e+00 1.030674631282e+00 1.072504780295e+00 1.109871580748e+00 1.117622277220e+00 1.109698674179e+00 1.102033578717e+00 1.082906105020e+00 1.033185654150e+00 9.689772632983e-01 9.456493882686e-01 9.907395017315e-01 1.051707702281e+00 1.057208055010e+00 9.948526592671e-01 9.346747144621e-01 9.682636693032e-01 1.076631094563e+00 1.149502298419e+00 1.114443805441e+00 9.949628307477e-01 9.114463954888e-01 9.701193106518e-01 1.098288369582e+00 1.155487127541e+00 1.085690311596e+00 9.466117790753e-01 8.816553587455e-01 9.584851660248e-01 1.057510736575e+00 1.055392070491e+00 9.440397628649e-01 8.401713105698e-01 8.859795356535e-01 1.025423114173e+00 1.093963899462e+00 1.020173531726e+00
 2.984477067625e-01 2.752802421107e-01 2.581156601318e-01 2.730684275466e-01 3.194379893679e-01 3.725138690273e-01 4.119411115430e-01 4.307999863842e-01 4.330129470709e-01 4.276667337602e-01 4.227000205741e-01 4.214171247175e-01 4.239670785512e-01 4.055034003808e-01 3.634367210319e-01 3.409923759910e-01 3.170560169579e-01 2.767410572225e-01 2.343652939839e-01 2.269648637757e-01 2.690259547293e-01 3.222506705873e-01 3.498094245826e-01 3.406797924840e-01 3.089579786158e-01 2.862344134553e-01 2.942300802231e-01 3.184901767233e-01 3.317221282277e-01 3.220075853090e-01 2.952643623177e-01 2.664099773649e-01 2.465463699831e-01 2.346865314057e-01 2.241718466773e-01 2.143519297391e-01 2.108086508670e-01 2.142328166080e-01 2.147148644566e-01 2.016094575222e-01 1.776492192484e-01 1.667311662960e-01 1.907994677698e-01 2.292706123347e-01 2.478625203500e-01 2.309195610120e-01 1.922275757319e-01 1.839357228909e-01 2.370560500041e-01 3.025982042972e-01 3.360880310238e-01 3.252812707851e-01 2.875969046921e-01 2.633285942102e-01 2.779230981999e-01 3.061109706067e-01 3.143416789009e-01 2.980392066397e-01 2.819907211839e-01 2.955898642121e-01 3.332731611630e-01 3.646147977043e-01 3.699422258610e-01 3.510908751766e-01 3.286691409936e-01 3.291755062837e-01 3.589302219342e-01 3.967136196788e-01 4.171256915143e-01 4.081757234386e-01 3.775174934693e-01 3.525681632593e-01 3.618015976738e-01 4.005035522505e-01 4.383878085207e-01 4.551098658861e-01 4.523827037554e-01 4.460140630719e-01 4.483657568154e-01 4.576380381282e-01 4.668947627143e-01 4.763313389081e-01 4.898686719592e-01 5.035126391810e-01 5.062012153481e-01 4.944218868633e-01 4.820649427721e-01 4.895730221104e-01 5.175576873507e-01 5.434536020837e-01 5.471304625040e-01 5.453460670937e-01 5.640230915588e-01 5.873601908364e-01 6.036431518807e-01 5.942872913421e-01 5.662331397358e-01 5.526540908740e-01 5.767833661497e-01 6.178093275824e-01 6.326979433716e-01 5.934508088046e-01 5.062715939115e-01 4.196490129918e-01 3.990033271826e-01 4.395233875940e-01 4.554912382642e-01 4.031860278180e-01 3.156792328034e-01 2.959588775179e-01 3.709935100856e-01 4.396624008198e-01 4.500298521032e-01 4.212652238475e-01 4.128967870734e-01 4.536142486245e-01 5.059765483624e-01 5.343096212432e-01 5.418316664038e-01 5.494776606223e-01 5.591838706478e-01 5.504527972867e-01 5.131696621737e-01 4.702175425807e-01 4.584213286775e-01 4.755210938235e-01 4.803232851681e-01 4.489399613073e-01 3.999656585559e-01 3.719380426560e-01 3.658726776578e-01 3.412714551617e-01 2.858147151399e-01 2.669571116283e-01 3.500113602555e-01 4.564652973148e-01 5.034292950489e-01 4.667131127279e-01 3.837757091188e-01 3.507725591991e-01 4.107164390950e-01 4.768195139773e-01 4.848002302642e-01 4.426838772690e-01 4.093370158212e-01 4.248773161008e-01 4.490992244548e-01 4.312589168575e-01 3.796345968182e-01 3.640174541202e-01 4.203165908276e-01 4.803339546279e-01 4.802668666213e-01 4.194794738083e-01 3.662844802940e-01 3.984156385870e-01 4.713868046298e-01 4.988447274192e-01 4.550790518993e-01 3.850050040550e-01 3.795462522899e-01 4.483126313747e-01 5.040239997114e-01 4.954443745298e-01 4.388362906479e-01 4.077023291932e-01 4.572858075776e-01 5.375714002970e-01 5.786773243103e-01 5.573531497067e-01 4.964733010424e-01 4.516702679717e-01 4.679299159789e-01 5.256884698977e-01 5.751135345683e-01 5.871129349681e-01 5.609431951894e-01 5.202899466173e-01 5.025094179996e-01 5.273816711023e-01 5.727478531869e-01 6.111171453639e-01 6.189915602313e-01 5.799403776644e-01 5.025055507797e-01 4.267270257897e-01 4.030576048823e-01 4.307789372374e-01 4.574175138901e-01 4.350667334301e-01 3.705410271131e-01 3.182033198601e-01 3.273419269532e-01 3.647697701307e-01 3.525138495081e-01 2.642632851894e-01 1.557773911471e-01 2.044810258176e-01 3.277604707556e-01 3.901836434456e-01 3.648392207176e-01 2.784811142025e-01 2.096448445426e-01 2.292518742125e-01 2.675598162344e-01 2.577915620712e-01 2.088093226217e-01 1.918003082836e-01 2.462683750678e-01 3.034895139621e-01 3.132750117192e-01 2.672519507781e-01 1.831452105591e-01 9.884901360730e-02 8.775485712506e-02 1.327403365736e-01 1.601106185973e-01 1.576174938723e-01 1.408275211678e-01 1.535583825481e-01 2.120349656333e-01 2.726607413540e-01 2.934603873842e-01 2.537703056570e-01 1.626784121478e-01 1.026105549193e-01 1.835186812321e-01 2.630639850706e-01 2.777240862556e-01 2.347870598099e-01 2.090626922724e-01 2.703605857771e-01 3.435098671805e-01 3.536240672514e-01 2.915769712159e-01 2.345120878131e-01 3.022780053448e-01 4.142621995222e-01 4.578842440219e-01 3.970945479806e-01 2.669672408600e-01 2.229677102010e-01 3.418292219058e-01 4.347676930182e-01 4.183915206543e-01 2.970937689527e-01 1.772527445293e-01 2.672017028313e-01 3.983282732653e-01 4.365369064658e-01 3.704521887235e-01 2.691573266960e-01 2.739943004404e-01 3.625692937597e-01 4.033875541027e-01 3.676148809900e-01 3.230407204548e-01 3.666297748531e-01 4.494679972866e-01 4.682205440786e-01 3.884368969620e-01 2.684605725193e-01 2.860524673108e-01 4.203704058693e-01 4.980420492811e-01 4.626259701862e-01 3.515700433782e-01 3.162517812233e-01 4.382513871055e-01 5.705497749805e-01 6.139538855165e-01 5.488688383097e-01 4.114626479432e-01 3.220020711178e-01 4.030008528039e-01 5.133983536036e-01 5.344163079919e-01 4.620639788739e-01 3.822872458339e-01 3.992204506662e-01 4.603742000997e-01 4.581998153988e-01 3.695460626423e-01 2.720077610883e-01 3.045047468009e-01 3.979904655412e-01 4.214064788319e-01 3.453953171603e-01 2.284889530809e-01 2.288497955544e-01 3.268970811279e-01 3.711112966861e-01 3.295469968056e-01 2.637847011059e-01 2.891649240368e-01 3.721870032249e-01 4.052601012252e-01 3.606356908730e-01 2.964696014067e-01 3.193733889387e-01 4.027521947965e-01 4.472205841737e-01 4.313204890035e-01 4.158049387376e-01 4.692612431887e-01 5.513836691120e-01 5.837521408816e-01 5.501144687328e-01 5.164931051943e-01 5.653826948993e-01 6.602114897418e-01 7.068951878323e-01 6.755710449192e-01 6.283530119683e-01 6.625127581082e-01 7.496158271825e-01 8.422010186729e-01 7.882908299584e-01 6.454197974575e-01 6.001993602748e-01 7.279338450947e-01 8.393139361763e-01 8.001407310294e-01 6.257796812849e-01 5.081148894569e-01 6.391972167643e-01 8.098631266442e-01 8.273625432473e-01 6.722787926916e-01 5.019683288080e-01 5.886781196131e-01 7.925653867430e-01 8.662792040468e-01 7.553885634681e-01 5.839115145397e-01 6.277365583326e-01 8.449834010814e-01 9.710865559584e-01 9.088152333638e-01 7.307040954241e-01 6.726678265650e-01 8.354353243287e-01 9.870680860179e-01 9.753636244321e-01 8.258098796111e-01 7.263232747971e-01 8.316740507676e-01 9.813030530604e-01 9.971921102367e-01 8.691605023550e-01 7.566169255687e-01 8.416670278823e-01 1.012253314347e+00 1.076062729393e+00 9.890199493347e-01 8.612614846239e-01 8.708601071375e-01 1.041933183342e+00 1.174859544327e+00 1.159677622904e+00 1.014279842986e+00 8.723048012955e-01 8.917948506702e-01 1.023468067862e+00 1.093555697762e+00 9.693464115837e-01 7.034113724781e-01 6.628982409784e-01 9.113647772928e-01 1.072557764111e+00 1.004600185110e+00 8.034532315094e-01 7.553395972605e-01 9.332928198685e-01 1.057200740332e+00 9.864762010396e-01 8.053500160398e-01 7.715134093774e-01 9.364635093481e-01 1.045172753867e+00 9.708416366541e-01 8.090001387390e-01 8.231409279110e-01 1.033527667578e+00 1.183197955053e+00 1.148592315519e+00 1.000205045252e+00 9.506769597010e-01 1.085958187420e+00 1.227464147628e+00 1.244206611902e+00 1.172949236857e+00 1.147955706054e+00 1.217439454708e+00 1.278247713532e+00 1.250965246728e+00 1.184145279979e+00 1.186870809581e+00 1.253735493427e+00 1.261462436212e+00 1.145365965880e+00 9.987741125464e-01 1.012371280462e+00 1.171943078854e+00 1.270424344729e+00 1.224531500066e+00 1.107553858069e+00 1.026920607153e+00 1.061466866998e+00 1.153762078023e+00 1.213735372755e+00 1.208369675288e+00 1.143180728250e+00 1.084705139137e+00 1.096597827988e+00 1.165899943542e+00 1.204555860797e+00 1.178747713451e+00 1.139697584010e+00 1.150568119045e+00 1.194796027950e+00 1.206797152759e+00 1.167595795290e+00 1.127809700035e+00 1.137839059198e+00 1.167972487265e+00 1.150309145666e+00 1.076258667403e+00 1.027467371653e+00 1.086378150874e+00 1.203520356994e+00 1.262081049914e+00 1.207317275242e+00 1.084356273023e+00 1.007973683781e+00 1.041175588013e+00 1.108039755190e+00 1.111768129976e+00 1.038631167263e+00 9.551303784107e-01 9.362323797150e-01 9.728546396084e-01 9.998962204648e-01 9.921273194710e-01 9.815780925180e-01 1.001197618625e+00 1.030459475531e+00 1.022135431391e+00 9.632073455857e-01 8.952074935490e-01 8.755651938720e-01 9.058057903781e-01 9.335373559606e-01 9.243612099615e-01 8.920922586761e-01 8.728793347335e-01 8.813168864984e-01 9.050486328351e-01 9.375673836709e-01 9.849778382343e-01 1.037875678324e+00 1.064764479035e+00 1.047522778123e+00 1.014615673116e+00 1.023525120084e+00 1.084358005523e+00 1.134168800407e+00 1.114028101471e+00 1.037965716840e+00 9.949698117354e-01 1.047986292271e+00 1.131826643261e+00 1.143131438715e+00 1.057583245893e+00 9.566828312676e-01 9.546034588852e-01 1.035139310508e+00 1.079961496468e+00 1.038047908526e+00 9.761202662223e-01 9.978059838990e-01 1.081776822077e+00 1.109145678974e+00 1.025987539058e+00 9.124695509911e-01 9.223905229372e-01 1.048690751864e+00 1.126931737507e+00 1.069479026633e+00 9.529048070986e-01 9.827592512959e-01 1.138308981672e+00 1.260459518145e+00 1.246417591664e+00 1.108265292056e+00 9.566849803325e-01 9.509736586757e-01 1.065063337808e+00 1.109933160321e+00 1.013942009076e+00 8.725540709572e-01 8.833749580178e-01 1.042432079783e+00 1.146643698643e+00 1.092008135387e+00 9.439216792301e-01 8.982290303077e-01 1.025714278601e+00 1.145696861167e+00 1.121058623767e+00 9.791833974912e-01 8.879091700482e-01 9.596191585563e-01 1.057163079534e+00 1.029907223199e+00 8.882249886987e-01 8.074022437499e-01 9.184674088723e-01 1.065629569132e+00 1.079195692079e+00 9.462107484806e-01 8.078146489677e-01 8.327174561523e-01 9.426942520326e-01 9.606435129451e-01 8.504859835817e-01 7.345712813014e-01 7.629360862239e-01 8.542770540486e-01 8.430364013882e-01 7.087560604746e-01 6.248857691027e-01 7.656019043154e-01 9.564546620354e-01 1.007355002719e+00 8.963156472866e-01 7.728514236916e-01 8.565384611310e-01 1.063947526327e+00 1.123508381397e+00 9.707008283904e-01 7.810597352444e-01 8.534912840309e-01 1.086595260564e+00 1.196234312753e+00 1.105853117880e+00 9.454908314622e-01 9.540970995605e-01 1.120293285374e+00 1.212118832281e+00 1.124688250717e+00 9.441781603616e-01 8.907862407695e-01 1.018977869763e+00 1.122098652509e+00 1.072980649822e+00 9.213524167378e-01 8.453462604782e-01 9.305701651567e-01 1.031771239330e+00 1.032389374957e+00 9.613270110424e-01 9.307999257179e-01 9.789315415252e-01 1.017177372803e+00 9.779612818116e-01 8.975663374279e-01 8.672272583573e-01 8.983943347835e-01 9.069145803612e-01 8.493174695143e-01 7.829789196869e-01 7.903638884678e-01 8.370783948209e-01 8.207858175301e-01 7.178561157502e-01 6.365086910105e-01 7.064497805343e-01 8.410297697793e-01 9.094226174146e-01 9.015631420797e-01 8.262905303496e-01 7.506972201364e-01 7.570044822529e-01 8.397443173656e-01 9.158481510421e-01 8.834742416339e-01 7.369108561901e-01 6.282227262891e-01 6.826042536383e-01 7.835112565451e-01 7.912349070539e-01 6.970104627153e-01 6.042798308897e-01 6.209854248642e-01 6.876294691906e-01 6.898259874708e-01 6.088186712993e-01 5.295366350790e-01 5.538619559387e-01 6.346192267723e-01 6.633936494278e-01 6.050106991334e-01 5.014121233577e-01 4.389680830556e-01 4.551720937683e-01 4.889821588780e-01 4.901210170950e-01 4.631402285524e-01 4.371329958601e-01 4.265482215854e-01 4.211625380172e-01 4.100248096600e-01 3.959368871341e-01 3.885703268305e-01 3.934301792612e-01 4.060346685354e-01 4.107680149930e-01 3.872374388083e-01 3.257657479300e-01 2.482146249822e-01 2.227234899148e-01 2.728716834699e-01 3.195942067349e-01 3.151857052742e-01 2.741200084777e-01 2.585234389930e-01 3.056003020325e-01 3.498053356826e-01 3.319236342776e-01 2.522066121115e-01 2.108125588373e-01 3.242918702075e-01 4.682261989849e-01 5.148837668661e-01 4.265715585056e-01 2.723125528561e-01 2.817864152075e-01 4.508535823478e-01 5.536057887650e-01 5.222588075547e-01 3.810512429912e-01 2.495930915256e-01 2.911033698782e-01 3.710271116693e-01 3.573533209191e-01 2.528385391686e-01 1.585382388597e-01 1.994492823382e-01 2.413229441978e-01 2.174496533745e-01 2.257502089409e-01 3.399906474636e-01 4.387942041758e-01 4.294297096118e-01 3.053264400057e-01 2.321605173889e-01 4.114465178585e-01 5.910278194315e-01 6.247099783768e-01 4.769344118036e-01 2.042637862275e-01 2.429351498133e-01 5.255922479279e-01 6.773417782360e-01 6.495299757047e-01 4.960127224259e-01 3.991573497484e-01 4.961345699867e-01 5.969218308580e-01 5.651959639831e-01 4.150503823807e-01 3.199187762150e-01 4.403271104436e-01 5.632301973045e-01 5.509958670204e-01 4.083070960682e-01 2.817617763666e-01 3.795236794860e-01 5.132758011986e-01 5.240854891164e-01 3.997127471592e-01 2.411103399172e-01 2.788894182257e-01 4.035233973857e-01 4.282016209116e-01 3.361713412046e-01 2.361726184781e-01 3.131615066399e-01 4.404756151713e-01 4.843382023872e-01 4.450128456376e-01 4.199803849389e-01 4.956606613741e-01 5.977037467685e-01 6.286156894101e-01 5.698585540574e-01 4.909163575194e-01 5.054501906542e-01 6.026021682319e-01 6.712918287943e-01 6.570871147752e-01 5.889266464252e-01 5.589755097184e-01 6.207820985886e-01 7.059674673574e-01 7.339114188390e-01 6.911687788666e-01 6.364110581588e-01 6.505493497751e-01 7.225546036385e-01 7.616120300976e-01 7.108986071557e-01 6.038118348397e-01 5.744891747357e-01 6.641990305176e-01 7.689034773823e-01 7.471428650690e-01 5.977098510966e-01 4.670457899382e-01 5.407949956380e-01 6.868678451591e-01 7.221299646851e-01 6.074220029405e-01 4.456477286578e-01 4.815270952267e-01 6.718825954655e-01 7.795327453469e-01 7.176532311408e-01 5.355143554238e-01 4.608954092864e-01 6.394784418054e-01 8.177275761086e-01 8.391749000031e-01 7.077620921703e-01 5.811104877384e-01 6.620150242405e-01 8.293679345903e-01 8.843564092218e-01 7.914267241630e-01 6.829594881152e-01 7.518709261596e-01 9.161600555635e-01 9.725779767887e-01 8.569338232668e-01 6.879999788162e-01 7.275267689457e-01 9.421277462630e-01 1.070770271425e+00 1.009845985197e+00 8.414769723218e-01 8.032617680110e-01 9.653278604047e-01 1.093360921756e+00 1.036081115627e+00 8.347175093270e-01 7.264045588267e-01 8.986988174296e-01 1.115991821877e+00 1.170187531170e+00 1.016728540823e+00 7.529012821180e-01 6.525148061978e-01 8.497982243099e-01 1.054104955389e+00 1.075486141901e+00 8.896309628555e-01 6.254376379532e-01 6.075451908075e-01 8.543168952897e-01 1.005116710935e+00 9.348231305565e-01 7.277553319085e-01 6.667689990471e-01 8.507094288419e-01 9.926990141327e-01 9.427636267672e-01 7.708868736746e-01 7.357981269787e-01 9.229688406883e-01 1.078591028023e+00 1.053950663242e+00 8.975251143987e-01 8.237683393349e-01 9.543327512279e-01 1.099228597126e+00 1.096241730359e+00 9.588416559783e-01 8.480821011754e-01 8.977358722406e-01 9.947442893547e-01 9.895472278600e-01 8.828525248496e-01 8.091087542920e-01 8.627115862250e-01 9.336922083214e-01 8.923117364187e-01 7.362329868861e-01 6.012440988965e-01 6.342114050570e-01 7.328857131534e-01 7.481004717536e-01 6.696009323449e-01 5.924276280159e-01 5.971119408415e-01 6.292889686604e-01 6.181268254986e-01 5.873732373175e-01 6.001038288846e-01 6.376905253461e-01 6.469385038053e-01 6.098353745521e-01 5.730587152244e-01 5.803901317221e-01 6.225209576577e-01 6.471928369396e-01 6.283075518203e-01 6.364844005020e-01 7.441244546077e-01 8.832425731040e-01 9.461593315514e-01 9.098752491732e-01 8.629779774162e-01 9.183382540596e-01 1.038852180827e+00 1.102792146297e+00 1.074654785561e+00 1.039479858488e+00 1.092635959136e+00 1.177349773214e+00 1.159396301172e+00 9.968769014171e-01 8.214961900418e-01 8.650130208585e-01 1.053469022754e+00 1.130653920177e+00 9.989884691622e-01 7.644372384189e-01 7.321472501364e-01 9.436998762345e-01 1.082143161315e+00 1.005073612982e+00 7.977631131235e-01 7.556226052892e-01 9.630804800992e-01 1.117101572161e+00 1.050330512946e+00 8.163442055811e-01 6.988052486844e-01 8.757714628666e-01 1.042050271663e+00 9.871556705335e-01 7.372638034433e-01 5.828376552741e-01 7.802371310891e-01 9.786161851869e-01 9.368654765750e-01 6.595315308774e-01 4.444185463845e-01 6.946040187067e-01 9.607487654885e-01 9.692874500698e-01 7.062857943137e-01 3.970568700385e-01 5.756109120900e-01 8.690717089607e-01 9.204083232611e-01 6.946220466356e-01 3.931035743926e-01 5.585535456020e-01 8.704115677107e-01 9.501136893028e-01 7.326738384099e-01 3.165998658179e-01 3.356013752416e-01 7.175032859622e-01 8.786251765745e-01 7.567522133899e-01 4.471346794181e-01 3.491227553808e-01 6.162307141688e-01 7.589321981258e-01 6.568750810176e-01 3.751226128289e-01 2.717350704780e-01 5.191726324489e-01 6.420754074085e-01 5.407989406839e-01 3.048847195452e-01 3.377605336719e-01 5.838252386210e-01 6.816009154763e-01 5.695210128498e-01 3.807971350338e-01 4.772854745057e-01 7.056086074097e-01 8.266704485222e-01 7.685135889162e-01 5.247617873702e-01 2.201918255296e-01 4.297322763184e-01 7.046079268526e-01 7.621352035641e-01 5.874687071146e-01 3.557059552354e-01 4.849938884986e-01 7.315427562527e-01 7.909138316480e-01 6.177482516607e-01 3.622115608175e-01 4.757215948819e-01 7.565937796293e-01 8.591935503031e-01 7.121374479468e-01 3.936809044214e-01 3.131772225929e-01 6.106955530509e-01 7.834266946440e-01 7.326188539267e-01 5.403716497873e-01 4.912656889380e-01 6.889799414746e-01 8.366972815892e-01 7.946286062248e-01 5.940866401308e-01 4.421867102247e-01 5.583778595635e-01 7.131981786585e-01 7.269290802763e-01 6.156307809374e-01 5.331190534591e-01 5.968756321471e-01 6.735776547582e-01 6.383635054035e-01 5.326382438485e-01 5.542096913544e-01 7.365617480228e-01 8.784634282484e-01 8.660391782049e-01 7.340621478686e-01 6.550188334681e-01 7.002374429404e-01 8.106420979438e-01 8.578527955793e-01 7.653744422156e-01 5.493703133780e-01 4.362588935540e-01 5.694628638287e-01 6.911685545113e-01 6.542658220349e-01 4.712992369693e-01 2.923704136499e-01 3.594202060471e-01 4.875404121476e-01 4.992231801333e-01 4.011485305890e-01 3.138821627323e-01 3.583122849550e-01 4.249486012927e-01 4.084151991535e-01 3.251967451609e-01 2.889975057298e-01 3.540036558095e-01 4.118588135714e-01 4.125299002368e-01 4.030993198648e-01 4.413072212580e-01 4.849857495017e-01 4.568994978973e-01 3.481245894585e-01 2.884685760127e-01 4.188194870353e-01 5.733437492883e-01 6.289003189922e-01 5.783204699038e-01 5.159235815582e-01 5.637015506463e-01 6.750300549191e-01 7.270499239679e-01 6.824714814894e-01 6.069148958931e-01 6.112258711240e-01 6.877286962265e-01 7.261266678570e-01 6.717840317220e-01 5.646610021076e-01 5.325281313069e-01 6.028742932262e-01 6.748924749726e-01 6.759221173243e-01 6.144063826655e-01 5.589981729530e-01 5.702900389515e-01 6.226350126148e-01 6.553037140112e-01 6.435047681387e-01 5.972556215182e-01 5.396120877480e-01 4.941533266185e-01 4.790537431192e-01 4.905605372041e-01 4.953826823409e-01 4.580314884017e-01 3.752700775837e-01 2.985005683836e-01 3.030405043899e-01 3.522729970361e-01 3.608163518933e-01 3.176027014728e-01 2.979036205789e-01 3.642823533907e-01 4.409604872146e-01 4.522637007905e-01 4.024568702364e-01 3.785459965355e-01 4.419491155390e-01 5.073572677388e-01 4.855968099882e-01 3.763409793939e-01 3.101623604606e-01 4.168440563513e-01 5.343526897144e-01 5.280740365358e-01 3.758489723435e-01 1.935661127311e-01 3.291310222883e-01 5.300263602551e-01 5.884126211630e-01 4.688793348503e-01 2.296138510958e-01 2.049781532742e-01 4.268178808858e-01 5.273719494446e-01 4.490631062606e-01 2.342679727525e-01 1.743991051516e-01 3.986370825723e-01 5.258971792668e-01 4.948340261100e-01 3.498377169406e-01 2.600205814095e-01 3.495183802781e-01 4.178243393558e-01 3.726407401105e-01 2.835170375939e-01 3.282721444885e-01 4.417652583272e-01 4.549771385000e-01 3.230251222809e-01 1.773674308685e-01 3.609252683910e-01 5.675500081074e-01 6.145988415798e-01 4.663228655656e-01 2.100933479431e-01 3.178536843888e-01 5.893457314172e-01 6.974315447746e-01 5.829416729412e-01 3.046458449554e-01 2.775323238695e-01 5.901776627021e-01 7.741258328154e-01 7.292855972837e-01 4.752222671560e-01 2.110053062841e-01 4.269466500172e-01 6.827361983258e-01 7.793747545612e-01 6.889008516922e-01 4.552938593681e-01 2.666565589879e-01 4.391426418767e-01 6.664374336834e-01 7.614694519956e-01 6.955650690248e-01 5.041888507468e-01 3.711384324315e-01 5.429991192617e-01 7.052018020253e-01 6.807012901788e-01 4.638661380049e-01 2.620484676920e-01 4.926426088550e-01 7.571002096257e-01 8.348241334291e-01 7.015926075794e-01 4.858424577934e-01 5.228137587797e-01 7.701348737824e-01 9.125564534345e-01 8.493166635361e-01 6.513043175328e-01 5.927645860963e-01 8.023309114279e-01 9.854361590944e-01 9.608901126178e-01 7.333715790581e-01 5.442546151923e-01 7.403285680303e-01 1.025287191941e+00 1.107413454163e+00 9.263501799111e-01 6.182265959867e-01 6.066912189493e-01 9.007397463728e-01 1.063973369969e+00 9.562401028632e-01 6.799075151962e-01 6.571593423555e-01 9.855855382090e-01 1.214572544819e+00 1.148974889363e+00 8.237168062644e-01 5.855961737759e-01 8.568211450271e-01 1.159702897414e+00 1.166350140498e+00 8.733505500960e-01 5.308640806991e-01 6.439065900154e-01 9.971201847349e-01 1.148013836789e+00 1.008371670553e+00 7.500767929234e-01 8.205372496414e-01 1.164168138737e+00 1.358141978521e+00 1.252288314849e+00 9.488440900034e-01 8.418430653736e-01 1.117457094517e+00 1.352763776976e+00 1.304417403216e+00 1.009271904629e+00 8.010730379635e-01 1.015031989364e+00 1.290853725567e+00 1.319047675349e+00 1.090295771262e+00 8.634665076437e-01 9.823183774004e-01 1.232538741491e+00 1.287963326255e+00 1.093496242818e+00 8.473780461134e-01 8.949332829727e-01 1.131669310227e+00 1.231395071945e+00 1.110534650343e+00 9.100557745059e-01 8.926224631567e-01 1.049369446168e+00 1.135414625882e+00 1.058151875791e+00 9.073865916725e-01 8.455569830810e-01 8.779348041467e-01 8.658673822249e-01 7.829056291579e-01 7.837614521111e-01 9.382110143485e-01 1.110634746149e+00 1.166633305728e+00 1.096491395311e+00 1.012240256199e+00 1.010078474151e+00 1.092573416276e+00 1.138728768049e+00 1.115456807609e+00 1.124704497576e+00 1.241297935093e+00 1.365769084431e+00 1.370649799187e+00 1.269225527885e+00 1.238147978097e+00 1.394191933137e+00 1.580012737853e+00 1.605714707771e+00 1.453845337862e+00 1.307292216392e+00 1.372577899513e+00 1.542897994517e+00 1.580985162179e+00 1.432032226199e+00 1.281154101875e+00 1.370713176844e+00 1.591934365722e+00 1.675527746890e+00 1.541709834705e+00 1.358320354271e+00 1.401023118799e+00 1.624852244958e+00 1.744839811918e+00 1.631805553023e+00 1.393213164244e+00 1.300806402998e+00 1.442132687243e+00 1.578600151287e+00 1.546851381728e+00 1.406031471876e+00 1.345616615259e+00 1.428838649449e+00 1.507520441845e+00 1.481053447914e+00 1.420120255222e+00 1.454190872121e+00 1.559741536376e+00 1.598601787350e+00 1.524975092851e+00 1.448094095478e+00 1.492792172452e+00 1.594584381198e+00 1.599910743876e+00 1.484825753268e+00 1.403927235140e+00 1.500957593590e+00 1.660923463310e+00 1.691282635384e+00 1.564414888970e+00 1.451504939341e+00 1.530487150676e+00 1.695903922254e+00 1.733842462403e+00 1.599270997175e+00 1.458934299709e+00 1.508817824298e+00 1.657804468222e+00 1.678047785713e+00 1.509783437121e+00 1.329664392099e+00 1.381867114996e+00 1.576563530937e+00 1.648051924526e+00 1.514953766742e+00 1.335208261315e+00 1.356640615936e+00 1.534779460548e+00 1.620026104722e+00 1.518756816342e+00 1.356345748962e+00 1.339013669301e+00 1.448466674865e+00 1.487616376489e+00 1.390626197196e+00 1.294499636779e+00 1.368157895606e+00 1.558792705698e+00 1.667068073532e+00 1.611813697569e+00 1.462383702349e+00 1.415533240740e+00 1.563622211248e+00 1.702613723022e+00 1.610972616388e+00 1.350205767787e+00 1.260105204734e+00 1.512250012279e+00 1.770139524534e+00 1.769760795791e+00 1.537747330761e+00 1.371380232891e+00 1.522237742521e+00 1.752841478130e+00 1.768227473288e+00 1.549045097532e+00 1.350843123568e+00 1.436639451866e+00 1.617720263907e+00 1.590373722559e+00 1.309437668180e+00 1.041463945967e+00 1.145710854329e+00 1.386862072968e+00 1.395529012176e+00 1.114148179479e+00 8.209288043590e-01 9.689933561518e-01 1.273019321795e+00 1.333413608978e+00 1.108884433069e+00 8.809551088829e-01 1.036624053271e+00 1.315050149437e+00 1.360985235889e+00 1.145770922337e+00 9.686371350439e-01 1.169482678747e+00 1.458652717997e+00 1.492121226195e+00 1.224241271696e+00 9.398824477107e-01 1.103944706379e+00 1.459737015157e+00 1.577006536355e+00 1.352268390958e+00 9.606915257051e-01 8.668986534500e-01 1.137203185866e+00 1.287111719817e+00 1.139252884759e+00 8.252983129547e-01 7.581511454287e-01 1.004405432279e+00 1.135280086621e+00 9.881163862370e-01 6.851571401706e-01 6.555982129152e-01 9.384461437157e-01 1.092783326420e+00 9.709359859466e-01 6.669850238469e-01 5.518780859919e-01 7.809257156256e-01 9.285186111065e-01 8.231327825567e-01 5.354174934839e-01 4.412027023053e-01 7.122699723030e-01 9.074501178964e-01 8.840068924144e-01 7.052920875493e-01 5.943288137962e-01 6.989813495164e-01 8.257813491828e-01 8.400979239740e-01 7.849557248382e-01 7.819502085119e-01 8.535938023522e-01 9.059643486607e-01 8.943172176602e-01 8.691130617820e-01 8.900065035539e-01 9.285344408313e-01 9.335622998488e-01 9.466748390095e-01 9.778516917606e-01 1.007650532462e+00 9.909896220916e-01 9.133163557166e-01 7.820891958324e-01 7.282539635092e-01 8.527305063895e-01 9.878123502198e-01 9.858524496457e-01 8.670982410418e-01 8.109892104947e-01 9.280436721287e-01 1.046621529663e+00 9.985959137089e-01 7.893322493941e-01 6.430050612849e-01 7.827836522471e-01 9.595984206852e-01 9.382109284335e-01 7.099383667842e-01 5.341218733995e-01 7.386127733844e-01 9.954714422489e-01 1.045189224182e+00 8.893708494877e-01 7.540164328528e-01 8.814815525908e-01 1.068780859643e+00 1.067298789888e+00 8.588811933160e-01 6.952545940277e-01 8.741248713790e-01 1.118016782958e+00 1.140014840282e+00 9.077153432325e-01 6.644660292591e-01 8.239619654189e-01 1.121571914327e+00 1.197010840263e+00 9.788737279649e-01 6.476907631924e-01 6.969555407193e-01 1.028461594197e+00 1.190501601096e+00 1.086564403756e+00 8.806090478595e-01 8.220147771631e-01 9.704965908034e-01 1.108359099808e+00 1.089187727573e+00 9.087107760953e-01 6.949154519866e-01 6.686290773607e-01 8.122911333748e-01 8.898581482833e-01 7.581704190436e-01 5.522523228361e-01 6.068569667961e-01 8.407263551573e-01 9.520746544037e-01 8.713164877560e-01 7.205230178090e-01 7.243002608084e-01 8.596074353347e-01 9.170096331759e-01 8.358844163209e-01 7.339316173322e-01 7.664791009239e-01 8.549157663666e-01 8.330114830520e-01 6.891587954474e-01 6.178385789257e-01 7.668890606240e-01 9.195144547167e-01 8.932135459296e-01 7.004845391538e-01 5.912357491854e-01 7.820844764970e-01 9.880715477807e-01 9.892404327708e-01 7.800552852688e-01 5.801644813814e-01 7.021663822627e-01 9.103559410346e-01 9.241340599031e-01 7.074178004491e-01 4.605075257214e-01 5.860267022465e-01 8.268700437696e-01 8.657019876134e-01 6.643636579475e-01 4.137098560396e-01 5.408663268279e-01 7.874933886635e-01 8.297604230386e-01 6.239243694110e-01 3.407208708237e-01 4.779009805548e-01 7.566505126112e-01 8.383834077915e-01 6.959538029164e-01 5.028198648270e-01 5.814357017448e-01 7.881539581165e-01 8.493386996492e-01 7.239929029186e-01 5.596893825017e-01 5.930502770941e-01 7.250244643844e-01 7.373707265341e-01 6.151943999070e-01 5.489441409061e-01 6.841364510220e-01 8.193968450729e-01 7.999608096905e-01 6.750959320241e-01 6.809069005725e-01 8.737655344132e-01 1.003807699154e+00 9.163368671162e-01 6.351096490055e-01 4.480900908967e-01 6.680401814975e-01 8.808463653123e-01 8.510537629913e-01 5.862310239014e-01 3.604240930494e-01 5.929168777477e-01 8.302757545209e-01 8.223571844988e-01 5.966750481707e-01 4.220749918554e-01 5.832946149325e-01 8.187562748055e-01 9.060041436518e-01 8.033816530241e-01 5.956016688494e-01 5.297025739214e-01 7.053374463067e-01 8.497129590588e-01 7.861019669863e-01 5.720001949881e-01 5.126667883186e-01 7.345751382865e-01 8.954003900322e-01 8.362584073632e-01 6.123689534797e-01 5.386888209442e-01 7.778398221170e-01 9.723576725719e-01 9.425915058932e-01 7.295676290740e-01 6.214229781948e-01 8.400467321504e-01 1.069156481175e+00 1.086538030940e+00 8.886842998958e-01 6.813205670962e-01 7.654289086024e-01 9.744572784398e-01 1.023784681890e+00 8.553068123743e-01 6.206799358963e-01 6.480880729788e-01 8.678822070773e-01 9.686504452607e-01 8.609996280789e-01 6.390228544927e-01 5.605200155058e-01 7.009744681026e-01 8.025609139322e-01 7.580141014356e-01 6.509850537522e-01 6.584361821180e-01 7.746134733072e-01 8.371266221761e-01 7.926198903301e-01 7.336473037537e-01 7.797011631234e-01 8.773000498105e-01 9.188675455677e-01 7.969797632804e-01 6.405555388654e-01 6.841429171729e-01 8.604319566473e-01 9.338576773746e-01 8.296832453739e-01 6.521360572137e-01 6.481862127054e-01 8.228417609349e-01 9.377654757391e-01 9.000658842090e-01 7.807601764023e-01 7.444768161014e-01 8.300852149754e-01 9.001505937721e-01 8.804774298928e-01 8.234588989710e-01 8.179459287364e-01 8.501480628206e-01 8.439190758678e-01 8.083738400213e-01 8.434948269450e-01 9.604730928238e-01 1.029915111423e+00 9.587122167213e-01 8.051415668074e-01 7.916586998013e-01 9.767394998015e-01 1.117148423465e+00 1.049751997036e+00 8.057131219671e-01 6.699324666692e-01 8.743206746357e-01 1.083639462918e+00 1.046881607266e+00 7.684689016003e-01 5.950985198439e-01 9.045200077232e-01 1.228577287054e+00 1.250851615571e+00 1.013012700829e+00 6.654518571757e-01 6.276410186858e-01 1.005120264721e+00 1.336016968536e+00 1.363680113379e+00 1.090514499877e+00 8.301407126199e-01 1.008715340342e+00 1.325593255889e+00 1.401514716635e+00 1.171146111222e+00 8.422770735881e-01 8.668801679812e-01 1.154809975533e+00 1.264906743760e+00 1.064900101456e+00 7.018438053652e-01 6.828651633999e-01 1.026413908531e+00 1.218587235154e+00 1.115206896524e+00 8.523434741944e-01 8.327496958740e-01 1.120122645940e+00 1.314778586559e+00 1.240222036634e+00 9.730384785676e-01 8.297662500115e-01 1.008054795574e+00 1.195540986812e+00 1.180698730049e+00 1.022748822997e+00 9.716966512406e-01 1.121066770012e+00 1.232508120794e+00 1.137426063993e+00 9.023014230348e-01 8.441964810689e-01 1.074982791822e+00 1.285657706695e+00 1.286456789853e+00 1.090571988755e+00 9.002016233676e-01 9.640349085465e-01 1.172359974693e+00 1.327241098189e+00 1.305669000167e+00 1.218035402519e+00 1.203332406873e+00 1.245164691124e+00 1.214580998386e+00 1.070719596461e+00 9.441397264447e-01 1.009700572531e+00 1.176853283431e+00 1.240916390687e+00 1.138856136355e+00 9.838380134665e-01 9.779617854636e-01 1.112537457388e+00 1.186983511266e+00 1.112924116042e+00 9.902078300763e-01 1.011346444414e+00 1.155950252243e+00 1.213295522475e+00 1.070140815133e+00 8.032926671839e-01 7.142593705814e-01 9.226595358046e-01 1.096342963693e+00 1.052252622459e+00 8.436044360609e-01 7.603688442376e-01 9.759638721495e-01 1.191412476585e+00 1.189190181180e+00 9.764719931821e-01 8.020717156628e-01 9.622417101612e-01 1.229220494465e+00 1.312842910266e+00 1.160808249593e+00 9.497239281402e-01 9.965510002481e-01 1.244730609758e+00 1.379405978429e+00 1.305322618498e+00 1.109858143989e+00 1.004417162378e+00 1.133075329256e+00 1.324624810395e+00 1.378294010551e+00 1.244421157044e+00 1.030618902971e+00 9.661881941846e-01 1.121161420690e+00 1.282991800132e+00 1.294037932947e+00 1.158176828083e+00 1.025352365117e+00 1.073647004637e+00 1.246295632050e+00 1.353332205162e+00 1.305260415918e+00 1.151224306646e+00 1.053979236176e+00 1.134840720651e+00 1.292539628906e+00 1.369427270866e+00 1.309615880689e+00 1.164029674627e+00 1.050077095873e+00 1.049859115884e+00 1.119854140679e+00 1.179360638678e+00 1.208694089050e+00 1.232492357149e+00 1.261112970890e+00 1.271460374785e+00 1.247087699391e+00 1.217330525268e+00 1.237454744822e+00 1.314079130918e+00 1.383017474792e+00 1.378309292663e+00 1.294108128216e+00 1.195689892451e+00 1.167372457256e+00 1.213335554186e+00 1.257035817652e+00 1.248181891853e+00 1.217207856529e+00 1.235078201545e+00 1.310560657707e+00 1.363765544327e+00 1.317924162969e+00 1.178980165216e+00 1.059597551373e+00 1.092717481807e+00 1.231844094928e+00 1.309522897034e+00 1.224865284596e+00 9.979157660077e-01 7.934019297898e-01 8.396089676003e-01 1.043657663238e+00 1.162091376941e+00 1.097654762777e+00 8.964601738936e-01 7.510162300119e-01 8.542993090512e-01 1.060216872669e+00 1.158310648749e+00 1.079173863352e+00 8.740246260867e-01 7.064245615605e-01 7.407552085521e-01 8.722320768963e-01 9.217174544403e-01 8.374481459227e-01 6.811810752886e-01 5.976701567559e-01 6.597122891811e-01 7.466365813329e-01 7.546005110200e-01 6.872523843886e-01 6.313969033741e-01 6.651851406397e-01 7.406929028711e-01 7.626386280725e-01 6.953574585610e-01 5.811508110420e-01 5.214268368819e-01 5.618312079897e-01 6.114461932002e-01 5.828963019881e-01 4.673948263493e-01 3.537602871176e-01 4.034193414861e-01 5.590232896002e-01 6.721743143295e-01 6.899901313958e-01 6.299412257705e-01 5.650280562655e-01 5.746067329975e-01 6.433881136773e-01 6.910527192561e-01 6.721856138990e-01 6.020704831213e-01 5.480067135745e-01 5.701959399667e-01 6.355582381875e-01 6.693345838663e-01 6.421973507968e-01 5.952041611962e-01 6.188237749476e-01 7.378727871837e-01 8.693081498364e-01 9.303286858466e-01 8.917566584894e-01 7.887165533431e-01 7.174806160707e-01 7.576446570257e-01 8.563663418693e-01 9.080223264617e-01 8.638066310059e-01 7.518501306584e-01 6.679033728531e-01 6.940257530742e-01 7.794462101235e-01 8.292049664406e-01 8.193599415180e-01 8.014850749937e-01 8.378139561899e-01 9.099127096898e-01 9.416170785082e-01 8.931982296765e-01 8.129100561109e-01 8.188519424161e-01 9.425975297945e-01 1.062085575887e+00 1.056952948423e+00 8.934977991501e-01 6.631722479910e-01 6.321832507270e-01 8.697941819010e-01 1.093612919652e+00 1.140819969704e+00 9.867038902770e-01 7.369463197044e-01 6.660510530096e-01 8.784216188529e-01 1.090671388026e+00 1.129337664975e+00 9.767961678576e-01 7.490524022204e-01 6.912792787669e-01 8.571218501198e-01 9.989835565562e-01 9.714307044914e-01 7.780843587604e-01 5.715623652271e-01 6.186597696087e-01 8.306086414597e-01 9.535548406972e-01 9.032455371253e-01 7.244238018941e-01 5.838554785261e-01 6.471445794734e-01 7.838594157023e-01 8.219678944594e-01 7.328951862448e-01 6.178249116957e-01 6.405531597936e-01 7.728143605066e-01 8.454157631056e-01 7.726013923320e-01 5.824390771963e-01 4.519711591141e-01 5.819189073608e-01 7.839523643076e-01 8.759033798761e-01 8.191711558327e-01 6.758547362067e-01 5.975847333940e-01 6.831120384837e-01 8.207582593937e-01 9.004155027218e-01 9.122327440749e-01 9.071349751292e-01 9.272243360657e-01 9.538172027275e-01 9.407985956603e-01 8.783758505981e-01 8.138358140015e-01 8.085011020048e-01 8.556106061958e-01 8.900839470763e-01 8.732972362008e-01 8.273872720919e-01 8.077008435443e-01 8.338288052025e-01 8.660841486682e-01 8.693695113294e-01 8.613154231422e-01 8.883099382290e-01 9.530488224774e-01 9.997021376440e-01 9.814779747830e-01 9.170670105755e-01 8.919789791183e-01 9.640932415832e-01 1.068791631676e+00 1.103319945173e+00 1.032618279928e+00 9.264693924595e-01 9.268564586334e-01 1.065090875248e+00 1.204665998760e+00 1.229260508405e+00 1.131050365701e+00 1.018888377473e+00 1.041022378619e+00 1.178875526990e+00 1.273500755517e+00 1.228076045209e+00 1.077709420378e+00 9.873301579673e-01 1.087198066184e+00 1.251346539969e+00 1.290982780521e+00 1.137961187465e+00 8.877537569876e-01 8.322706762465e-01 1.085181907372e+00 1.344456120348e+00 1.398646355459e+00 1.207329245904e+00 8.994626278966e-01 8.272862941898e-01 1.113998088492e+00 1.392086376239e+00 1.438944752276e+00 1.217025050118e+00 8.468956188064e-01 6.911569453489e-01 9.571963010227e-01 1.229539021112e+00 1.273535155321e+00 1.065399632521e+00 7.467289943224e-01 6.864379857318e-01 9.695182874079e-01 1.212803962268e+00 1.240015554227e+00 1.051200092796e+00 7.904135084547e-01 7.373620517904e-01 9.272398097795e-01 1.082302218673e+00 1.061871115930e+00 8.843397326019e-01 7.028298733430e-01 7.210804522012e-01 8.692279532093e-01 9.430566480641e-01 8.789596175130e-01 7.636257905723e-01 7.792301709372e-01 9.447795157700e-01 1.080596143715e+00 1.060400449039e+00 8.728265906537e-01 6.407738481981e-01 6.333201496716e-01 8.493395728400e-01 1.014062418722e+00 1.002026798469e+00 8.269354731972e-01 6.403216662784e-01 6.823706239764e-01 8.830800720135e-01 1.009290368544e+00 9.796638098541e-01 8.597258256493e-01 8.337905349887e-01 9.879546744723e-01 1.159585371944e+00 1.189791372381e+00 1.041878314556e+00 8.272376551221e-01 8.104363463980e-01 1.043874681042e+00 1.261908555121e+00 1.298862619623e+00 1.146036805339e+00 9.529340854913e-01 9.753379595402e-01 1.203288382491e+00 1.380664808009e+00 1.364352050453e+00 1.180716953791e+00 1.034733293637e+00 1.156452342722e+00 1.414865010810e+00 1.543883493324e+00 1.420005763712e+00 1.084062852692e+00 8.037935293460e-01 9.696466211673e-01 1.325272810509e+00 1.506137373563e+00 1.400032725394e+00 1.071257181789e+00 8.043306156889e-01 9.655636432022e-01 1.290922552260e+00 1.443967789084e+00 1.345492400656e+00 1.107170715858e+00 1.012320109617e+00 1.200076465418e+00 1.413143514459e+00 1.431248340623e+00 1.225256104668e+00 9.646304380571e-01 9.777309240293e-01 1.248948286427e+00 1.447115439397e+00 1.404923746550e+00 1.144490606162e+00 8.934956215480e-01 9.929087882208e-01 1.303487162272e+00 1.496264857862e+00 1.454810108780e+00 1.242014617045e+00 1.079546108659e+00 1.169934649036e+00 1.374126629747e+00 1.459598387449e+00 1.347855687384e+00 1.119437694715e+00 9.836676743348e-01 1.069219353973e+00 1.208803850070e+00 1.219512792376e+00 1.070457934128e+00 8.785083365127e-01 8.491326600187e-01 9.984754821178e-01 1.133718907073e+00 1.147849821670e+00 1.066151556428e+00 9.980846277214e-01 1.025786580795e+00 1.101277461807e+00 1.134176438936e+00 1.103005868027e+00 1.058121531654e+00 1.052731697265e+00 1.070545243633e+00 1.055014468360e+00 9.930969209321e-01 9.435291621259e-01 9.709197110515e-01 1.043755327026e+00 1.072108466319e+00 1.016472820089e+00 9.332904896666e-01 9.358307942583e-01 1.041732802504e+00 1.135935102248e+00 1.120787331155e+00 9.981230947395e-01 8.827075367352e-01 9.163946305964e-01 1.054896104283e+00 1.138019064786e+00 1.085168891716e+00 9.370142997678e-01 8.423525671278e-01 9.121676964473e-01 1.038443547798e+00 1.073094465759e+00 9.825409563923e-01 8.594138122116e-01 8.581536346086e-01 9.800386110246e-01 1.070186459216e+00 1.035526102586e+00
 3.263554558530e-01 3.022779554225e-01 2.919419735264e-01 3.187352082796e-01 3.757718920885e-01 4.361840452053e-01 4.802390888766e-01 5.020436990223e-01 5.059930999727e-01 5.001531777459e-01 4.900450086143e-01 4.770722696754e-01 4.621422853255e-01 4.273195840319e-01 3.875402780597e-01 3.779142535198e-01 3.699426623603e-01 3.392750692407e-01 2.844408963477e-01 2.411003164026e-01 2.576027998987e-01 3.118437947503e-01 3.483277060575e-01 3.445493662337e-01 3.136988472762e-01 2.923013303661e-01 3.042916767786e-01 3.305837282824e-01 3.416667641979e-01 3.294948984438e-01 3.065162569921e-01 2.896582870535e-01 2.822442489585e-01 2.744303840166e-01 2.603292540192e-01 2.466713342851e-01 2.437967059463e-01 2.496980552698e-01 2.504814814097e-01 2.363929225310e-01 2.140305446520e-01 2.074765329747e-01 2.328602163999e-01 2.706481697369e-01 2.906421892994e-01 2.787789746460e-01 2.474858072172e-01 2.393184163486e-01 2.839738142156e-01 3.479612140142e-01 3.864589115737e-01 3.796516466105e-01 3.362403438676e-01 2.924513226841e-01 2.899309087863e-01 3.220466246313e-01 3.467003398351e-01 3.415887420037e-01 3.172541093069e-01 3.076522011634e-01 3.347627814705e-01 3.780080153554e-01 4.031157262314e-01 3.927713474830e-01 3.535030627930e-01 3.154148121442e-01 3.150406421675e-01 3.505201474323e-01 3.834153668354e-01 3.850833622508e-01 3.558180468600e-01 3.267402896585e-01 3.392068173597e-01 3.921694093620e-01 4.466967502757e-01 4.758806618073e-01 4.785614617741e-01 4.702920985466e-01 4.664250718776e-01 4.702112703579e-01 4.784405366259e-01 4.924893274270e-01 5.152546196763e-01 5.401020343216e-01 5.525314817525e-01 5.447754204838e-01 5.261496442152e-01 5.175132757065e-01 5.298383155111e-01 5.515301391277e-01 5.636058907009e-01 5.752594537704e-01 5.923168889120e-01 6.001073835575e-01 5.968410264305e-01 5.686943906342e-01 5.274989064633e-01 5.093625033556e-01 5.354931249128e-01 5.793554921849e-01 5.970708211662e-01 5.618920018018e-01 4.753622619110e-01 3.928756016969e-01 3.819687420310e-01 4.245236356158e-01 4.364113070512e-01 3.842382516789e-01 3.121093328446e-01 3.180531957788e-01 4.004755109723e-01 4.675523982460e-01 4.813615590203e-01 4.632971940385e-01 4.599684310320e-01 4.881281211891e-01 5.220616160978e-01 5.425499424120e-01 5.579176769228e-01 5.783150993284e-01 5.902083584900e-01 5.718154618746e-01 5.271111058075e-01 4.968103754983e-01 5.154919516983e-01 5.553428954008e-01 5.639397542151e-01 5.256306515448e-01 4.744996280336e-01 4.587654998033e-01 4.703313857210e-01 4.549491437348e-01 3.909378238591e-01 3.325326672666e-01 3.717597479455e-01 4.705049698097e-01 5.294410948309e-01 5.094459312989e-01 4.370162869531e-01 3.904142857562e-01 4.178422451823e-01 4.607200605646e-01 4.580752295128e-01 4.144189502650e-01 3.850006241220e-01 4.025145907797e-01 4.221005137288e-01 3.963014945966e-01 3.406525211985e-01 3.352809521918e-01 4.072415408171e-01 4.729735003736e-01 4.695076893171e-01 3.997830153840e-01 3.392739782967e-01 3.773118436959e-01 4.609514752658e-01 4.955298869328e-01 4.539743954001e-01 3.798688484475e-01 3.677340675787e-01 4.370772816476e-01 4.996844043908e-01 4.989352645458e-01 4.431326911620e-01 3.961052448002e-01 4.228011196245e-01 4.937367434941e-01 5.397431958518e-01 5.310269128314e-01 4.818125622780e-01 4.389962106308e-01 4.498360213777e-01 5.090528379892e-01 5.720840239706e-01 6.042243961460e-01 5.945497006053e-01 5.555341662664e-01 5.192344580657e-01 5.168357715614e-01 5.437892864769e-01 5.823520335123e-01 5.999585555366e-01 5.745206032840e-01 5.117103755078e-01 4.438516656665e-01 4.089548813119e-01 4.078256415639e-01 4.014972272676e-01 3.587455285362e-01 2.932426499601e-01 2.432129514910e-01 2.677592579206e-01 3.092850449652e-01 2.902042926293e-01 1.950777543306e-01 9.966455974492e-02 1.969318051800e-01 3.137745891018e-01 3.568759250827e-01 3.173265039391e-01 2.342565651181e-01 1.952252376773e-01 2.320384077198e-01 2.572242032070e-01 2.294890795215e-01 1.812986502532e-01 1.973821019189e-01 2.672569284971e-01 3.113298696282e-01 2.958931456654e-01 2.252531633647e-01 1.307387875799e-01 8.348296215639e-02 1.243376965580e-01 1.592858954237e-01 1.617370883116e-01 1.409748700053e-01 1.274216286563e-01 1.587489456181e-01 2.200063698657e-01 2.691656651609e-01 2.745710441670e-01 2.209986443272e-01 1.171937402709e-01 6.507917214495e-02 1.741291722900e-01 2.521202828275e-01 2.641981942986e-01 2.282260932993e-01 2.167364355052e-01 2.714971107581e-01 3.199629440094e-01 2.999877976513e-01 2.095119371764e-01 1.591080353048e-01 2.756655063103e-01 3.945632857321e-01 4.222841574800e-01 3.382814450187e-01 1.860004851299e-01 1.781825380677e-01 3.318244807776e-01 4.213191647680e-01 3.936039207595e-01 2.656662416997e-01 1.517488752601e-01 2.454652470606e-01 3.548722349565e-01 3.696191928454e-01 2.950403156333e-01 2.220237490792e-01 2.699843463769e-01 3.485000414661e-01 3.584122232769e-01 3.051469536974e-01 2.883409250476e-01 3.715137379733e-01 4.530191594613e-01 4.504418206939e-01 3.637014766067e-01 2.966001657280e-01 3.761467046151e-01 4.937759177735e-01 5.278067198327e-01 4.551025993579e-01 3.501084965330e-01 3.733324332496e-01 5.101195822780e-01 6.221883816122e-01 6.334087100365e-01 5.425626890640e-01 4.136109082307e-01 3.902492275608e-01 5.059469678367e-01 5.930256718033e-01 5.712393861718e-01 4.703077943940e-01 4.090978701220e-01 4.651364971424e-01 5.293595695759e-01 5.011461203248e-01 3.751521487878e-01 2.492897454396e-01 2.918512672585e-01 3.923113685551e-01 4.073124323637e-01 3.202908254086e-01 2.084176935476e-01 2.358768186224e-01 3.324616870196e-01 3.625347488718e-01 3.155297290964e-01 2.719396398453e-01 3.225956245680e-01 3.991511168853e-01 4.137350412868e-01 3.577212737204e-01 3.028505288125e-01 3.384198922437e-01 4.126745473625e-01 4.413378584275e-01 4.211172954806e-01 4.187549652397e-01 4.789426586215e-01 5.468080038039e-01 5.610532841815e-01 5.303737824812e-01 5.327424645235e-01 6.127338601495e-01 7.013731421902e-01 7.214241868360e-01 6.697104918176e-01 6.286510889753e-01 6.833639102184e-01 7.975460254750e-01 8.445399867012e-01 7.736885756951e-01 6.550539824040e-01 6.546305999199e-01 7.719191631883e-01 8.308520172243e-01 7.393860624735e-01 5.589102620626e-01 5.288419503796e-01 7.127891311349e-01 8.513993697959e-01 8.104405442791e-01 6.201008271424e-01 5.085222117666e-01 6.796172786448e-01 8.757542107009e-01 9.006502136898e-01 7.456033699945e-01 5.891680503499e-01 6.967017438150e-01 9.170682325125e-01 1.003629443825e+00 8.998343137165e-01 7.281674008995e-01 7.452427282767e-01 9.422772868378e-01 1.067953885711e+00 1.011986393531e+00 8.441507876377e-01 7.880997994562e-01 9.379788626832e-01 1.083162883415e+00 1.071079612453e+00 9.276000404110e-01 8.395425130347e-01 9.504537601322e-01 1.109847280917e+00 1.146169424923e+00 1.047680680610e+00 9.503747208257e-01 1.005489448329e+00 1.179171214208e+00 1.281280876344e+00 1.219926917395e+00 1.036427825133e+00 8.985996693333e-01 9.643840876876e-01 1.125023945545e+00 1.187994614550e+00 1.016185267615e+00 7.145041856387e-01 7.116215497589e-01 9.947110616428e-01 1.144936598959e+00 1.041217614434e+00 8.209861365946e-01 8.157215695941e-01 1.032381377230e+00 1.150333425655e+00 1.050697531283e+00 8.648531020179e-01 8.875910461595e-01 1.097699938730e+00 1.203877111678e+00 1.093450935917e+00 8.962502441987e-01 9.220227727338e-01 1.167621550872e+00 1.332256536219e+00 1.286467924931e+00 1.116986425735e+00 1.059006570377e+00 1.197072175200e+00 1.333914910111e+00 1.336567013993e+00 1.264205323117e+00 1.272637240575e+00 1.383516384529e+00 1.453352939344e+00 1.395328883645e+00 1.285161934498e+00 1.283792220407e+00 1.396113259496e+00 1.453365408481e+00 1.354515524045e+00 1.178924748167e+00 1.138709169122e+00 1.280819575156e+00 1.400472436768e+00 1.389800558579e+00 1.275163519112e+00 1.175044966461e+00 1.174528945336e+00 1.245151054092e+00 1.306201739878e+00 1.314210445156e+00 1.242541225178e+00 1.179270768801e+00 1.191947377068e+00 1.261353791338e+00 1.295284351467e+00 1.265848235662e+00 1.236143543909e+00 1.267101811080e+00 1.321028611925e+00 1.319373262104e+00 1.252692597655e+00 1.199705232424e+00 1.229005633344e+00 1.289178891429e+00 1.280199540738e+00 1.182183968345e+00 1.092785634352e+00 1.131647608881e+00 1.257661219770e+00 1.328116448080e+00 1.272336622838e+00 1.138627523579e+00 1.055531011939e+00 1.090529620580e+00 1.156066958267e+00 1.150404611826e+00 1.070592137267e+00 9.989666945489e-01 1.004008118806e+00 1.046711248649e+00 1.050376132055e+00 1.005831767600e+00 9.765878072366e-01 1.013006149819e+00 1.073402983303e+00 1.081171439550e+00 1.011128927418e+00 9.095845077297e-01 8.564153433153e-01 8.777681613076e-01 9.199644813425e-01 9.312304675502e-01 9.057671085500e-01 8.658560401203e-01 8.349997552599e-01 8.334983631504e-01 8.794673223129e-01 9.643008746911e-01 1.040463823642e+00 1.057867949102e+00 1.012744938089e+00 9.700020520756e-01 1.011643032844e+00 1.120723229094e+00 1.197217438497e+00 1.177614931360e+00 1.092463584690e+00 1.049128299194e+00 1.110430693187e+00 1.198708315542e+00 1.210804210236e+00 1.134427628346e+00 1.057750317956e+00 1.074072166959e+00 1.146354294821e+00 1.168772263187e+00 1.111631186341e+00 1.053249486641e+00 1.083032775190e+00 1.158227951211e+00 1.163947162209e+00 1.064149903683e+00 9.550957255066e-01 9.800751212048e-01 1.103837400391e+00 1.165914352467e+00 1.099850341545e+00 1.003701104396e+00 1.066164825416e+00 1.224530830099e+00 1.325211534450e+00 1.281981989508e+00 1.123486532729e+00 9.748380149181e-01 9.839193855529e-01 1.084856074257e+00 1.095286353029e+00 9.674208878197e-01 8.256159673688e-01 8.700931102176e-01 1.039138976021e+00 1.118058023625e+00 1.028734289097e+00 8.726958816069e-01 8.715552174286e-01 1.038724917475e+00 1.154055653179e+00 1.098969217144e+00 9.295624773490e-01 8.463548499149e-01 9.518060404698e-01 1.066420330179e+00 1.040714725231e+00 9.031425205638e-01 8.371301825319e-01 9.524328437221e-01 1.087861256433e+00 1.090450899307e+00 9.642737166728e-01 8.527145075279e-01 8.831839778414e-01 9.565200067420e-01 9.204670507284e-01 7.633574815250e-01 6.396346326163e-01 7.045010373043e-01 8.121770057897e-01 7.856901976265e-01 6.258382304402e-01 5.459961580641e-01 7.205552190676e-01 9.138626077988e-01 9.426266205502e-01 8.062306170150e-01 6.877353989529e-01 8.067915908486e-01 1.012804326379e+00 1.050001260340e+00 8.804608260725e-01 7.066263626176e-01 8.199710921037e-01 1.053199761492e+00 1.135342259939e+00 1.017525446980e+00 8.553472200602e-01 8.951388724610e-01 1.074589219523e+00 1.150702274058e+00 1.041756120354e+00 8.602216723160e-01 8.408801287863e-01 9.921382365773e-01 1.085989928915e+00 1.017014063565e+00 8.602631505492e-01 8.109487941414e-01 9.245385968920e-01 1.030792933743e+00 1.028595251853e+00 9.641399418023e-01 9.480753012789e-01 9.980295800466e-01 1.022557208013e+00 9.731778802719e-01 9.086598760262e-01 9.176533538961e-01 9.750710415252e-01 9.805120254960e-01 9.029568114604e-01 8.222519782349e-01 8.365848289534e-01 8.999261432027e-01 8.942816566362e-01 7.929340289012e-01 7.035058505202e-01 7.573415111507e-01 8.801662536122e-01 9.485267337259e-01 9.407822124634e-01 8.657390961338e-01 7.936658168182e-01 8.052717392061e-01 8.869423083620e-01 9.509522812334e-01 8.802445452330e-01 7.086505848464e-01 6.245591495337e-01 7.328274380044e-01 8.536571445442e-01 8.460813694022e-01 7.164349507070e-01 5.953953149846e-01 6.239602997960e-01 7.198179717874e-01 7.395570053494e-01 6.593016114618e-01 5.654249188872e-01 5.696343685525e-01 6.386027139717e-01 6.615623038728e-01 6.016272232369e-01 5.049009247800e-01 4.541557761541e-01 4.649931604602e-01 4.707495206482e-01 4.380371356464e-01 4.004785418059e-01 4.062590016249e-01 4.383473797205e-01 4.427567354994e-01 3.982111048397e-01 3.301601072496e-01 2.952857625000e-01 3.182967611582e-01 3.541063835536e-01 3.592494460380e-01 3.236613783839e-01 2.675636019355e-01 2.394794728703e-01 2.701581338011e-01 3.169247719206e-01 3.311127755031e-01 3.034957079645e-01 2.702841406427e-01 2.849648621092e-01 3.363674423398e-01 3.655422923357e-01 3.361004476593e-01 2.678218253796e-01 2.629402070801e-01 3.741282716829e-01 4.917698930356e-01 5.110095537687e-01 4.293350758848e-01 3.439195143556e-01 4.037138843266e-01 5.262572285114e-01 5.667596652026e-01 4.817179419118e-01 3.202082156481e-01 2.577744945408e-01 3.666865076893e-01 4.387118265130e-01 3.946935841076e-01 2.666459472360e-01 1.984646507305e-01 2.796553179045e-01 3.371696635730e-01 3.149284507620e-01 2.815249414629e-01 3.269110254894e-01 3.824637701801e-01 3.479071981678e-01 2.182647387644e-01 2.161249647480e-01 4.264443328922e-01 5.818477685982e-01 5.813447153419e-01 4.128642476956e-01 2.009614357396e-01 3.626442203401e-01 6.101891692390e-01 7.127949523084e-01 6.373709926190e-01 4.644872636413e-01 4.195249396320e-01 5.638978925251e-01 6.606467063075e-01 6.018242206139e-01 4.224996848660e-01 3.264356311098e-01 4.665130012942e-01 5.896349661259e-01 5.625167088758e-01 3.973675432859e-01 2.581291824419e-01 3.778468791797e-01 5.210883195417e-01 5.306449173450e-01 4.026452877899e-01 2.451399267830e-01 2.842766238453e-01 4.041508232279e-01 4.256438976302e-01 3.390452901648e-01 2.569027409484e-01 3.302119486780e-01 4.398617863360e-01 4.697907146115e-01 4.250292581181e-01 4.008562769417e-01 4.709900986757e-01 5.608395619500e-01 5.869073228708e-01 5.433415264687e-01 4.962895941600e-01 5.178482715818e-01 5.788250996600e-01 6.038512539317e-01 5.723196103256e-01 5.352472060048e-01 5.646957146349e-01 6.483741263598e-01 7.108534328987e-01 7.090567998864e-01 6.626543343694e-01 6.419085080012e-01 6.931325483005e-01 7.670539659833e-01 7.832511586986e-01 7.075614393641e-01 5.855520719875e-01 5.424691537254e-01 6.177321451439e-01 7.057375050927e-01 6.661330931541e-01 5.183436897241e-01 4.229663127633e-01 5.202833145593e-01 6.453291591906e-01 6.529891881733e-01 5.355866141810e-01 4.280130817330e-01 5.232596636857e-01 6.967596448022e-01 7.661047393017e-01 6.830333856545e-01 5.305196559067e-01 5.307581245974e-01 7.116437925627e-01 8.513468466011e-01 8.434256623688e-01 7.260603896540e-01 6.695218138359e-01 7.843661536234e-01 9.186395971494e-01 9.245865913192e-01 8.023081551561e-01 7.121200409967e-01 8.155244203222e-01 9.776309320411e-01 1.009540660290e+00 8.726482822040e-01 7.077850418744e-01 7.615853571924e-01 9.617732007984e-01 1.062964030611e+00 9.870307435459e-01 8.402664869366e-01 8.430751388836e-01 9.969314784555e-01 1.080285904010e+00 9.854262482123e-01 8.018588237342e-01 7.876875642101e-01 1.008408501941e+00 1.205859253973e+00 1.211408403452e+00 1.009459977992e+00 7.369580670850e-01 7.092282591038e-01 9.554978067047e-01 1.150489223029e+00 1.135645586410e+00 9.156975074602e-01 6.729488164385e-01 7.409617896867e-01 1.002274436209e+00 1.122582554522e+00 1.000596225648e+00 7.590241641637e-01 7.333317935641e-01 9.613044985153e-01 1.107951300745e+00 1.039368034434e+00 8.576065528595e-01 8.433829035685e-01 1.043337430290e+00 1.185098033635e+00 1.128868015897e+00 9.506177228473e-01 9.008294914182e-01 1.069221484736e+00 1.218051482242e+00 1.184098588071e+00 1.000193740052e+00 8.709928911026e-01 9.560558447456e-01 1.092539509763e+00 1.100629681679e+00 9.821304136850e-01 8.855967879354e-01 9.268820502586e-01 9.984167815710e-01 9.578780106987e-01 8.025713059588e-01 6.799742466542e-01 7.310504286616e-01 8.374028610455e-01 8.452072796410e-01 7.436471113342e-01 6.398978614777e-01 6.406500342057e-01 6.894338987590e-01 6.864924469034e-01 6.337842486365e-01 6.048112456482e-01 6.332294488656e-01 6.628812580304e-01 6.608452239985e-01 6.444450111682e-01 6.333960233546e-01 6.444354560796e-01 6.766225038283e-01 7.066689672164e-01 7.608287124157e-01 8.595828322582e-01 9.513559924202e-01 9.691582219592e-01 9.182564474048e-01 9.005260051532e-01 9.978696180342e-01 1.131915179942e+00 1.184106831154e+00 1.136917404238e+00 1.088350540997e+00 1.133698091519e+00 1.209542796529e+00 1.186090502163e+00 1.041773343656e+00 9.282621864952e-01 1.020592460825e+00 1.193202621817e+00 1.223473945696e+00 1.046168862775e+00 8.105368373071e-01 8.412716236877e-01 1.087144768223e+00 1.220420123174e+00 1.123792386549e+00 9.097153746674e-01 8.779439667980e-01 1.079432020085e+00 1.212553990119e+00 1.117423485820e+00 8.663638225207e-01 7.662911205909e-01 9.598787830812e-01 1.120011701600e+00 1.046175400037e+00 7.837995572339e-01 6.460476671113e-01 8.514956957611e-01 1.038875534396e+00 9.817800697165e-01 7.147094916227e-01 5.768505760014e-01 8.337046667030e-01 1.066495927689e+00 1.033405571861e+00 7.424041393005e-01 4.876453743870e-01 7.184039627537e-01 1.000924418721e+00 1.021088596641e+00 7.567563398328e-01 4.398744745531e-01 6.159792680741e-01 9.264832533000e-01 9.882281349714e-01 7.457232565010e-01 3.428456153332e-01 4.391646270149e-01 8.021943882056e-01 9.309158098714e-01 7.669094032216e-01 4.386469423163e-01 4.289436203966e-01 7.246547763670e-01 8.478452310586e-01 6.997404462092e-01 3.692987931379e-01 3.287009168746e-01 6.327834975069e-01 7.638100333773e-01 6.286698392196e-01 2.959669618526e-01 2.653147692224e-01 5.978006006238e-01 7.498827362871e-01 6.555823698805e-01 4.202399461224e-01 4.082346234499e-01 6.288458091762e-01 7.769203527081e-01 7.482078128133e-01 5.251375145823e-01 2.545486548837e-01 4.467309089522e-01 7.032722837672e-01 7.483882899815e-01 5.659138064510e-01 3.424118326884e-01 4.955284781019e-01 7.412327430146e-01 7.928287125175e-01 6.145236391498e-01 3.672825571338e-01 4.869922287155e-01 7.545392793136e-01 8.400369612888e-01 6.782531958880e-01 3.569351993118e-01 3.271928141640e-01 6.335424510373e-01 7.947144710979e-01 7.286802691942e-01 5.186787932338e-01 4.534734164220e-01 6.482465971340e-01 7.923169304322e-01 7.513926878640e-01 5.668278525100e-01 4.498005361945e-01 5.707578209709e-01 7.035525738965e-01 6.959902941757e-01 5.781975827522e-01 5.184377438433e-01 6.112705189394e-01 6.956434444480e-01 6.522485697161e-01 5.193684650571e-01 4.996352317044e-01 6.673214969940e-01 8.141473355539e-01 8.187719583392e-01 7.312969405483e-01 6.774880933371e-01 7.048280694475e-01 7.787407506955e-01 7.896751358408e-01 6.700113560357e-01 4.738957863331e-01 4.472915101523e-01 6.151853448340e-01 7.198491598851e-01 6.608738024741e-01 4.721267172157e-01 3.264678825587e-01 4.193875103115e-01 5.447891071581e-01 5.524816276416e-01 4.495860799921e-01 3.419621967071e-01 3.547496441779e-01 4.177582552669e-01 4.238106602129e-01 3.768480314201e-01 3.481667036025e-01 3.673546308615e-01 3.749415870643e-01 3.377494575720e-01 3.052873041173e-01 3.387390168546e-01 3.821597362473e-01 3.560417321874e-01 2.636446014817e-01 2.548290993110e-01 4.044266981836e-01 5.400271995689e-01 5.748365642609e-01 5.180586554259e-01 4.712112844230e-01 5.360835881634e-01 6.417593673594e-01 6.774138865932e-01 6.199529639180e-01 5.410947720407e-01 5.464710291250e-01 6.132369928836e-01 6.320085401647e-01 5.738741285039e-01 4.750780378262e-01 4.818977960444e-01 5.763942194871e-01 6.397071817607e-01 6.117612354733e-01 5.188885653600e-01 4.621870899402e-01 5.164051067344e-01 6.076045834180e-01 6.453636077673e-01 6.038301932658e-01 5.074204529344e-01 4.136929887125e-01 3.864822797803e-01 4.270110007187e-01 4.736552768505e-01 4.771349362553e-01 4.203671131623e-01 3.194746374937e-01 2.312506864707e-01 2.241730558776e-01 2.541607901370e-01 2.513920727428e-01 2.347452115352e-01 2.778114594679e-01 3.645643066477e-01 4.174408706448e-01 4.052641385671e-01 3.699529601966e-01 3.981247286486e-01 4.790877813063e-01 5.160831204939e-01 4.582960048514e-01 3.520494207838e-01 3.612658210694e-01 4.966308668992e-01 5.796549499283e-01 5.182866599626e-01 3.150714225787e-01 1.492780283090e-01 3.680922177707e-01 5.543672980336e-01 5.749759654585e-01 4.244014116812e-01 2.111013170879e-01 2.925342380294e-01 4.820183037152e-01 5.276905762173e-01 3.927479123518e-01 1.319976386607e-01 2.111119995755e-01 4.479859839888e-01 5.378306951727e-01 4.581886895978e-01 2.815969021915e-01 2.496227392239e-01 3.916690399697e-01 4.509034609023e-01 3.762751236765e-01 2.749446657876e-01 3.567386782814e-01 4.939553917499e-01 5.122936412525e-01 3.820656155625e-01 2.392810718753e-01 3.789161913506e-01 5.653247077135e-01 6.004285610144e-01 4.506467786780e-01 2.213217694382e-01 3.323547787112e-01 5.680078600886e-01 6.446773162596e-01 5.208656500187e-01 3.096235075000e-01 4.023007313816e-01 6.641521632082e-01 7.836300207622e-01 6.810042949291e-01 3.943216871884e-01 2.107150641707e-01 4.867596355817e-01 7.174121694158e-01 7.738586660532e-01 6.428164494907e-01 3.902693059991e-01 2.912008131498e-01 5.360868182653e-01 7.571765074274e-01 8.240936686599e-01 7.189299338409e-01 4.778566058175e-01 3.302037406334e-01 5.285345918476e-01 6.909563508441e-01 6.513753773507e-01 4.243751210418e-01 2.709253063129e-01 5.307532702802e-01 7.710231800579e-01 8.145566617851e-01 6.600597797996e-01 4.758465741740e-01 5.760905984773e-01 8.090597350013e-01 9.026680389066e-01 7.916004869012e-01 5.907687255778e-01 6.152758479868e-01 8.611935736745e-01 1.012560474503e+00 9.348878676287e-01 6.791242209519e-01 5.691205018087e-01 8.433949529600e-01 1.111222310701e+00 1.137725901791e+00 8.981951826429e-01 5.815325986520e-01 6.602194672026e-01 9.772210567900e-01 1.110130255004e+00 9.608388575114e-01 6.741445518244e-01 7.021675473536e-01 1.035891336596e+00 1.227638922041e+00 1.113552946496e+00 7.607497956280e-01 5.804512421221e-01 8.982466926917e-01 1.171000081865e+00 1.122561120282e+00 8.056234285292e-01 5.239072391089e-01 7.246519801195e-01 1.057219159649e+00 1.157467471414e+00 9.813608772127e-01 7.575908314206e-01 9.069376512633e-01 1.240253963648e+00 1.376005325438e+00 1.206741546516e+00 8.826240643515e-01 8.504553399847e-01 1.166374628535e+00 1.368575438736e+00 1.266620575886e+00 9.520396636591e-01 8.265889146344e-01 1.105330794217e+00 1.352830373598e+00 1.321704035794e+00 1.060112301566e+00 8.969538025153e-01 1.099300923347e+00 1.338626249161e+00 1.332641351151e+00 1.079607515250e+00 8.540679490160e-01 9.979585310975e-01 1.261890309073e+00 1.326114457368e+00 1.148672261825e+00 9.248858353460e-01 9.570452229272e-01 1.161110712688e+00 1.253174407616e+00 1.156210472360e+00 9.843315970715e-01 9.185969190776e-01 9.583043620411e-01 9.529393603188e-01 8.790142591703e-01 8.919100073228e-01 1.046080014698e+00 1.207021456318e+00 1.244563405869e+00 1.159593069691e+00 1.068179414485e+00 1.067846390861e+00 1.171097608882e+00 1.231545934786e+00 1.207873830056e+00 1.201282412412e+00 1.294779765603e+00 1.400992396320e+00 1.399020907919e+00 1.310251486089e+00 1.306764859301e+00 1.470452188620e+00 1.631578271065e+00 1.617129441161e+00 1.436151240116e+00 1.302504742629e+00 1.406173889465e+00 1.580927266297e+00 1.583313951066e+00 1.388042040626e+00 1.234172716101e+00 1.380515877022e+00 1.636592453642e+00 1.702837705295e+00 1.516730898218e+00 1.289439654152e+00 1.351907006885e+00 1.615358970787e+00 1.739718255419e+00 1.596898638218e+00 1.321887117528e+00 1.234987498199e+00 1.414170101771e+00 1.564921427892e+00 1.521411957071e+00 1.370842206241e+00 1.332872900083e+00 1.451169478893e+00 1.539758738246e+00 1.498339904312e+00 1.424542581571e+00 1.473588041979e+00 1.606454114031e+00 1.655822379568e+00 1.568576141818e+00 1.468742455425e+00 1.507795148573e+00 1.624269687664e+00 1.648005799358e+00 1.548138884174e+00 1.480673820889e+00 1.587767369192e+00 1.753918344897e+00 1.789569822439e+00 1.672455652169e+00 1.575541088306e+00 1.664564194154e+00 1.831219490859e+00 1.872774085185e+00 1.755708667073e+00 1.644417093269e+00 1.701300020134e+00 1.824011412539e+00 1.808768596143e+00 1.626237344331e+00 1.483627530348e+00 1.596136628036e+00 1.813066832305e+00 1.866418603534e+00 1.693738279931e+00 1.482380396027e+00 1.506754200796e+00 1.707819519492e+00 1.805762811017e+00 1.695345256021e+00 1.506876601589e+00 1.465087513556e+00 1.569122100425e+00 1.612017051384e+00 1.511903626035e+00 1.400963126478e+00 1.466698589315e+00 1.663289450120e+00 1.778683918489e+00 1.717864085899e+00 1.546394930151e+00 1.475853369499e+00 1.616140972167e+00 1.759461188556e+00 1.675459534011e+00 1.419877376022e+00 1.321261880312e+00 1.558335817901e+00 1.811400254392e+00 1.811205683348e+00 1.578845140946e+00 1.410387756108e+00 1.560318648762e+00 1.793936447604e+00 1.811030976068e+00 1.586230233273e+00 1.373375219872e+00 1.449342379640e+00 1.636853423844e+00 1.623740830784e+00 1.354674713665e+00 1.079421385544e+00 1.152473947259e+00 1.379226724880e+00 1.396228830793e+00 1.143670843077e+00 8.916091011811e-01 1.032194527532e+00 1.309046618429e+00 1.357734375396e+00 1.140399587953e+00 9.283022374919e-01 1.067026395741e+00 1.314730644434e+00 1.339352896891e+00 1.120046442538e+00 9.601811937917e-01 1.168160306001e+00 1.438953000515e+00 1.448798717927e+00 1.171119594927e+00 9.167314819395e-01 1.120127212838e+00 1.464993641373e+00 1.548758259949e+00 1.292954533011e+00 9.045101679993e-01 8.781599449302e-01 1.176711380188e+00 1.309425620411e+00 1.137722889578e+00 8.316361695199e-01 8.192446665925e-01 1.076549283544e+00 1.180280988533e+00 9.977872733614e-01 6.933263181140e-01 7.310833247744e-01 1.037517820641e+00 1.170449623036e+00 1.002363840015e+00 6.493016234052e-01 5.536598528506e-01 8.358567617544e-01 9.940725180474e-01 8.682752349709e-01 5.468324481463e-01 4.601660733474e-01 7.668387956900e-01 9.710645578567e-01 9.307140108570e-01 7.200724376186e-01 5.989125029543e-01 7.340926420265e-01 8.792628131305e-01 8.803035632597e-01 7.855308744535e-01 7.505059783741e-01 8.248333865205e-01 8.837332509850e-01 8.496255297181e-01 7.726278250539e-01 7.587853261207e-01 8.147578051017e-01 8.751925318554e-01 9.194455169237e-01 9.433422753781e-01 9.490606211136e-01 9.177016566302e-01 8.418644800851e-01 7.231940376468e-01 7.027134873831e-01 8.373428318893e-01 9.592243396082e-01 9.456029700293e-01 8.297457628710e-01 7.885025678571e-01 9.091995902271e-01 1.017294401929e+00 9.594595581464e-01 7.522246810783e-01 6.272370654903e-01 7.821442415890e-01 9.552932869283e-01 9.292471275308e-01 7.052241238683e-01 5.426814273549e-01 7.422589408593e-01 9.857198637220e-01 1.026050129128e+00 8.675006875963e-01 7.345360568275e-01 8.614884663913e-01 1.042046690887e+00 1.033043678425e+00 8.175505578431e-01 6.493638505325e-01 8.365193434253e-01 1.087183395412e+00 1.116364605597e+00 8.917256133739e-01 6.392695677698e-01 7.701362868047e-01 1.052874245765e+00 1.129229254682e+00 9.296617770724e-01 6.318754848287e-01 6.861730562978e-01 9.864765229721e-01 1.123216311141e+00 1.020800687633e+00 8.268799983887e-01 7.868967371951e-01 9.417475944978e-01 1.076828000317e+00 1.055526550480e+00 8.742070986802e-01 6.524360912312e-01 6.088876957883e-01 7.463377138858e-01 8.114264030877e-01 6.841306366110e-01 5.034439929674e-01 5.775665086725e-01 7.962034734699e-01 8.910402039138e-01 8.103203423773e-01 6.770897130168e-01 6.928673725052e-01 8.166352246528e-01 8.602500367381e-01 7.784699731077e-01 6.862523540516e-01 7.185916076593e-01 7.944786511135e-01 7.713592156872e-01 6.570114421942e-01 6.273208398255e-01 7.608283467110e-01 8.651137621273e-01 8.047390797541e-01 6.320308627447e-01 6.186642147081e-01 8.427656572402e-01 1.011407869348e+00 9.640122898050e-01 7.294465212275e-01 5.666209714676e-01 7.355456630039e-01 9.321417910593e-01 9.170222062703e-01 6.843583524474e-01 4.673737733180e-01 6.221764029835e-01 8.423737852364e-01 8.538214401818e-01 6.450730186836e-01 4.460999814286e-01 6.082386595763e-01 8.274614560513e-01 8.355180132530e-01 6.110816673700e-01 3.661786203011e-01 5.405796185288e-01 7.967081998753e-01 8.485791087351e-01 6.854342251675e-01 5.031479123053e-01 6.090732163252e-01 8.105419804379e-01 8.517784852184e-01 7.067499325210e-01 5.389696015850e-01 5.921142872673e-01 7.347276130586e-01 7.471575399263e-01 6.202030407460e-01 5.400073431305e-01 6.601807094711e-01 7.944491889156e-01 7.960999514695e-01 7.163693466242e-01 7.403999303217e-01 8.858093602838e-01 9.548784375496e-01 8.275629116747e-01 5.636883804150e-01 5.038114110257e-01 7.584127535776e-01 9.255599161818e-01 8.413742631000e-01 5.476180202226e-01 3.915351343827e-01 6.703971027568e-01 8.856255635436e-01 8.408515956882e-01 5.831286166315e-01 4.152048992190e-01 6.035931641477e-01 8.359572128088e-01 9.067727977976e-01 7.905287863887e-01 5.945690919955e-01 5.747023289275e-01 7.640604778682e-01 8.780392389133e-01 7.788714787581e-01 5.493032894345e-01 5.253620312246e-01 7.638655050966e-01 9.071528801158e-01 8.199341619369e-01 5.788653098896e-01 5.341605615949e-01 7.963488768980e-01 9.828066482580e-01 9.368979432760e-01 7.190490598884e-01 6.313562544961e-01 8.551718480329e-01 1.066472274821e+00 1.065960078294e+00 8.724904444278e-01 7.108029317727e-01 8.216070706195e-01 1.001674436613e+00 1.008383148261e+00 8.151557847616e-01 6.182161651737e-01 7.221676682041e-01 9.470795528395e-01 1.015262812949e+00 8.711309406993e-01 6.422612696692e-01 6.104311698962e-01 7.767110327029e-01 8.674061137908e-01 7.994770745480e-01 6.818671154275e-01 7.085219394943e-01 8.477681789689e-01 9.194535361767e-01 8.702942850022e-01 7.928489294212e-01 8.093634972009e-01 8.861703748160e-01 9.396959958537e-01 8.331978881549e-01 7.021327381273e-01 7.537447290160e-01 9.118357873970e-01 9.645879260073e-01 8.497228551982e-01 6.843251752519e-01 7.028822577262e-01 8.758954792876e-01 9.777814820736e-01 9.306002957819e-01 8.161429231153e-01 7.947168586870e-01 8.843709265179e-01 9.487733420249e-01 9.254985507283e-01 8.743302370220e-01 8.792115679774e-01 9.163733137854e-01 9.099790659757e-01 8.719332078359e-01 9.003094869980e-01 1.009403973404e+00 1.078783484050e+00 1.021918023887e+00 8.956568117683e-01 8.859666576515e-01 1.034146497177e+00 1.140374706483e+00 1.065580579810e+00 8.584030622021e-01 7.797715634196e-01 9.609346500399e-01 1.116623777721e+00 1.042635307789e+00 7.731340495603e-01 6.691223951767e-01 9.707907822952e-01 1.241303912413e+00 1.217855191721e+00 9.723095127236e-01 6.739175076485e-01 7.168420457461e-01 1.073050801997e+00 1.353973450992e+00 1.320425620415e+00 1.040974435385e+00 8.718543847146e-01 1.105667699246e+00 1.375373480232e+00 1.381036423871e+00 1.111168714612e+00 8.403052895602e-01 9.712852534712e-01 1.249115449982e+00 1.294165170142e+00 1.032379012781e+00 6.822194110389e-01 7.811290572959e-01 1.135751613440e+00 1.277440255729e+00 1.114153678655e+00 8.394667085942e-01 8.979657988327e-01 1.222889760750e+00 1.396676369624e+00 1.281863446419e+00 9.998236670732e-01 9.077316973147e-01 1.126086409955e+00 1.303103168305e+00 1.257306604311e+00 1.082287728381e+00 1.050552324738e+00 1.218178350457e+00 1.318863346081e+00 1.193273208537e+00 9.325647962132e-01 8.853114860881e-01 1.134466763651e+00 1.340954261422e+00 1.319242320640e+00 1.097636282097e+00 9.038892420056e-01 9.940427947032e-01 1.230882861838e+00 1.350660340551e+00 1.302647192154e+00 1.209768168956e+00 1.217919782569e+00 1.285833900768e+00 1.266911624106e+00 1.126589412787e+00 1.006472090749e+00 1.074401285732e+00 1.230870130658e+00 1.276616989217e+00 1.160384143334e+00 1.011568602242e+00 1.026458155861e+00 1.161526467066e+00 1.212856569937e+00 1.112175548508e+00 9.924969125179e-01 1.057866708501e+00 1.235587475865e+00 1.291148206112e+00 1.122166512475e+00 8.297144750763e-01 7.543066507588e-01 9.935011575936e-01 1.178305051360e+00 1.129020687695e+00 9.124642908702e-01 8.289837248998e-01 1.042765289729e+00 1.252691705753e+00 1.241842630851e+00 1.026857860951e+00 8.657783147836e-01 1.026304171290e+00 1.274965632320e+00 1.336398080653e+00 1.174808952180e+00 9.889880292523e-01 1.068665087793e+00 1.301923238506e+00 1.389359130103e+00 1.269679697413e+00 1.056080506064e+00 9.993688105201e-01 1.193014728141e+00 1.397688188817e+00 1.420843425081e+00 1.237919408534e+00 9.944375676722e-01 9.660601778709e-01 1.177123923779e+00 1.357310830503e+00 1.355082012428e+00 1.196312402968e+00 1.057254331602e+00 1.119455600724e+00 1.293888107623e+00 1.378713069034e+00 1.296980922965e+00 1.126706442938e+00 1.063001398411e+00 1.197269800121e+00 1.369932609822e+00 1.420279985995e+00 1.315688276147e+00 1.143689691368e+00 1.059296683726e+00 1.125212238980e+00 1.236445359526e+00 1.295478191204e+00 1.301544601862e+00 1.307266908166e+00 1.337590556375e+00 1.359858148500e+00 1.339788044847e+00 1.297902498820e+00 1.295963174315e+00 1.355494908214e+00 1.416905415961e+00 1.407869058198e+00 1.317198447623e+00 1.210848161399e+00 1.177536130701e+00 1.221991594862e+00 1.263717109975e+00 1.251907816184e+00 1.221716855640e+00 1.246746759800e+00 1.328816769413e+00 1.380534678528e+00 1.327484751314e+00 1.188414747249e+00 1.091654308668e+00 1.157696451926e+00 1.306074907150e+00 1.364082619675e+00 1.242947861632e+00 9.832969757406e-01 7.854754828629e-01 8.770296605155e-01 1.093040939396e+00 1.183447948203e+00 1.070741772695e+00 8.323463871582e-01 7.192810865207e-01 8.988516758914e-01 1.125847392630e+00 1.195762736840e+00 1.067032702247e+00 8.284227605876e-01 6.991435019376e-01 8.122694329650e-01 9.645581707491e-01 9.830856878239e-01 8.472279800106e-01 6.588111343366e-01 6.062304786347e-01 7.143551697193e-01 8.007643223795e-01 7.723467928826e-01 6.664060708880e-01 6.156284584969e-01 6.943776266669e-01 7.913957775857e-01 7.919521566080e-01 6.749088241308e-01 5.166470696763e-01 4.736602672426e-01 5.654859776931e-01 6.280030123960e-01 5.707769407389e-01 4.091623353424e-01 2.967114959719e-01 4.293404055923e-01 6.126118891115e-01 6.995991395455e-01 6.663097563284e-01 5.686180170286e-01 5.297609526605e-01 6.122101857294e-01 7.176192211958e-01 7.495186375248e-01 6.866816709668e-01 5.790910609249e-01 5.302981436394e-01 5.885742259883e-01 6.699452745004e-01 6.923601548246e-01 6.467464999848e-01 5.988104169123e-01 6.434663105020e-01 7.755446625553e-01 9.006160345859e-01 9.479562485571e-01 9.037202293895e-01 8.142490987491e-01 7.711249655345e-01 8.266119838400e-01 9.199236823158e-01 9.606925001560e-01 9.095762735143e-01 7.939180271033e-01 7.005581918322e-01 7.103361991302e-01 7.895672675242e-01 8.495988141388e-01 8.560649907851e-01 8.389719375668e-01 8.471472360308e-01 8.836807606928e-01 9.053666922663e-01 8.884528613827e-01 8.703494561538e-01 9.151327022732e-01 1.014635706028e+00 1.079706604035e+00 1.031504151228e+00 8.662524535737e-01 7.028906304671e-01 7.522230689169e-01 9.717228888189e-01 1.136803475262e+00 1.127893431963e+00 9.466834564851e-01 7.347127024275e-01 7.557593124805e-01 9.840201597731e-01 1.153104636687e+00 1.133505486392e+00 9.393568953446e-01 7.354076417901e-01 7.785573792502e-01 9.920360727374e-01 1.114241460405e+00 1.035281284777e+00 7.916534139174e-01 5.968412504328e-01 7.273089605259e-01 9.741411838532e-01 1.081016250183e+00 9.817015195302e-01 7.468221702285e-01 6.035779036643e-01 7.363587173198e-01 9.200735321611e-01 9.600285070553e-01 8.345356398443e-01 6.658772292177e-01 6.724707208355e-01 8.349708131408e-01 9.334760591514e-01 8.612838509640e-01 6.474883803283e-01 4.897085387390e-01 6.281960271637e-01 8.491905043115e-01 9.400370636407e-01 8.587138152217e-01 6.887676790060e-01 6.354524607134e-01 7.877554901003e-01 9.612952317349e-01 1.027269138867e+00 9.854023895177e-01 9.255346727255e-01 9.427359741377e-01 1.017297782380e+00 1.054058878601e+00 1.005352156769e+00 9.109854422785e-01 8.664257628125e-01 9.123058933044e-01 9.770519281575e-01 9.849175922077e-01 9.352575499156e-01 8.945500612397e-01 9.215185645904e-01 9.887067522335e-01 1.029375217500e+00 1.022583220166e+00 1.007610758101e+00 1.032954894710e+00 1.090181118391e+00 1.127690428633e+00 1.119343182966e+00 1.094376662975e+00 1.103193782973e+00 1.148332633170e+00 1.176897137890e+00 1.149895251028e+00 1.095645016470e+00 1.094566067011e+00 1.180031008106e+00 1.281173525540e+00 1.310525915701e+00 1.250758499955e+00 1.174337365816e+00 1.184480312792e+00 1.282375896637e+00 1.361460728815e+00 1.341585031867e+00 1.243772670707e+00 1.181779929696e+00 1.241408003938e+00 1.346986398167e+00 1.360207932343e+00 1.226636600487e+00 1.035118349313e+00 1.005074907614e+00 1.201607446919e+00 1.405020445198e+00 1.434259618246e+00 1.256577573723e+00 1.007261755521e+00 9.824660116111e-01 1.236818273785e+00 1.472730912090e+00 1.494206133106e+00 1.273249596190e+00 9.472505577211e-01 8.505731759130e-01 1.094168715674e+00 1.329325679718e+00 1.345709960253e+00 1.128318320277e+00 8.413963506676e-01 8.350364463574e-01 1.119582144226e+00 1.348666873519e+00 1.357395292279e+00 1.151896259722e+00 8.912274517687e-01 8.580441451132e-01 1.063497108229e+00 1.228907723414e+00 1.210770402387e+00 1.025383875635e+00 8.226958576338e-01 8.086300139468e-01 9.446490678792e-01 1.025714165042e+00 9.736139906278e-01 8.647067432153e-01 8.685380285937e-01 1.016346033287e+00 1.144630064226e+00 1.124670858182e+00 9.450147894601e-01 7.341401014554e-01 7.381255649242e-01 9.427211174962e-01 1.095743024744e+00 1.071231156727e+00 8.841791562366e-01 6.939496342970e-01 7.398021817104e-01 9.416485282366e-01 1.061692611184e+00 1.017058556212e+00 8.817235147883e-01 8.612174696147e-01 1.041499345177e+00 1.234569570135e+00 1.270673862005e+00 1.113026816233e+00 8.823909254431e-01 8.661609094801e-01 1.123397429158e+00 1.367483900539e+00 1.418924332766e+00 1.262629010894e+00 1.043982002261e+00 1.030247449722e+00 1.250369405549e+00 1.443680318416e+00 1.447273782589e+00 1.275045114077e+00 1.116720497665e+00 1.203138929898e+00 1.440786142032e+00 1.569018084739e+00 1.456753700494e+00 1.144275069011e+00 8.936616113368e-01 1.049734434252e+00 1.386914943848e+00 1.562583590894e+00 1.462585767502e+00 1.150220033680e+00 8.911646878413e-01 1.010187029150e+00 1.297767862638e+00 1.436463094247e+00 1.346449866270e+00 1.139970970978e+00 1.072560577545e+00 1.239361051790e+00 1.410165229304e+00 1.395534568478e+00 1.188869934912e+00 9.848640266509e-01 1.067021440301e+00 1.334359856488e+00 1.490402422922e+00 1.405834641675e+00 1.135713172113e+00 9.424796691380e-01 1.098583525850e+00 1.387388699979e+00 1.520467373826e+00 1.417381950670e+00 1.183227842211e+00 1.086058093193e+00 1.263865778911e+00 1.482394817848e+00 1.523132285629e+00 1.344704111336e+00 1.077425967631e+00 9.921109914805e-01 1.165099493261e+00 1.335529690138e+00 1.322742062785e+00 1.124683537832e+00 9.013425662603e-01 8.982865594143e-01 1.082318840902e+00 1.211998552365e+00 1.182687717896e+00 1.044714404561e+00 9.534274046789e-01 1.010860861875e+00 1.117091316977e+00 1.141517592316e+00 1.066006741268e+00 9.797887263162e-01 9.851099725167e-01 1.055841657998e+00 1.083989267878e+00 1.024449054620e+00 9.372991098927e-01 9.297140000159e-01 1.007207759039e+00 1.062016502728e+00 1.022641438390e+00 9.271625935171e-01 9.016431105912e-01 1.001675769025e+00 1.114306211842e+00 1.119254671211e+00 9.991758966107e-01 8.621564931550e-01 8.775489595188e-01 1.028116772798e+00 1.135561089714e+00 1.096783852816e+00 9.363803775455e-01 8.049715128811e-01 8.598724586189e-01 1.010077593342e+00 1.078414901825e+00 1.006674009721e+00 8.685537682124e-01 8.279995854866e-01 9.378301618573e-01 1.052140148902e+00 1.053603840424e+00
 3.640273824849e-01 3.427697132368e-01 3.372290857861e-01 3.650603134256e-01 4.193251626155e-01 4.761668829119e-01 5.180367542453e-01 5.406570740516e-01 5.490541355879e-01 5.495312731734e-01 5.432928089680e-01 5.272120565190e-01 4.991122935003e-01 4.534970611624e-01 4.147042189134e-01 4.117716492555e-01 4.229074662638e-01 4.096028151654e-01 3.567196929753e-01 2.914163563345e-01 2.722242525312e-01 3.094789262899e-01 3.455636163199e-01 3.455678759762e-01 3.189114548558e-01 3.016216833177e-01 3.141382810522e-01 3.346836085083e-01 3.366264318515e-01 3.194097578835e-01 3.042573874343e-01 3.078069733900e-01 3.208478199607e-01 3.247844759980e-01 3.149447257129e-01 3.019813977939e-01 2.968543785570e-01 2.966118981080e-01 2.895106008833e-01 2.708202833010e-01 2.512461906782e-01 2.514594749409e-01 2.790498106537e-01 3.164657594888e-01 3.405149190500e-01 3.396302595860e-01 3.211031363568e-01 3.121371713420e-01 3.380353697589e-01 3.869515111307e-01 4.233684430488e-01 4.222040310632e-01 3.826568773001e-01 3.319035184526e-01 3.143325959979e-01 3.423984382539e-01 3.774025774928e-01 3.841315290231e-01 3.592584934373e-01 3.313228710183e-01 3.394320318533e-01 3.834375832852e-01 4.236164856728e-01 4.273348417973e-01 3.881187545973e-01 3.286317551963e-01 2.954716436530e-01 3.149471185281e-01 3.515239184885e-01 3.623546285049e-01 3.390937462869e-01 3.114882233838e-01 3.262400852525e-01 3.858843973744e-01 4.490310494205e-01 4.866609662710e-01 4.968997611921e-01 4.949382558189e-01 4.953523330966e-01 5.003248770310e-01 5.062673717690e-01 5.162487309488e-01 5.375597815260e-01 5.676706822746e-01 5.915148284041e-01 5.954140750326e-01 5.796719684871e-01 5.589255635309e-01 5.498983268438e-01 5.565845563445e-01 5.694284060092e-01 5.899866435677e-01 6.068435637816e-01 6.100488180800e-01 5.945475605253e-01 5.489404111993e-01 4.893830428739e-01 4.565935360136e-01 4.749760536026e-01 5.153278641165e-01 5.323892547437e-01 5.014186965396e-01 4.243238510769e-01 3.621901935988e-01 3.756411986722e-01 4.242277395682e-01 4.314034154679e-01 3.806840879294e-01 3.276705059214e-01 3.538106751279e-01 4.346950502683e-01 4.949948366256e-01 5.115245349506e-01 5.076453883646e-01 5.144906820144e-01 5.324518619559e-01 5.423736245605e-01 5.438793077166e-01 5.577563501191e-01 5.879317072927e-01 6.049197423483e-01 5.817070430988e-01 5.322613120529e-01 5.137856508779e-01 5.588443052451e-01 6.188095553811e-01 6.335116980013e-01 5.936555878126e-01 5.460944866523e-01 5.467866583006e-01 5.800275696641e-01 5.813816666688e-01 5.221845743727e-01 4.428269394572e-01 4.305163073569e-01 4.945799514385e-01 5.477266413421e-01 5.371473698932e-01 4.782442659589e-01 4.336800623145e-01 4.422517050004e-01 4.611063170831e-01 4.396919139161e-01 3.848576580414e-01 3.547644133389e-01 3.785168931110e-01 4.007498385547e-01 3.714848942653e-01 3.091455903599e-01 3.042760120065e-01 3.852805851479e-01 4.571840029712e-01 4.554160616368e-01 3.825375374941e-01 3.143575441190e-01 3.504226272150e-01 4.391661299887e-01 4.809936347458e-01 4.471081284014e-01 3.771764905394e-01 3.608013877671e-01 4.247329281183e-01 4.890827267584e-01 4.964152247716e-01 4.483008061215e-01 3.950458080949e-01 3.977815316092e-01 4.490830826506e-01 4.914708509647e-01 4.923315391021e-01 4.567859328239e-01 4.183289083865e-01 4.187995247303e-01 4.685516715210e-01 5.373463091692e-01 5.895963381959e-01 6.046271344631e-01 5.809847831066e-01 5.374738563763e-01 5.063245036949e-01 5.019512770984e-01 5.286069858808e-01 5.486901034414e-01 5.362522408635e-01 4.933256111312e-01 4.449282469648e-01 4.164620599862e-01 4.035451563982e-01 3.753954723772e-01 3.178336071098e-01 2.425074106191e-01 1.934190216415e-01 2.317733643522e-01 2.734287336874e-01 2.481099556551e-01 1.529471283517e-01 8.960950255887e-02 1.979950148023e-01 2.896387621082e-01 3.043409516340e-01 2.452996712901e-01 1.701184129149e-01 1.831304774389e-01 2.447216807420e-01 2.628467710221e-01 2.239454054568e-01 1.787357775441e-01 2.053495487624e-01 2.646145014087e-01 2.833796530948e-01 2.398031078072e-01 1.517758827522e-01 8.764209230489e-02 1.325531257726e-01 1.830116134941e-01 1.923893888043e-01 1.673096613214e-01 1.343435431956e-01 1.278474328608e-01 1.581796934296e-01 2.021041528847e-01 2.335781628449e-01 2.307267041450e-01 1.815241016785e-01 9.751846239233e-02 8.287304226574e-02 1.718109229823e-01 2.315039669592e-01 2.336234269034e-01 1.995924530545e-01 2.004045767829e-01 2.565520855567e-01 2.928283441601e-01 2.561491449596e-01 1.434911286442e-01 9.134128856175e-02 2.432861358813e-01 3.586816955170e-01 3.760169639830e-01 2.861609763482e-01 1.389627731720e-01 1.681733103077e-01 3.141951065212e-01 3.840510979458e-01 3.462398088067e-01 2.336224893904e-01 1.771461601786e-01 2.647274478078e-01 3.322280612917e-01 3.092338896341e-01 2.182307008254e-01 1.841157896095e-01 2.721887087419e-01 3.371772957447e-01 3.186029816579e-01 2.535522527215e-01 2.697187497852e-01 3.756651354404e-01 4.459778676665e-01 4.260369995080e-01 3.514092077520e-01 3.512334788773e-01 4.636391902843e-01 5.585145162459e-01 5.548151025801e-01 4.607541036280e-01 3.837771674641e-01 4.466229707015e-01 5.727998184562e-01 6.529083027922e-01 6.299982544184e-01 5.210906462554e-01 4.207572586542e-01 4.652349919621e-01 5.965870531079e-01 6.515192242758e-01 5.822006043746e-01 4.519810304525e-01 4.173490105056e-01 5.123411826603e-01 5.778485043551e-01 5.264791942498e-01 3.727826489831e-01 2.396045806632e-01 3.012946484741e-01 3.984600200044e-01 3.966270532553e-01 2.968244693306e-01 2.033673380560e-01 2.639875323362e-01 3.541239571432e-01 3.672576230214e-01 3.151729963955e-01 2.931346684509e-01 3.589777251169e-01 4.251998562788e-01 4.232790413787e-01 3.653684496739e-01 3.363845976962e-01 3.920845309603e-01 4.603164680477e-01 4.786943245506e-01 4.627469589273e-01 4.765326018963e-01 5.362322535649e-01 5.815217528563e-01 5.682596818312e-01 5.258560269082e-01 5.416698271024e-01 6.347940965925e-01 7.182370261734e-01 7.252046818737e-01 6.692579988764e-01 6.389470936688e-01 6.969572170953e-01 7.844918655071e-01 8.152988261401e-01 7.364714000016e-01 6.519400345427e-01 6.964276840333e-01 8.040724795685e-01 8.177467937160e-01 6.874443565269e-01 5.274203386281e-01 5.853196632891e-01 7.852065249529e-01 8.803533336328e-01 7.855807988975e-01 5.809072431903e-01 5.515233584132e-01 7.736462064962e-01 9.460056099059e-01 9.243630707593e-01 7.426067525450e-01 6.257398342371e-01 7.796536681749e-01 9.818295430815e-01 1.022845857111e+00 8.865431163169e-01 7.433715124324e-01 8.303485016743e-01 1.036648937730e+00 1.125354423399e+00 1.028540677312e+00 8.609252146235e-01 8.619433118228e-01 1.043692268082e+00 1.173416553901e+00 1.133539669437e+00 9.877144610877e-01 9.367358939032e-01 1.066583055471e+00 1.202363276341e+00 1.202559071105e+00 1.092047698465e+00 1.029274606406e+00 1.122983326178e+00 1.297617013783e+00 1.368562726629e+00 1.264506032700e+00 1.053862558970e+00 9.385218137661e-01 1.056427470777e+00 1.240816962609e+00 1.281399356286e+00 1.062213233041e+00 7.453400600254e-01 7.959016309662e-01 1.096275006711e+00 1.219295426557e+00 1.072238090724e+00 8.429017871138e-01 8.979653200931e-01 1.150203855277e+00 1.254341600173e+00 1.120873536476e+00 9.344415575374e-01 1.017856087032e+00 1.270925462199e+00 1.375937012713e+00 1.235377643869e+00 1.010384190507e+00 1.040198592269e+00 1.301945427270e+00 1.467955152784e+00 1.408286317814e+00 1.230859974552e+00 1.186992731129e+00 1.334119419229e+00 1.452996694319e+00 1.418880035794e+00 1.325509413237e+00 1.364201190552e+00 1.525896043008e+00 1.614145966378e+00 1.527797795157e+00 1.366731084841e+00 1.352616827035e+00 1.511569485272e+00 1.624364944810e+00 1.550376462390e+00 1.354561850669e+00 1.263265272951e+00 1.380255614041e+00 1.517531121229e+00 1.533234630014e+00 1.431962425354e+00 1.329124842293e+00 1.303639215500e+00 1.351089994489e+00 1.404846829753e+00 1.411956112479e+00 1.338125303642e+00 1.270139009902e+00 1.288835737209e+00 1.359966605811e+00 1.382037054126e+00 1.336188984025e+00 1.305820736996e+00 1.356630587517e+00 1.427128587001e+00 1.418657448658e+00 1.325903306510e+00 1.255878715248e+00 1.302286691187e+00 1.395810251764e+00 1.404165841254e+00 1.293279222688e+00 1.167341973245e+00 1.175426752244e+00 1.295691681477e+00 1.370088317839e+00 1.315156964132e+00 1.182565284941e+00 1.108604902277e+00 1.152574341864e+00 1.213341775440e+00 1.191432739964e+00 1.100837179355e+00 1.043147612463e+00 1.077306234466e+00 1.131185508776e+00 1.115589854817e+00 1.033743810234e+00 9.783223420281e-01 1.020991162698e+00 1.103298506705e+00 1.124424514317e+00 1.051882022837e+00 9.360358080080e-01 8.670557907820e-01 8.820234655487e-01 9.291896711491e-01 9.520171337732e-01 9.358178083366e-01 8.902862718740e-01 8.336514820547e-01 8.025049521834e-01 8.429833739799e-01 9.469269860862e-01 1.039929464163e+00 1.054895036774e+00 9.930712746159e-01 9.435642017433e-01 1.007365762885e+00 1.147391442567e+00 1.240388139560e+00 1.222723044304e+00 1.137006755126e+00 1.099940367405e+00 1.167952039260e+00 1.255767641785e+00 1.267035131066e+00 1.203529218163e+00 1.156726252195e+00 1.194568061923e+00 1.259679188320e+00 1.258296621564e+00 1.182966554613e+00 1.125951951157e+00 1.164820431861e+00 1.235940788537e+00 1.225815149852e+00 1.114626933932e+00 1.012871321815e+00 1.050798469589e+00 1.169608579240e+00 1.215240579789e+00 1.141951559451e+00 1.066900107537e+00 1.153427999550e+00 1.311292772150e+00 1.390312426836e+00 1.317810907873e+00 1.139212933645e+00 9.960196899675e-01 1.025596947253e+00 1.117127741932e+00 1.098603273133e+00 9.424781930958e-01 8.011705780573e-01 8.744361238249e-01 1.048951608398e+00 1.103932994922e+00 9.818080162877e-01 8.148419696451e-01 8.466015503206e-01 1.037827003299e+00 1.142505995534e+00 1.058993758007e+00 8.688324205055e-01 8.039004795686e-01 9.451116350913e-01 1.072484227519e+00 1.045719415458e+00 9.122137885732e-01 8.598844017205e-01 9.744866444822e-01 1.091083389134e+00 1.075310864678e+00 9.526531699279e-01 8.757705822828e-01 9.325511131396e-01 9.921995169465e-01 9.188816171036e-01 7.264159240240e-01 6.056157060801e-01 7.092692866594e-01 8.325734031391e-01 7.967612552787e-01 6.144673900821e-01 5.127725187009e-01 6.824254412742e-01 8.655228784180e-01 8.761167397932e-01 7.229458370432e-01 6.139670298629e-01 7.541739461285e-01 9.498089580854e-01 9.658776947253e-01 7.877455414983e-01 6.383114123954e-01 7.831586426349e-01 1.002817965389e+00 1.052549768411e+00 9.092428987706e-01 7.512338848250e-01 8.233716608216e-01 1.007254245017e+00 1.062515981227e+00 9.362726789311e-01 7.697402989655e-01 7.984751376465e-01 9.654284052885e-01 1.040120603469e+00 9.499585205483e-01 8.002871650827e-01 7.934860997504e-01 9.312406109747e-01 1.029327893197e+00 1.013770769269e+00 9.531733050169e-01 9.557753372995e-01 1.012139222241e+00 1.024694111514e+00 9.654353995855e-01 9.179894199439e-01 9.652966124615e-01 1.045955421728e+00 1.048104780763e+00 9.532051109576e-01 8.617652407154e-01 8.850172449830e-01 9.650930853672e-01 9.717667842514e-01 8.772536395601e-01 7.860236002616e-01 8.220660534714e-01 9.230381874136e-01 9.825647377079e-01 9.707702454875e-01 8.947985302565e-01 8.263776725296e-01 8.428428959311e-01 9.231725946968e-01 9.663249432761e-01 8.629373553634e-01 6.777817595584e-01 6.337539579294e-01 7.878885682001e-01 9.137476510617e-01 8.826749725787e-01 7.181074539359e-01 5.781798109180e-01 6.278109028397e-01 7.482305118552e-01 7.764036769593e-01 6.933547611761e-01 5.929688184523e-01 5.892790076718e-01 6.470797404345e-01 6.554956956334e-01 5.841613920161e-01 4.934428383511e-01 4.692999137145e-01 4.949056335646e-01 4.850773287472e-01 4.153026732673e-01 3.472136535844e-01 3.656565275977e-01 4.284832902928e-01 4.449097149427e-01 3.872372179092e-01 2.896224719919e-01 2.368009775477e-01 2.697888722628e-01 3.080139115017e-01 2.999794951648e-01 2.566102446545e-01 2.330736030494e-01 2.706690530618e-01 3.287644111278e-01 3.569437488395e-01 3.389164830649e-01 2.940479252671e-01 2.741512679431e-01 3.099218347968e-01 3.612492112114e-01 3.816338918658e-01 3.519202442859e-01 3.030856813638e-01 3.150833422122e-01 4.071404933600e-01 4.865345771560e-01 4.910989158067e-01 4.408979664749e-01 4.272476130565e-01 4.975786541136e-01 5.608482449951e-01 5.298445843126e-01 3.961833045182e-01 2.670675759835e-01 3.412811042978e-01 4.815043542477e-01 5.260611180490e-01 4.514333518045e-01 3.318072387877e-01 3.226425154219e-01 4.106787074850e-01 4.453202788039e-01 3.851405906562e-01 2.930849056631e-01 2.832224566609e-01 3.165564662907e-01 2.710159134922e-01 1.347021273815e-01 2.000119038452e-01 4.183096073788e-01 5.480179464063e-01 5.200809336386e-01 3.499082974405e-01 2.519787663768e-01 4.689515570552e-01 6.759772831136e-01 7.221826272433e-01 5.928395436815e-01 4.017146135471e-01 4.285030522192e-01 6.182545897685e-01 7.079062733675e-01 6.212125692110e-01 4.147836606805e-01 3.260295169462e-01 4.872366712993e-01 6.072836461843e-01 5.653993194976e-01 3.870660650017e-01 2.606595949801e-01 3.997970953960e-01 5.388738534466e-01 5.375662308454e-01 4.025239886236e-01 2.545429524917e-01 3.050670773325e-01 4.191938391445e-01 4.366945858012e-01 3.581337970661e-01 2.937498308609e-01 3.542478212016e-01 4.380008623288e-01 4.493458455719e-01 3.991585513172e-01 3.776165619320e-01 4.383819125865e-01 5.081980734336e-01 5.242068980150e-01 4.985701046399e-01 4.910221761373e-01 5.253422991794e-01 5.525935678997e-01 5.303961820748e-01 4.812862396803e-01 4.843178914961e-01 5.672883025443e-01 6.577674690385e-01 6.911632496778e-01 6.615796235078e-01 6.208355135450e-01 6.386038722518e-01 7.149134131344e-01 7.791458018870e-01 7.715293413560e-01 6.819439735979e-01 5.640842428340e-01 5.221012356514e-01 5.839781026343e-01 6.405994497712e-01 5.737524218652e-01 4.323824501502e-01 3.928138372994e-01 5.140261961035e-01 6.128317432963e-01 5.934577204003e-01 4.849390364034e-01 4.432915630448e-01 5.717831501646e-01 7.166362580131e-01 7.513953717964e-01 6.652503724908e-01 5.687864513681e-01 6.275592187660e-01 7.863105365717e-01 8.776086626236e-01 8.408152129385e-01 7.467654090363e-01 7.561321236858e-01 8.924331713725e-01 9.962832007097e-01 9.611697384396e-01 8.203666393137e-01 7.526427662468e-01 8.772304910779e-01 1.028120724045e+00 1.037572840736e+00 8.918070073663e-01 7.467183596690e-01 8.109320789358e-01 9.825040518665e-01 1.046693144563e+00 9.543659370988e-01 8.346193775365e-01 8.773867868727e-01 1.019330294881e+00 1.058323416293e+00 9.332494629397e-01 7.875889288294e-01 8.657483436996e-01 1.120511663398e+00 1.290549706543e+00 1.245059791141e+00 9.980800964304e-01 7.343786429373e-01 7.923799025900e-01 1.077729636760e+00 1.260048677694e+00 1.211781223096e+00 9.678979162528e-01 7.589260683198e-01 8.825576102016e-01 1.147796924261e+00 1.235879786836e+00 1.068605692098e+00 8.095865642564e-01 8.287350022445e-01 1.087666712038e+00 1.228191367467e+00 1.135026497632e+00 9.413591445065e-01 9.470142764050e-01 1.160401638593e+00 1.290315819766e+00 1.204958641637e+00 1.005224841927e+00 9.707076143065e-01 1.163110947003e+00 1.309404728535e+00 1.246459251466e+00 1.025892215580e+00 8.931461991600e-01 1.017500539363e+00 1.183131243369e+00 1.192519039139e+00 1.053811748282e+00 9.324020694269e-01 9.654474195815e-01 1.042963119612e+00 1.010492404219e+00 8.682878083032e-01 7.706478237577e-01 8.375493872480e-01 9.393846103765e-01 9.287627198135e-01 8.016683799262e-01 6.820410812035e-01 6.934798114675e-01 7.622367129228e-01 7.640965617544e-01 6.901869459343e-01 6.251754346330e-01 6.535946791256e-01 7.108652976820e-01 7.403813555749e-01 7.273679229869e-01 6.934062423958e-01 6.874358215310e-01 7.323148464824e-01 7.979708942933e-01 8.769354334474e-01 9.655472727796e-01 1.022159889829e+00 1.002829102185e+00 9.332368700443e-01 9.274360696713e-01 1.048440618795e+00 1.190613351406e+00 1.233272770316e+00 1.167718780448e+00 1.103039552253e+00 1.142562068156e+00 1.221459411259e+00 1.210894825867e+00 1.100934111675e+00 1.041663066811e+00 1.155446566809e+00 1.303389602286e+00 1.294149693634e+00 1.090762426376e+00 8.784931471085e-01 9.634338455843e-01 1.220066126660e+00 1.336096258979e+00 1.218579280468e+00 1.004264257654e+00 9.895552350506e-01 1.186201447168e+00 1.295717457393e+00 1.171390043328e+00 9.059470571369e-01 8.244448631485e-01 1.031045480328e+00 1.182628014664e+00 1.091724255529e+00 8.243592931483e-01 7.094649111984e-01 9.202724104084e-01 1.094880391795e+00 1.027848396731e+00 7.851921848900e-01 7.135561370781e-01 9.637688443309e-01 1.157753256540e+00 1.085678344002e+00 7.860419427777e-01 6.073009780199e-01 8.666478637111e-01 1.123433042545e+00 1.106293822866e+00 8.146114170601e-01 5.220301785811e-01 7.085641532673e-01 9.935750965095e-01 1.022342169691e+00 7.590382806087e-01 4.219794280967e-01 5.869409437934e-01 9.052272658025e-01 9.762478781685e-01 7.516411003618e-01 4.077496076210e-01 5.158311925230e-01 8.366924647249e-01 9.304631467960e-01 7.279034416953e-01 3.564585252651e-01 4.129099392422e-01 7.573672716143e-01 8.829779001686e-01 7.105805015107e-01 3.196091775791e-01 2.839518723342e-01 6.635514932976e-01 8.338083093795e-01 7.240649723395e-01 4.295928805799e-01 3.424383784033e-01 5.925362089014e-01 7.797823769851e-01 7.753756272444e-01 5.567295089674e-01 2.960088025655e-01 4.743555634697e-01 7.239692610418e-01 7.594651695964e-01 5.615495965684e-01 3.257419140080e-01 4.989840664186e-01 7.537777790800e-01 8.042082532325e-01 6.213376170739e-01 3.717362009285e-01 4.867201202979e-01 7.446381833110e-01 8.185502288809e-01 6.496882886884e-01 3.441840758334e-01 3.689499115766e-01 6.646695190140e-01 8.054118348992e-01 7.188315026214e-01 4.902619973909e-01 4.162308838579e-01 6.113944143901e-01 7.476013743582e-01 7.025752714495e-01 5.345190558798e-01 4.645418599975e-01 5.985125913731e-01 7.075859388278e-01 6.685496487107e-01 5.283128589310e-01 4.844741937128e-01 6.164868581834e-01 7.227811813621e-01 6.860376938480e-01 5.379320726116e-01 4.622743343846e-01 5.875309975337e-01 7.270038679582e-01 7.499881513048e-01 7.064840169532e-01 6.717913023542e-01 6.948682783891e-01 7.343754121805e-01 7.071947010685e-01 5.575055175618e-01 3.952751799105e-01 4.661125802711e-01 6.505066552779e-01 7.278872609292e-01 6.428367489737e-01 4.573116257998e-01 3.705034066365e-01 4.931747803357e-01 6.080962998267e-01 6.033295783133e-01 4.953382277430e-01 3.824442359952e-01 3.727806198110e-01 4.199544357392e-01 4.343973988087e-01 4.184399975480e-01 4.151492126476e-01 4.205214660031e-01 3.861551838377e-01 2.983313226528e-01 2.343404631357e-01 2.933575667273e-01 3.739747947454e-01 3.806805732212e-01 3.211882810147e-01 3.060858724567e-01 4.037483641690e-01 5.015550259787e-01 5.159529169978e-01 4.563120840705e-01 4.242100808725e-01 5.017295488990e-01 6.022534735587e-01 6.261186227748e-01 5.581992919835e-01 4.693390850915e-01 4.630181329412e-01 5.158524030904e-01 5.198110019097e-01 4.404220340698e-01 3.885641082599e-01 4.358150488477e-01 5.404275845892e-01 5.850437154793e-01 5.264429060165e-01 4.069285891612e-01 3.633052529571e-01 4.648282895613e-01 5.765170749129e-01 6.042877853482e-01 5.321542682803e-01 3.956091534586e-01 2.801384455504e-01 2.930230792108e-01 3.800364963853e-01 4.372282469470e-01 4.307804014423e-01 3.658104049339e-01 2.749939444056e-01 2.141728428011e-01 2.111132514385e-01 2.155889986401e-01 2.010233283735e-01 2.168635196170e-01 2.937157748144e-01 3.704424518237e-01 3.936103097475e-01 3.653668711850e-01 3.557749334067e-01 4.236401143296e-01 5.043814430346e-01 5.128847684298e-01 4.314424068314e-01 3.497103049475e-01 4.195160870514e-01 5.566881949010e-01 6.033251775171e-01 4.975323482565e-01 2.653981987586e-01 1.692384855063e-01 4.068217677262e-01 5.561828446150e-01 5.307454052688e-01 3.479480285251e-01 1.819438774558e-01 3.535473948080e-01 5.163954501972e-01 5.118815228196e-01 3.290442448340e-01 4.105296623280e-02 2.835136267993e-01 4.926950981509e-01 5.305004672323e-01 3.926825465935e-01 1.808023155350e-01 2.623653696868e-01 4.434694487775e-01 4.838253941012e-01 3.734946417223e-01 2.610250977192e-01 3.878136393164e-01 5.479229687440e-01 5.696461661997e-01 4.359560622904e-01 2.815806721553e-01 3.843324983516e-01 5.552527787893e-01 5.848889184425e-01 4.407708310088e-01 2.333551167643e-01 3.241564957497e-01 5.242974274968e-01 5.806789949429e-01 4.763892009910e-01 3.767052944661e-01 5.235747169656e-01 7.238459466689e-01 7.717237700790e-01 6.117194973590e-01 3.077375147305e-01 2.623163858009e-01 5.505536586883e-01 7.418594570517e-01 7.514204468098e-01 5.797894363886e-01 3.195956714122e-01 3.346102194507e-01 6.172758842436e-01 8.214029494803e-01 8.568948857385e-01 7.185543745219e-01 4.453229277497e-01 3.266626747918e-01 5.482992426571e-01 6.998184023091e-01 6.457508328710e-01 4.279982568787e-01 3.357880822734e-01 5.764648455150e-01 7.752248821289e-01 7.810081816955e-01 6.130684151117e-01 4.764910124538e-01 6.250375564544e-01 8.334749292620e-01 8.782057332203e-01 7.252350450198e-01 5.321549463159e-01 6.305723694040e-01 8.902580261846e-01 1.008042383350e+00 8.899408487804e-01 6.320807179885e-01 6.132784024269e-01 9.239292673364e-01 1.158420165090e+00 1.131100701220e+00 8.498606776265e-01 5.618311531782e-01 7.296746801589e-01 1.044885127500e+00 1.139075327628e+00 9.524229773962e-01 6.687294365179e-01 7.414585228993e-01 1.062238413448e+00 1.207642299817e+00 1.047087973662e+00 6.880860465139e-01 6.087474523251e-01 9.570119645199e-01 1.185910145733e+00 1.085940748884e+00 7.748275656871e-01 5.839517915110e-01 8.411819683710e-01 1.136607958228e+00 1.180382233851e+00 9.675027997854e-01 7.780154547981e-01 9.821004053891e-01 1.294965591755e+00 1.373741639802e+00 1.149761209627e+00 8.263342959403e-01 8.813390988982e-01 1.216476238326e+00 1.374337673179e+00 1.220070873086e+00 9.074388270445e-01 8.876508137057e-01 1.206601877248e+00 1.408250411118e+00 1.309606018296e+00 1.021799168616e+00 9.426400742424e-01 1.216232101358e+00 1.432208066893e+00 1.358785370938e+00 1.052293791886e+00 8.755402658913e-01 1.116206919172e+00 1.389732451838e+00 1.406151589188e+00 1.170043004340e+00 9.428638936460e-01 1.046959903042e+00 1.291094916524e+00 1.372711159552e+00 1.242624415361e+00 1.050804367023e+00 1.001407562748e+00 1.067451135962e+00 1.075592401591e+00 1.007656684129e+00 1.023843101990e+00 1.183807127654e+00 1.335159193462e+00 1.352883311745e+00 1.247635032608e+00 1.133406860298e+00 1.143185864739e+00 1.271895060811e+00 1.340979054659e+00 1.303004187227e+00 1.267151474915e+00 1.337094286823e+00 1.434983028461e+00 1.433850041189e+00 1.352248317664e+00 1.357173008268e+00 1.515636846911e+00 1.653752392418e+00 1.606411694743e+00 1.401098791270e+00 1.280505951296e+00 1.421203929637e+00 1.604159804315e+00 1.579313864332e+00 1.343115056471e+00 1.182295923582e+00 1.374681444888e+00 1.658845149311e+00 1.713060678746e+00 1.488033889167e+00 1.226839167865e+00 1.303263090882e+00 1.588356371653e+00 1.704606769375e+00 1.533563823507e+00 1.242208383880e+00 1.191483018438e+00 1.412429389373e+00 1.561496927943e+00 1.491392815447e+00 1.331401985917e+00 1.335045794467e+00 1.501632255790e+00 1.597025521697e+00 1.526408911955e+00 1.423104556615e+00 1.482126553553e+00 1.648093838923e+00 1.714118620115e+00 1.614669322924e+00 1.488103238047e+00 1.518937773635e+00 1.653568022937e+00 1.701374740398e+00 1.619248728728e+00 1.560409341464e+00 1.668442550658e+00 1.834712665028e+00 1.874183801476e+00 1.768787694006e+00 1.692030933206e+00 1.795725900103e+00 1.964957820824e+00 2.005214885447e+00 1.893064004137e+00 1.795087774982e+00 1.857816426592e+00 1.971138437282e+00 1.942708542037e+00 1.763071010803e+00 1.653534778931e+00 1.799226237685e+00 2.020274462465e+00 2.054697837758e+00 1.856317973145e+00 1.636309102409e+00 1.676588711562e+00 1.894598245619e+00 1.993911873800e+00 1.868115174389e+00 1.658722588241e+00 1.606419514871e+00 1.713393399582e+00 1.757961788743e+00 1.645885533879e+00 1.512878759665e+00 1.569710709351e+00 1.777419484779e+00 1.911167808655e+00 1.852542632713e+00 1.661270798101e+00 1.557145401285e+00 1.670185072468e+00 1.808804150054e+00 1.742544287447e+00 1.505017626263e+00 1.395433946859e+00 1.598132924451e+00 1.832285623909e+00 1.829532985997e+00 1.601950303511e+00 1.436670766628e+00 1.583120418539e+00 1.813520869494e+00 1.828717496825e+00 1.598574156237e+00 1.373316229481e+00 1.440208576900e+00 1.632681924731e+00 1.633389096693e+00 1.380168157373e+00 1.109719755347e+00 1.165087538009e+00 1.381916872624e+00 1.411667761702e+00 1.197141283230e+00 9.937375091462e-01 1.123195048545e+00 1.364522199204e+00 1.396285652709e+00 1.184863594330e+00 9.868411626109e-01 1.105170435501e+00 1.320046453106e+00 1.323997708263e+00 1.100610726709e+00 9.463913884199e-01 1.143487402513e+00 1.389400315922e+00 1.380505698153e+00 1.108946764183e+00 9.021660010241e-01 1.129764193135e+00 1.440645718598e+00 1.476023327825e+00 1.188148084552e+00 8.317558732816e-01 9.137395808863e-01 1.234088812107e+00 1.333092472320e+00 1.123816403857e+00 8.261392068189e-01 8.830507239790e-01 1.158463209007e+00 1.236872696994e+00 1.021532910453e+00 7.257117658207e-01 8.237524537963e-01 1.139119799062e+00 1.242466359131e+00 1.025740626870e+00 6.362338790991e-01 5.959700086798e-01 9.271114070856e-01 1.086326894789e+00 9.353689447334e-01 5.897318933832e-01 5.262299848200e-01 8.537838192341e-01 1.055902865830e+00 9.898213290503e-01 7.433063630106e-01 6.215142560443e-01 7.983952312390e-01 9.649319313617e-01 9.513123251479e-01 8.076788690900e-01 7.212082261243e-01 7.882430235216e-01 8.571810779014e-01 8.123097054188e-01 6.971597912292e-01 6.579043102481e-01 7.397485197457e-01 8.486226274886e-01 9.042057136443e-01 9.104893323110e-01 8.914925699977e-01 8.550540560535e-01 7.820051565823e-01 6.809936882034e-01 6.801839384676e-01 8.102017862250e-01 9.196569694885e-01 9.046587741727e-01 8.013502023952e-01 7.713095297149e-01 8.842876405742e-01 9.794356966937e-01 9.197822254971e-01 7.290647987678e-01 6.325136853625e-01 7.915123615756e-01 9.562422529052e-01 9.303443819394e-01 7.194418353743e-01 5.649251717063e-01 7.381573169529e-01 9.611229578454e-01 9.961493590838e-01 8.430609232704e-01 7.122334589661e-01 8.263295325324e-01 9.938690476744e-01 9.815089084837e-01 7.705541302353e-01 6.043517791549e-01 7.876531452001e-01 1.034244579634e+00 1.069139610263e+00 8.594021872562e-01 6.074260196106e-01 7.043217517157e-01 9.634545788756e-01 1.039997143472e+00 8.685858131137e-01 6.200489669168e-01 6.755234192886e-01 9.281197604548e-01 1.030360267682e+00 9.228430739551e-01 7.445954135349e-01 7.298168571344e-01 8.900608600649e-01 1.017104485897e+00 9.909389698375e-01 8.136551878874e-01 6.009488390531e-01 5.614936656338e-01 6.946933314175e-01 7.367850690593e-01 6.121504943816e-01 4.646808495270e-01 5.567521285622e-01 7.490561612664e-01 8.185477503329e-01 7.375443834875e-01 6.366222058009e-01 6.812249604871e-01 7.935139892837e-01 8.122584223153e-01 7.160763600110e-01 6.289552635205e-01 6.734265241776e-01 7.520371778969e-01 7.359703759596e-01 6.474018290167e-01 6.396068670601e-01 7.507394043458e-01 8.175147656666e-01 7.433891559137e-01 6.163451515560e-01 6.791811396672e-01 8.964255419083e-01 1.015301874700e+00 9.216509741614e-01 6.783076874894e-01 5.792607771515e-01 7.843435896479e-01 9.561770992919e-01 9.058489396809e-01 6.592697201502e-01 4.853826683194e-01 6.689148659895e-01 8.674859777487e-01 8.542392239348e-01 6.484745738745e-01 5.090896812367e-01 6.855045704851e-01 8.705025716084e-01 8.438030289246e-01 6.080682242991e-01 4.141723494281e-01 6.088456704496e-01 8.360094560244e-01 8.561873593812e-01 6.764615778786e-01 5.151299254721e-01 6.442367969271e-01 8.322178588154e-01 8.488195257439e-01 6.855784635496e-01 5.267135363736e-01 6.085756287631e-01 7.571371628912e-01 7.620731078016e-01 6.238685214647e-01 5.302842225386e-01 6.427010559031e-01 7.798134764039e-01 7.980351172170e-01 7.437845378906e-01 7.649115062456e-01 8.655392932444e-01 8.852875082350e-01 7.339998440638e-01 5.125162056967e-01 5.652717707641e-01 8.224914637984e-01 9.417451530968e-01 8.102092521611e-01 5.050143983428e-01 4.358907903913e-01 7.356893824382e-01 9.186758598174e-01 8.339148496806e-01 5.528026812801e-01 4.091610901095e-01 6.266471742154e-01 8.489873294014e-01 8.974496599825e-01 7.647055670241e-01 5.832733162728e-01 6.131666507114e-01 8.145119473626e-01 8.945060170484e-01 7.559052620737e-01 5.105025339007e-01 5.328345139199e-01 7.911993045313e-01 9.179739996824e-01 8.043386689132e-01 5.503255742588e-01 5.383073043594e-01 8.171170647585e-01 9.933757117650e-01 9.334538440060e-01 7.154973381222e-01 6.456584737460e-01 8.642859157484e-01 1.053317410553e+00 1.036857694233e+00 8.552277700228e-01 7.404206916970e-01 8.641311528123e-01 1.008328180689e+00 9.743572788874e-01 7.744884095870e-01 6.528743620151e-01 8.272941909321e-01 1.038533059564e+00 1.062092562869e+00 8.788994755790e-01 6.591603259984e-01 6.910675080265e-01 8.775101404839e-01 9.473386152307e-01 8.436265276917e-01 7.027894214607e-01 7.448383352108e-01 9.109919641066e-01 9.959368264838e-01 9.441792405756e-01 8.504544080408e-01 8.514011346593e-01 9.458884439326e-01 9.739719143316e-01 8.794518429623e-01 7.764277495278e-01 8.318638229162e-01 9.665776429252e-01 9.980661753769e-01 8.808884101570e-01 7.425261128313e-01 7.840466029158e-01 9.440747113254e-01 1.024239481116e+00 9.672776379654e-01 8.666474283165e-01 8.673812576050e-01 9.572314654672e-01 1.006226722286e+00 9.708747401907e-01 9.239807580964e-01 9.442252735695e-01 9.901831884175e-01 9.803442834216e-01 9.295484562424e-01 9.425721244312e-01 1.045192511707e+00 1.121670975530e+00 1.083522869764e+00 9.774525971863e-01 9.590972790692e-01 1.069518757368e+00 1.149113272987e+00 1.080176687370e+00 9.186019589667e-01 8.803334505127e-01 1.028332384241e+00 1.131132057006e+00 1.030289612226e+00 7.902426574355e-01 7.513223008806e-01 1.024539815069e+00 1.229394600579e+00 1.171064673145e+00 9.321593811179e-01 7.141391717683e-01 8.286868209093e-01 1.146538716148e+00 1.348965172728e+00 1.245706040513e+00 9.708729687208e-01 9.173765415262e-01 1.198453346375e+00 1.411804971640e+00 1.338362988057e+00 1.030656963361e+00 8.445067670210e-01 1.078194757980e+00 1.338026717083e+00 1.314858028146e+00 9.953388190777e-01 6.861719313436e-01 8.969156148154e-01 1.245882425030e+00 1.330401198531e+00 1.108930239058e+00 8.406736439057e-01 9.817076434766e-01 1.325020471495e+00 1.464244107015e+00 1.304592673795e+00 1.019961246355e+00 9.979594871547e-01 1.252445693704e+00 1.408733449913e+00 1.323675674160e+00 1.132368945721e+00 1.128925308217e+00 1.317538317870e+00 1.404183367842e+00 1.246191338117e+00 9.691813579039e-01 9.498274594456e-01 1.215604931468e+00 1.406115243702e+00 1.350080114905e+00 1.101067328944e+00 9.238622262591e-01 1.053382705968e+00 1.292670589395e+00 1.381121897674e+00 1.292969669909e+00 1.195602679964e+00 1.248390905130e+00 1.359883955401e+00 1.351931022295e+00 1.196259839629e+00 1.056702531552e+00 1.122235708896e+00 1.284231495632e+00 1.327171337328e+00 1.200492307960e+00 1.047001627123e+00 1.070055280634e+00 1.209222789774e+00 1.250818776102e+00 1.134675911601e+00 1.017210393989e+00 1.112310728350e+00 1.313957495529e+00 1.371746099397e+00 1.188431249388e+00 8.816641994851e-01 8.140490365704e-01 1.070344366134e+00 1.265711614526e+00 1.219610336759e+00 1.004700617708e+00 9.155725486418e-01 1.110118329685e+00 1.305408604836e+00 1.286611732465e+00 1.077118691061e+00 9.363773817820e-01 1.094347976440e+00 1.317842875094e+00 1.351299983871e+00 1.176965541032e+00 1.016547876222e+00 1.131908779111e+00 1.357918163974e+00 1.407375090118e+00 1.247210423578e+00 1.015933964351e+00 1.000567305657e+00 1.242915840930e+00 1.453869887642e+00 1.449658692979e+00 1.224909556146e+00 9.579935131278e-01 9.658616723069e-01 1.222058211417e+00 1.413634178870e+00 1.399217206608e+00 1.223830311114e+00 1.083621395127e+00 1.155726052741e+00 1.324274365020e+00 1.383836687474e+00 1.272646002743e+00 1.097396843964e+00 1.074405691713e+00 1.247084498346e+00 1.413032002947e+00 1.422136741143e+00 1.270840265095e+00 1.091706184927e+00 1.072220551539e+00 1.214201470287e+00 1.348851263950e+00 1.383808554708e+00 1.350477479920e+00 1.338512455367e+00 1.384866019853e+00 1.432764613153e+00 1.420791141426e+00 1.361504982551e+00 1.330658848579e+00 1.372857158239e+00 1.433064751567e+00 1.426338924738e+00 1.331299494966e+00 1.214094273737e+00 1.172687839133e+00 1.216868273516e+00 1.259431827824e+00 1.243919452681e+00 1.208715173825e+00 1.235864741362e+00 1.327761317558e+00 1.389187392003e+00 1.341967792824e+00 1.208514287535e+00 1.122611113845e+00 1.198391731720e+00 1.344541187478e+00 1.388565711921e+00 1.248740486024e+00 9.795728952764e-01 8.007607542678e-01 9.158895103698e-01 1.121504319875e+00 1.178018306609e+00 1.025843247814e+00 7.741468423923e-01 7.230697456274e-01 9.626023060504e-01 1.185870628375e+00 1.214795108998e+00 1.035932843425e+00 7.799772418535e-01 7.191534712641e-01 9.020238128386e-01 1.053537802367e+00 1.026531518990e+00 8.322405261537e-01 6.213046869747e-01 6.295339636162e-01 7.888614799276e-01 8.661830556346e-01 7.886740666120e-01 6.304247607924e-01 5.894422359059e-01 7.298689420556e-01 8.580162671823e-01 8.444474945135e-01 6.811197265779e-01 4.750046030938e-01 4.513065788447e-01 5.945648091557e-01 6.704562082334e-01 5.910083681404e-01 3.879434528373e-01 2.694205193951e-01 4.553167095911e-01 6.475590455504e-01 7.068710004467e-01 6.271676216959e-01 5.013042832667e-01 5.088058741052e-01 6.594690107994e-01 7.848632159659e-01 7.949524605343e-01 6.916892418521e-01 5.577188850961e-01 5.294559057576e-01 6.223384805073e-01 7.080464965338e-01 7.115775793473e-01 6.474369623782e-01 6.048420291063e-01 6.713068330400e-01 8.072889933936e-01 9.160386910382e-01 9.447628509437e-01 8.983901767905e-01 8.327811493458e-01 8.231419610211e-01 8.873737596857e-01 9.635334062312e-01 9.833424531029e-01 9.223151672443e-01 8.104217942685e-01 7.245932134625e-01 7.317239980651e-01 8.035026106273e-01 8.627602321356e-01 8.729114196803e-01 8.515553705442e-01 8.405547947562e-01 8.583051807777e-01 8.852033715979e-01 9.033830211655e-01 9.274811001019e-01 9.805695616450e-01 1.044636567155e+00 1.062357665820e+00 9.900865610326e-01 8.505423550846e-01 7.664776305905e-01 8.612901351796e-01 1.044351132366e+00 1.148743724507e+00 1.092934945530e+00 9.070422282384e-01 7.616866729468e-01 8.594756181353e-01 1.080531475817e+00 1.200761130478e+00 1.129593973354e+00 9.148160142876e-01 7.664442191463e-01 8.953843825074e-01 1.122715497490e+00 1.210792000860e+00 1.080718745856e+00 8.022501983298e-01 6.482137612592e-01 8.494548459628e-01 1.107586887936e+00 1.184449940661e+00 1.031699080404e+00 7.495443371900e-01 6.347152981326e-01 8.463172076686e-01 1.063882864478e+00 1.092933139718e+00 9.233129080589e-01 7.011926887529e-01 7.033774379721e-01 9.065678028188e-01 1.034570112008e+00 9.665869516770e-01 7.385599153016e-01 5.661523219174e-01 7.040539780604e-01 9.328563221410e-01 1.018980083546e+00 9.177411494905e-01 7.349978675615e-01 7.151145303284e-01 9.140602520322e-01 1.101253605157e+00 1.140645326469e+00 1.041623494213e+00 9.331596446052e-01 9.650186171264e-01 1.098585802113e+00 1.179127317620e+00 1.131870526393e+00 1.001688635720e+00 9.236476983942e-01 9.824346709888e-01 1.086343923269e+00 1.117223438616e+00 1.058262188355e+00 9.950006925406e-01 1.028403591491e+00 1.136034087755e+00 1.210582724744e+00 1.195220291835e+00 1.127287726968e+00 1.105034697283e+00 1.177433343545e+00 1.279144900592e+00 1.324577606285e+00 1.293277165744e+00 1.233897663031e+00 1.212532359651e+00 1.239867988737e+00 1.270202335046e+00 1.272862306562e+00 1.268542112935e+00 1.295453373447e+00 1.349939709834e+00 1.385701661704e+00 1.372113796740e+00 1.333799798370e+00 1.330417415892e+00 1.384530779575e+00 1.447475417535e+00 1.459888826060e+00 1.417507941175e+00 1.376270249296e+00 1.388459214450e+00 1.427672885133e+00 1.416258206999e+00 1.318578921534e+00 1.198040166014e+00 1.186702822652e+00 1.314921948073e+00 1.447074797685e+00 1.451566121183e+00 1.307902715860e+00 1.137157758800e+00 1.146102832173e+00 1.345044831507e+00 1.521243570679e+00 1.520086111411e+00 1.327765881400e+00 1.083082738227e+00 1.039019091921e+00 1.228301211727e+00 1.397054157221e+00 1.378073896838e+00 1.173345789581e+00 9.611998685438e-01 1.015756929850e+00 1.275456896384e+00 1.461713783681e+00 1.438007311557e+00 1.224411697470e+00 9.942792903259e-01 1.002057394693e+00 1.211839063411e+00 1.367340868926e+00 1.339184515139e+00 1.148772094911e+00 9.450499143691e-01 9.191652814366e-01 1.040478037270e+00 1.118730648165e+00 1.073681544829e+00 9.738049613754e-01 9.707240712714e-01 1.097579439833e+00 1.211806536940e+00 1.191615554330e+00 1.029567136917e+00 8.537666694819e-01 8.678772229146e-01 1.044916457921e+00 1.169906182837e+00 1.125743927334e+00 9.328842707583e-01 7.578573247264e-01 8.172227610080e-01 1.011899408402e+00 1.115769226884e+00 1.052724285990e+00 9.086035447619e-01 9.042435837368e-01 1.110583446087e+00 1.319070157622e+00 1.357485476490e+00 1.192927870695e+00 9.557808858646e-01 9.430848727140e-01 1.213216032241e+00 1.472795273481e+00 1.533396777206e+00 1.374516640781e+00 1.136666441029e+00 1.089475004206e+00 1.294326089685e+00 1.496061314189e+00 1.516121584977e+00 1.356905990129e+00 1.193422066799e+00 1.250383637151e+00 1.465368137854e+00 1.590771870051e+00 1.492395356154e+00 1.210405619684e+00 9.947993483749e-01 1.139125846920e+00 1.449822447275e+00 1.614394588545e+00 1.520353226282e+00 1.230401312585e+00 9.890746571957e-01 1.069665203433e+00 1.307653810567e+00 1.419045856646e+00 1.328796358443e+00 1.151932844202e+00 1.118400606333e+00 1.276146882781e+00 1.409434143685e+00 1.359424505597e+00 1.146213315916e+00 9.923719970952e-01 1.136313918027e+00 1.405986939645e+00 1.529112102076e+00 1.408181360802e+00 1.130351071575e+00 9.869665207894e-01 1.184176477313e+00 1.452219050276e+00 1.531377997226e+00 1.371249625745e+00 1.120586114928e+00 1.092745471901e+00 1.343923494448e+00 1.567372597171e+00 1.561925062285e+00 1.316690862562e+00 1.012861486237e+00 9.926297220074e-01 1.253424580676e+00 1.450316022271e+00 1.412910445799e+00 1.163723492169e+00 9.032500917816e-01 9.252845955257e-01 1.146954940603e+00 1.277121663640e+00 1.211196400121e+00 1.019474626733e+00 9.040121680050e-01 9.924424444524e-01 1.127874571670e+00 1.142327550428e+00 1.020185892898e+00 8.887868534631e-01 9.119835652587e-01 1.045151168110e+00 1.117720232736e+00 1.057085779971e+00 9.240193836320e-01 8.680176148134e-01 9.466918077321e-01 1.033056003162e+00 1.017053906206e+00 9.162115041109e-01 8.643650737333e-01 9.563297048632e-01 1.086767678697e+00 1.113948253702e+00 1.003121366987e+00 8.552093483148e-01 8.585350779702e-01 1.020455647917e+00 1.149508218876e+00 1.123498644576e+00 9.518034244106e-01 7.798584925381e-01 8.069645507225e-01 9.716662240074e-01 1.067673974403e+00 1.013552781355e+00 8.685756327956e-01 8.022947870024e-01 9.064821737979e-01 1.042066063382e+00 1.071214464118e+00
 4.068069341295e-01 3.914062641949e-01 3.887002766688e-01 4.104070560240e-01 4.524407007636e-01 4.969195034593e-01 5.303472169895e-01 5.512484734780e-01 5.658571161572e-01 5.782970061132e-01 5.843644660763e-01 5.754489797939e-01 5.476622128419e-01 4.944597324256e-01 4.518834931484e-01 4.499755092004e-01 4.750883418802e-01 4.769254776817e-01 4.307760073166e-01 3.580669024792e-01 3.145162528406e-01 3.269815896231e-01 3.504643801955e-01 3.449759636589e-01 3.167942703786e-01 3.007275744054e-01 3.120724043016e-01 3.250218319874e-01 3.164256444542e-01 2.958139033298e-01 2.948288849060e-01 3.239000782713e-01 3.574023369444e-01 3.720280751382e-01 3.667131577816e-01 3.547813081957e-01 3.457118091523e-01 3.355382039106e-01 3.168525037177e-01 2.927887470517e-01 2.783908267247e-01 2.866993867024e-01 3.146032180817e-01 3.486649802264e-01 3.767731828244e-01 3.915681187098e-01 3.925023872047e-01 3.891298270365e-01 3.971363815519e-01 4.216646111036e-01 4.469557314079e-01 4.501800308354e-01 4.216684728228e-01 3.764115357307e-01 3.514091082431e-01 3.702758489083e-01 4.078087580335e-01 4.244659709205e-01 4.052699871903e-01 3.683059799252e-01 3.550076139761e-01 3.859912587909e-01 4.299169681904e-01 4.454747139543e-01 4.161497728918e-01 3.569627100276e-01 3.114478676375e-01 3.176494680121e-01 3.532112967802e-01 3.720586974240e-01 3.590109252347e-01 3.365928735736e-01 3.452189947806e-01 3.931432976207e-01 4.481177826082e-01 4.839917622974e-01 4.998248056939e-01 5.102894242101e-01 5.255857953248e-01 5.407522071388e-01 5.469257604107e-01 5.472164087984e-01 5.563339195774e-01 5.827243472812e-01 6.155619999314e-01 6.352666474963e-01 6.309099206654e-01 6.071253349275e-01 5.800267123916e-01 5.663694595918e-01 5.719138582565e-01 5.932779475570e-01 6.111790041606e-01 6.182545540172e-01 5.969233430870e-01 5.373807417896e-01 4.586191857563e-01 4.056045955262e-01 4.095380396108e-01 4.413071520964e-01 4.532251317632e-01 4.236346167095e-01 3.625131143242e-01 3.322837162889e-01 3.756747638854e-01 4.295612331294e-01 4.327614617595e-01 3.890284910820e-01 3.611697969244e-01 4.015411411079e-01 4.698733853620e-01 5.117615981855e-01 5.223737937120e-01 5.306297616135e-01 5.527345128465e-01 5.693343480145e-01 5.600336764024e-01 5.397289088249e-01 5.469532554110e-01 5.852376347439e-01 6.093073361075e-01 5.840001766728e-01 5.291900403640e-01 5.170862458061e-01 5.819365516641e-01 6.594256614117e-01 6.825583460393e-01 6.453651787595e-01 6.029894707862e-01 6.171280726727e-01 6.690020580753e-01 6.889258124722e-01 6.436707291031e-01 5.635410780633e-01 5.200278169915e-01 5.410085078011e-01 5.691910968231e-01 5.534975348575e-01 5.031574650742e-01 4.691992201935e-01 4.752511050607e-01 4.793154495825e-01 4.393512500350e-01 3.683996045875e-01 3.334922480997e-01 3.653769550718e-01 3.955054019732e-01 3.676578160767e-01 2.977494204931e-01 2.801939214540e-01 3.585477392774e-01 4.341750428425e-01 4.375057891431e-01 3.674249068814e-01 2.937870065444e-01 3.208307489022e-01 4.082411352690e-01 4.558843647371e-01 4.331335615805e-01 3.738427402033e-01 3.559393406633e-01 4.089097270611e-01 4.688006777540e-01 4.829717956946e-01 4.488169626932e-01 4.028935731178e-01 3.912695894478e-01 4.185401373346e-01 4.486998780615e-01 4.547498559272e-01 4.346394959365e-01 4.049578812034e-01 3.923869156070e-01 4.180150253814e-01 4.767419693169e-01 5.406692440453e-01 5.805510317407e-01 5.799604391164e-01 5.417263626946e-01 4.922306607066e-01 4.602162249136e-01 4.644987387090e-01 4.778504326036e-01 4.733961359590e-01 4.493487424475e-01 4.237064486054e-01 4.110939857166e-01 4.024406992747e-01 3.721005530825e-01 3.149216304238e-01 2.421520180294e-01 2.106953765109e-01 2.468928112894e-01 2.708782497275e-01 2.303527400188e-01 1.357626321727e-01 1.094376133195e-01 2.079272347299e-01 2.723762833815e-01 2.597052968061e-01 1.840716172999e-01 1.325185191961e-01 1.969890866040e-01 2.649597366715e-01 2.733749325104e-01 2.307287559799e-01 1.986583872218e-01 2.293883971729e-01 2.686547385077e-01 2.589394188395e-01 1.946612310437e-01 1.291524221794e-01 1.617381570813e-01 2.300143815702e-01 2.572491220231e-01 2.332381094598e-01 1.829256955068e-01 1.507461924475e-01 1.558712253024e-01 1.691306014278e-01 1.742963679332e-01 1.755351564990e-01 1.702559928658e-01 1.481408523210e-01 1.186267712384e-01 1.276003986816e-01 1.738291512863e-01 2.019501827663e-01 1.851239006177e-01 1.435183611305e-01 1.564058212867e-01 2.243224664523e-01 2.624098888634e-01 2.270963677326e-01 1.166119278635e-01 6.232828549903e-02 2.136518214526e-01 3.175049628321e-01 3.324272934060e-01 2.588769731519e-01 1.597937356689e-01 1.914521924091e-01 2.889431894552e-01 3.241993490397e-01 2.771024490833e-01 2.040915612680e-01 2.262756585489e-01 3.066837106811e-01 3.315287370644e-01 2.682110207331e-01 1.620811633604e-01 1.795589417159e-01 2.863182758736e-01 3.314356382789e-01 2.874135338864e-01 2.196292767468e-01 2.691687435844e-01 3.809997888716e-01 4.330260852715e-01 3.980935758649e-01 3.458382314919e-01 4.017011547614e-01 5.273502826601e-01 5.994101616432e-01 5.675361147703e-01 4.704191045920e-01 4.342399289751e-01 5.183376522152e-01 6.224832699681e-01 6.651316913065e-01 6.084204598194e-01 4.893263854569e-01 4.305357805925e-01 5.288831523024e-01 6.644213030535e-01 6.832747455613e-01 5.706172277301e-01 4.234498934156e-01 4.280092282623e-01 5.497291299920e-01 6.040710731220e-01 5.262812012141e-01 3.560583977375e-01 2.538526052755e-01 3.460469216598e-01 4.296653969711e-01 4.042651793979e-01 2.960543477692e-01 2.392160943230e-01 3.212254918262e-01 3.948102515008e-01 3.852488382071e-01 3.255767182921e-01 3.213076457548e-01 3.957648031346e-01 4.506466731357e-01 4.360480647007e-01 3.874952783713e-01 3.951804845880e-01 4.711723321790e-01 5.344979222671e-01 5.453200007999e-01 5.368078779657e-01 5.671850508138e-01 6.281814505646e-01 6.549853113944e-01 6.139177072215e-01 5.464893208070e-01 5.482262137902e-01 6.337133322695e-01 7.095347341879e-01 7.142766903780e-01 6.698108937161e-01 6.561404534713e-01 7.120347493341e-01 7.778354366883e-01 7.764863289767e-01 6.917828792213e-01 6.460677509547e-01 7.301610979530e-01 8.282303026316e-01 8.067093749815e-01 6.570456435546e-01 5.440564553933e-01 6.676516566075e-01 8.577158874566e-01 9.073606098884e-01 7.722732982558e-01 5.818683684509e-01 6.295774525742e-01 8.620343325006e-01 9.963636159264e-01 9.326801737190e-01 7.465473051900e-01 6.901224668413e-01 8.720930890670e-01 1.041108887216e+00 1.033588261720e+00 8.751568306210e-01 7.761118265387e-01 9.168809877106e-01 1.113288016498e+00 1.160131016063e+00 1.031849566735e+00 8.856860640915e-01 9.460945931198e-01 1.140637680670e+00 1.242756017333e+00 1.175850901373e+00 1.042206278110e+00 1.040139121540e+00 1.185165257387e+00 1.289370663996e+00 1.246427460251e+00 1.121143131130e+00 1.091471450585e+00 1.217685193087e+00 1.391614216480e+00 1.434492446393e+00 1.296745070660e+00 1.076300285028e+00 1.001116874573e+00 1.165868355362e+00 1.359643524692e+00 1.373159609769e+00 1.104538958032e+00 7.991940339374e-01 9.148929090509e-01 1.216973977921e+00 1.299183329488e+00 1.103979166316e+00 8.779769250649e-01 1.002394836211e+00 1.282106947674e+00 1.364497446440e+00 1.192296883384e+00 1.004864644262e+00 1.144567001113e+00 1.435355451688e+00 1.540292156642e+00 1.378404971689e+00 1.140227166750e+00 1.175088844732e+00 1.436090113466e+00 1.585833568877e+00 1.502560081795e+00 1.323129374852e+00 1.313933747475e+00 1.484235053648e+00 1.583629497754e+00 1.498216348305e+00 1.363257228401e+00 1.422082341922e+00 1.637484305480e+00 1.752143561172e+00 1.645941456542e+00 1.436326989833e+00 1.402616594647e+00 1.600309710163e+00 1.763530165934e+00 1.715464009271e+00 1.510296983105e+00 1.383955286484e+00 1.480172860646e+00 1.626343386247e+00 1.652564267102e+00 1.576230925376e+00 1.480589599115e+00 1.440853769548e+00 1.469575112538e+00 1.512023001769e+00 1.504923004794e+00 1.425053676819e+00 1.353030090003e+00 1.383895802310e+00 1.460832046849e+00 1.466985672295e+00 1.392603566998e+00 1.348903668751e+00 1.416611069130e+00 1.510204043623e+00 1.504691993824e+00 1.392452594709e+00 1.303514933782e+00 1.359392618299e+00 1.480621528073e+00 1.507527663719e+00 1.392900634369e+00 1.242291668667e+00 1.221364468514e+00 1.326244263405e+00 1.393956427845e+00 1.334836954917e+00 1.206897174143e+00 1.151873370733e+00 1.211652274737e+00 1.268003307803e+00 1.226845054823e+00 1.122663780162e+00 1.078651521424e+00 1.142780893763e+00 1.210792378905e+00 1.183295972937e+00 1.073322234441e+00 9.946670494211e-01 1.034711526994e+00 1.124118417334e+00 1.148961964053e+00 1.078334710316e+00 9.699508273473e-01 9.123101631655e-01 9.298136556451e-01 9.699784280193e-01 9.884242066904e-01 9.775210317753e-01 9.395465787257e-01 8.776345672533e-01 8.241809597161e-01 8.444972306422e-01 9.489505880142e-01 1.053134807545e+00 1.073962239314e+00 1.008066251008e+00 9.520698226126e-01 1.017526360693e+00 1.163886562594e+00 1.260507935290e+00 1.245825638773e+00 1.170022592450e+00 1.149126132072e+00 1.224216209776e+00 1.305562728098e+00 1.310381096049e+00 1.257911765881e+00 1.241871018841e+00 1.303275266774e+00 1.364675199997e+00 1.342186303335e+00 1.249948149342e+00 1.195185845933e+00 1.244800663266e+00 1.315418760732e+00 1.294436647511e+00 1.177279514635e+00 1.086144606433e+00 1.135640853258e+00 1.247537083444e+00 1.275815818710e+00 1.194255670856e+00 1.138443085135e+00 1.239199575115e+00 1.393801666057e+00 1.451592373671e+00 1.351073171789e+00 1.154143775176e+00 1.023247138891e+00 1.073001693086e+00 1.158138867243e+00 1.116902759264e+00 9.398578738263e-01 8.048666239339e-01 9.029041530435e-01 1.077706501938e+00 1.108764672549e+00 9.546305172315e-01 7.721196200674e-01 8.241040183584e-01 1.027995168874e+00 1.120302600969e+00 1.014306297583e+00 8.148062738068e-01 7.778509343741e-01 9.476002440978e-01 1.076263127685e+00 1.041132254584e+00 9.101667274766e-01 8.749713886660e-01 9.912332544919e-01 1.085646112850e+00 1.042107893326e+00 9.107913345429e-01 8.630565698958e-01 9.543949049290e-01 1.018726799403e+00 9.299462756314e-01 7.263439704500e-01 6.281345117675e-01 7.630812642040e-01 8.927968731489e-01 8.475962835515e-01 6.467569439964e-01 5.129710959330e-01 6.556385635153e-01 8.233186614600e-01 8.205506710407e-01 6.582692597858e-01 5.613275144524e-01 7.040462085195e-01 8.847372378047e-01 8.817478831781e-01 7.007107489454e-01 5.770803579602e-01 7.396706589391e-01 9.363723687589e-01 9.531181910176e-01 7.888547297069e-01 6.417982570847e-01 7.451084851327e-01 9.236191998592e-01 9.539711900975e-01 8.159623423273e-01 6.817150778115e-01 7.658462635937e-01 9.371559015700e-01 9.851761145723e-01 8.771039761506e-01 7.515426606780e-01 7.976562104278e-01 9.478348893378e-01 1.023045816802e+00 9.844504635186e-01 9.274262064104e-01 9.553630297563e-01 1.023800386353e+00 1.026997182759e+00 9.578099694942e-01 9.247598798071e-01 1.003508795762e+00 1.101240877783e+00 1.099517828224e+00 9.915514450412e-01 8.948019723627e-01 9.276894915467e-01 1.020879015244e+00 1.037878119693e+00 9.536101450456e-01 8.695152170170e-01 8.948915625494e-01 9.706117027776e-01 1.014903491718e+00 9.938634980588e-01 9.135479780073e-01 8.463859037492e-01 8.659628061775e-01 9.452292878110e-01 9.664773261024e-01 8.425103212383e-01 6.629490252946e-01 6.657221260342e-01 8.438222538846e-01 9.567541347203e-01 8.960652622905e-01 7.046045074966e-01 5.681641927310e-01 6.484632769933e-01 7.795951877942e-01 7.993146586215e-01 7.042652137891e-01 6.037298009238e-01 6.093990815630e-01 6.641834162402e-01 6.544346153886e-01 5.631926209919e-01 4.752529195524e-01 4.851382814286e-01 5.351176151657e-01 5.191109505071e-01 4.149191962741e-01 2.964283735862e-01 3.009998024822e-01 3.826991054509e-01 4.087518222643e-01 3.476966141448e-01 2.443171731723e-01 2.071022626879e-01 2.592936328031e-01 2.902966894714e-01 2.613046752568e-01 2.113360715861e-01 2.287671661008e-01 3.074663594136e-01 3.685324592171e-01 3.763849990528e-01 3.367365881597e-01 2.897856969653e-01 2.887483264631e-01 3.320821106685e-01 3.787293688556e-01 3.937378366378e-01 3.723092091265e-01 3.464822630963e-01 3.644149243182e-01 4.252695459073e-01 4.610825031307e-01 4.517568695829e-01 4.346099666179e-01 4.704234023053e-01 5.345383401686e-01 5.430205813970e-01 4.502998621645e-01 2.972499889526e-01 2.860891638805e-01 4.541274777494e-01 5.784417098020e-01 5.768762015900e-01 4.672410592978e-01 3.663975631441e-01 4.108818152422e-01 5.008886525150e-01 5.019430808644e-01 3.926834017687e-01 2.496140340816e-01 2.313958976811e-01 2.846038933259e-01 2.500950392376e-01 1.400918311253e-01 2.320526020773e-01 4.282772759143e-01 5.294923504297e-01 4.771486970265e-01 3.153111866932e-01 3.139881615095e-01 5.450483137653e-01 7.152353148042e-01 7.109691482371e-01 5.349567865864e-01 3.402071243576e-01 4.472000761910e-01 6.600077450462e-01 7.316575986849e-01 6.155896995930e-01 3.911425072515e-01 3.327495389441e-01 5.130517143414e-01 6.213070809909e-01 5.607375576231e-01 3.767587213270e-01 2.861770474600e-01 4.371297877528e-01 5.587127035324e-01 5.365914249599e-01 3.927492801093e-01 2.706935708574e-01 3.454563102305e-01 4.502223252642e-01 4.564358976501e-01 3.794661626145e-01 3.278915693961e-01 3.776188339469e-01 4.344934782005e-01 4.235209255220e-01 3.675352963797e-01 3.540869465627e-01 4.071186899239e-01 4.493855991258e-01 4.430606229401e-01 4.276321360984e-01 4.590059507401e-01 5.110867851625e-01 5.156474980560e-01 4.541054964323e-01 3.948255527925e-01 4.457642540013e-01 5.677847256492e-01 6.520476605570e-01 6.558424588859e-01 6.076633102660e-01 5.852476070940e-01 6.370894815015e-01 7.170550260647e-01 7.554369182476e-01 7.220489450773e-01 6.341233268438e-01 5.492272666778e-01 5.377755649809e-01 5.890009750971e-01 5.983522451000e-01 4.973856244213e-01 3.720548226816e-01 3.992498962410e-01 5.292153672844e-01 5.964184210544e-01 5.558087834219e-01 4.736649299809e-01 4.939349517995e-01 6.247245025257e-01 7.287817842642e-01 7.310689979229e-01 6.584098122083e-01 6.315416272495e-01 7.313540249207e-01 8.597921454299e-01 9.006028264348e-01 8.362143171823e-01 7.664294061446e-01 8.265078820037e-01 9.729843040198e-01 1.052316795349e+00 9.914908788461e-01 8.512368257132e-01 8.104693334215e-01 9.390835599215e-01 1.066046626018e+00 1.052485760610e+00 9.100236630320e-01 8.012161125585e-01 8.770584044563e-01 1.012164989372e+00 1.031762710903e+00 9.208393681194e-01 8.310352167763e-01 9.108219585837e-01 1.039503761215e+00 1.037903713078e+00 8.915783797110e-01 7.958999741967e-01 9.517566415020e-01 1.224409388586e+00 1.362760225918e+00 1.268081204986e+00 9.849521909219e-01 7.522498727215e-01 8.976762826681e-01 1.210157681739e+00 1.376904097879e+00 1.299258161102e+00 1.044198813318e+00 8.566678669472e-01 1.011848525704e+00 1.273379840633e+00 1.330751592941e+00 1.128607504425e+00 8.742420224063e-01 9.459290959807e-01 1.223021825517e+00 1.345829795054e+00 1.220285042764e+00 1.011425001150e+00 1.038684046240e+00 1.269770823110e+00 1.392327669898e+00 1.282174518123e+00 1.061296445543e+00 1.030755101089e+00 1.233238169393e+00 1.372231259771e+00 1.285920393757e+00 1.044111066169e+00 9.237191069960e-01 1.080611931633e+00 1.256878714201e+00 1.253043432822e+00 1.089001291703e+00 9.501443664120e-01 9.884531210164e-01 1.079238870529e+00 1.057871476374e+00 9.320467933315e-01 8.596941967633e-01 9.371146477396e-01 1.028150899950e+00 9.961135217833e-01 8.492526582682e-01 7.301386538853e-01 7.638652190569e-01 8.495453946710e-01 8.505568844326e-01 7.587352073657e-01 6.717272214694e-01 7.060190730388e-01 7.907551660124e-01 8.431464527142e-01 8.202585679521e-01 7.707079190183e-01 7.627597046826e-01 8.178444818163e-01 8.939461969014e-01 9.725058436695e-01 1.048551167629e+00 1.086384231062e+00 1.047550766223e+00 9.625990492046e-01 9.515379570245e-01 1.075470071264e+00 1.218223853114e+00 1.253640428278e+00 1.174573395725e+00 1.098387483693e+00 1.138961374581e+00 1.230642030644e+00 1.241187467751e+00 1.162483627777e+00 1.133011052071e+00 1.246488409741e+00 1.371348822760e+00 1.340530387622e+00 1.139415729768e+00 9.712499050787e-01 1.089719588884e+00 1.331705672875e+00 1.417807665340e+00 1.278479932144e+00 1.071664056416e+00 1.081864809950e+00 1.275837970379e+00 1.360804442224e+00 1.209067456907e+00 9.363145946043e-01 8.790789490645e-01 1.095551491569e+00 1.235028753325e+00 1.127978559191e+00 8.627353382491e-01 7.764418257478e-01 9.910244951307e-01 1.152371421218e+00 1.080447033898e+00 8.692260679452e-01 8.467750202896e-01 1.081033577492e+00 1.235759395860e+00 1.133831404307e+00 8.489213386033e-01 7.472138001650e-01 1.008589479534e+00 1.224870912628e+00 1.166934810989e+00 8.649640739895e-01 6.358730968868e-01 8.373329633520e-01 1.080777291367e+00 1.066184197635e+00 7.923187335891e-01 5.523045218536e-01 7.579060056858e-01 1.019516548340e+00 1.018433378930e+00 7.286659904905e-01 4.048117321881e-01 6.367213346708e-01 9.626758839887e-01 1.016595434193e+00 7.600553891859e-01 3.811462009788e-01 5.307200756009e-01 8.850395681544e-01 9.887947955712e-01 7.775013195934e-01 3.717747384956e-01 3.911368529356e-01 7.641928249728e-01 9.174127545651e-01 7.691009115515e-01 4.227623821409e-01 3.310128759912e-01 6.332942188289e-01 8.472039584237e-01 8.435857905581e-01 6.082991365951e-01 3.393033210099e-01 5.256345161015e-01 7.801725617860e-01 8.057104070135e-01 5.830840531221e-01 3.174613579021e-01 5.051657948730e-01 7.732822474275e-01 8.227718860794e-01 6.301066060520e-01 3.696017287898e-01 4.859508401261e-01 7.425293981947e-01 8.099582780281e-01 6.398362378330e-01 3.661937966178e-01 4.309104519067e-01 7.022499257988e-01 8.148710027615e-01 7.029173772038e-01 4.590382524304e-01 3.961605367878e-01 5.966266938010e-01 7.188787354811e-01 6.617574335312e-01 5.075208112496e-01 4.895571404772e-01 6.398778395887e-01 7.270653151940e-01 6.524720431596e-01 4.777145423836e-01 4.402563267758e-01 6.117151524330e-01 7.428393037215e-01 7.205388462500e-01 5.738945066987e-01 4.573792354348e-01 5.213618762232e-01 6.336800177049e-01 6.623107423148e-01 6.432893702086e-01 6.285532375532e-01 6.622208326273e-01 6.837336328468e-01 6.187280438995e-01 4.459908659104e-01 3.367752109740e-01 4.893896278019e-01 6.668073682365e-01 7.083311002253e-01 5.979351103693e-01 4.330171654710e-01 4.236672154436e-01 5.661412084626e-01 6.604485957093e-01 6.379325312110e-01 5.346270321601e-01 4.464321430270e-01 4.375097646183e-01 4.557045629376e-01 4.491941549904e-01 4.411600687510e-01 4.624281015275e-01 4.767108120057e-01 4.276796693863e-01 3.145918780053e-01 2.491005312471e-01 3.460915897084e-01 4.599764158573e-01 4.891202871168e-01 4.351421231733e-01 3.802938842535e-01 4.117223573978e-01 4.750954700805e-01 4.808998856461e-01 4.240489123974e-01 3.919791425437e-01 4.585886755287e-01 5.451473690409e-01 5.592559073307e-01 4.849693626954e-01 3.845148540893e-01 3.606638042629e-01 4.013548208477e-01 4.044757084526e-01 3.482306917826e-01 3.082022628415e-01 3.861934485273e-01 4.862679344199e-01 5.073577377116e-01 4.228251903176e-01 2.873140446555e-01 2.765094067687e-01 4.146005547616e-01 5.213560611571e-01 5.256118079054e-01 4.263718160564e-01 2.699512880464e-01 1.766357213469e-01 2.567622525644e-01 3.513410051995e-01 3.835282419370e-01 3.506037944034e-01 2.808186170018e-01 2.253359265923e-01 2.223304040790e-01 2.386233454172e-01 2.330121556103e-01 2.209277366781e-01 2.556084057116e-01 3.277045261523e-01 3.754341195505e-01 3.662128174724e-01 3.295333246478e-01 3.535959576515e-01 4.500471222688e-01 5.242903534306e-01 5.102928537861e-01 4.181969624874e-01 3.661518856092e-01 4.639724285353e-01 5.850257008176e-01 5.978510011440e-01 4.653258377913e-01 2.502877845740e-01 2.553965169333e-01 4.578521722496e-01 5.537620241076e-01 4.763754237016e-01 2.597198277748e-01 1.719924193132e-01 3.982607068166e-01 5.318221104650e-01 4.866947235767e-01 2.825012104052e-01 1.377087368423e-01 3.686257058505e-01 5.256607671083e-01 5.030708347510e-01 3.082178794223e-01 9.964711884273e-02 3.302569388512e-01 5.103790174508e-01 5.184569364221e-01 3.746748627876e-01 2.750824362173e-01 4.424479271862e-01 6.091538458224e-01 6.217272184373e-01 4.755417534011e-01 3.091990244320e-01 3.895636246264e-01 5.474449129294e-01 5.717750553769e-01 4.357549082302e-01 2.561546218306e-01 3.249550061316e-01 4.839227541248e-01 5.186338712333e-01 4.373834145513e-01 4.243741815482e-01 5.902562774551e-01 7.385812037421e-01 7.227542080286e-01 5.160258435478e-01 2.323102281934e-01 3.539108249680e-01 6.226444424318e-01 7.662665116626e-01 7.276383729157e-01 5.235059587917e-01 2.869945086724e-01 4.038192558874e-01 6.828970401940e-01 8.536807939240e-01 8.507097681820e-01 6.820633021324e-01 4.148171877998e-01 3.838828229581e-01 6.105173404557e-01 7.336894053512e-01 6.596825061157e-01 4.620465567181e-01 4.236299284545e-01 6.306123141274e-01 7.788401650811e-01 7.438602947656e-01 5.676680838646e-01 4.854674796531e-01 6.653897974252e-01 8.447426934290e-01 8.450324036254e-01 6.601882712273e-01 4.870316934527e-01 6.424199059606e-01 8.979112073668e-01 9.845888886169e-01 8.442231926268e-01 6.143847789659e-01 6.718154589275e-01 9.764504091402e-01 1.163376311211e+00 1.087004616798e+00 7.871577043804e-01 5.696834399520e-01 8.055955068369e-01 1.095260207858e+00 1.143512693085e+00 9.268330958262e-01 6.666519444994e-01 7.822782560875e-01 1.074166757562e+00 1.164438784283e+00 9.605359106125e-01 6.239710161442e-01 6.726876769495e-01 1.026205267185e+00 1.196239409463e+00 1.063516654104e+00 7.779094838993e-01 6.828599181611e-01 9.729569098295e-01 1.224721742775e+00 1.210067041761e+00 9.605681761442e-01 8.002846253728e-01 1.039159661464e+00 1.325193260589e+00 1.349898529874e+00 1.082795294229e+00 7.881833526660e-01 9.358266451502e-01 1.270638612643e+00 1.375863972697e+00 1.173068681632e+00 8.865994850611e-01 9.781174147656e-01 1.312577981956e+00 1.455734488456e+00 1.284132139613e+00 9.772712475624e-01 9.941674898709e-01 1.323375822105e+00 1.507631456261e+00 1.366733984951e+00 1.019983255905e+00 9.201752889649e-01 1.242487048923e+00 1.506292916179e+00 1.465512649821e+00 1.176022866688e+00 9.747661024163e-01 1.162233263128e+00 1.428575109873e+00 1.479781080877e+00 1.305303561149e+00 1.104041015501e+00 1.099746494427e+00 1.208125470969e+00 1.228700595133e+00 1.156008421755e+00 1.176325635942e+00 1.342855240816e+00 1.486140508216e+00 1.483156541076e+00 1.350951845460e+00 1.203185556988e+00 1.228058539710e+00 1.385706495542e+00 1.460554284257e+00 1.399143892346e+00 1.325893568806e+00 1.374926902324e+00 1.474583464562e+00 1.478672915922e+00 1.393134031780e+00 1.384620097798e+00 1.527732244802e+00 1.649612708085e+00 1.582036291932e+00 1.359731816224e+00 1.248083277503e+00 1.418060292844e+00 1.611002312966e+00 1.570218993517e+00 1.304989367116e+00 1.135928689444e+00 1.357944031044e+00 1.658461140805e+00 1.703119819664e+00 1.453723321315e+00 1.175907671543e+00 1.265119818275e+00 1.554331621736e+00 1.649787368339e+00 1.451277146310e+00 1.164603540778e+00 1.178597684776e+00 1.438502174575e+00 1.570746977597e+00 1.463137125718e+00 1.297750224674e+00 1.359629345437e+00 1.578920745080e+00 1.674755842899e+00 1.563619391789e+00 1.418893666205e+00 1.485110797678e+00 1.687716273263e+00 1.773124127014e+00 1.662935034058e+00 1.510892738449e+00 1.536036615554e+00 1.691643514355e+00 1.763592459772e+00 1.695308078281e+00 1.638168625736e+00 1.741402413249e+00 1.905002022522e+00 1.946469854030e+00 1.850601047526e+00 1.792520781524e+00 1.912302164024e+00 2.085014147307e+00 2.118763678958e+00 1.998517839236e+00 1.900709291837e+00 1.972601940623e+00 2.096424370843e+00 2.077493454218e+00 1.911723840669e+00 1.819640394665e+00 1.969251737254e+00 2.180437134829e+00 2.201375971973e+00 1.998352511823e+00 1.796188254515e+00 1.861310030324e+00 2.084478126835e+00 2.169572233440e+00 2.019753974912e+00 1.794356219079e+00 1.748479459198e+00 1.871540771238e+00 1.919868218546e+00 1.790117719709e+00 1.627525070372e+00 1.670800298982e+00 1.898898785473e+00 2.058400978215e+00 2.008600697353e+00 1.801824159291e+00 1.661795734598e+00 1.722505325911e+00 1.849986802089e+00 1.806641104817e+00 1.596470410675e+00 1.477863661004e+00 1.635608525769e+00 1.840586651776e+00 1.833374402807e+00 1.614528317227e+00 1.454201172683e+00 1.591015544317e+00 1.810941908313e+00 1.821970208940e+00 1.590198544095e+00 1.358859458850e+00 1.417498965692e+00 1.609864366761e+00 1.620169164127e+00 1.384315051081e+00 1.130664864176e+00 1.184922236832e+00 1.397945334764e+00 1.441929815112e+00 1.265371952534e+00 1.103364709343e+00 1.217721431777e+00 1.422124819601e+00 1.436671634363e+00 1.233564747074e+00 1.052219257539e+00 1.151451645029e+00 1.332676886942e+00 1.316453489371e+00 1.090074766104e+00 9.345449238437e-01 1.106824372154e+00 1.321269060770e+00 1.296498831525e+00 1.043736896207e+00 8.955738592093e-01 1.132503338002e+00 1.393500881107e+00 1.370806063772e+00 1.052667431706e+00 7.613345597442e-01 9.688709094411e-01 1.294720103775e+00 1.346145559360e+00 1.090893355826e+00 8.101725062889e-01 9.509587496446e-01 1.246433690530e+00 1.300039373065e+00 1.054857669484e+00 7.736883877745e-01 9.180111419656e-01 1.229945303311e+00 1.298674141920e+00 1.038143922209e+00 6.430268858409e-01 6.919941392015e-01 1.052218857824e+00 1.196346550100e+00 1.012589961919e+00 6.530886235493e-01 6.292606312320e-01 9.674231852066e-01 1.154576860553e+00 1.051188753442e+00 7.639812732871e-01 6.547772517947e-01 8.828289831866e-01 1.068533478137e+00 1.034606060948e+00 8.357610426058e-01 6.925310672887e-01 7.610006156460e-01 8.555180706157e-01 8.171046875791e-01 6.815869794957e-01 6.227476369971e-01 7.251301361300e-01 8.569513366623e-01 9.074691150080e-01 8.901384737682e-01 8.470108339400e-01 8.099433587452e-01 7.478903290939e-01 6.662208839944e-01 6.653820562903e-01 7.726032374824e-01 8.688443609993e-01 8.625177111745e-01 7.810562036155e-01 7.586641097431e-01 8.543731256856e-01 9.357164150724e-01 8.836249664280e-01 7.234550187675e-01 6.559803379436e-01 8.047595998706e-01 9.551972132055e-01 9.334127672175e-01 7.436684266491e-01 5.953952149350e-01 7.274262615569e-01 9.224062296210e-01 9.547765467489e-01 8.146153910430e-01 6.873746529883e-01 7.789548676369e-01 9.282965462596e-01 9.178821982573e-01 7.258049508788e-01 5.709140290782e-01 7.326349250555e-01 9.585813368822e-01 9.935604057268e-01 8.041593876093e-01 5.680552140888e-01 6.366624727250e-01 8.639021297692e-01 9.352059024011e-01 7.937764475472e-01 6.011412549307e-01 6.604550558289e-01 8.615226681806e-01 9.274306294829e-01 8.103620407034e-01 6.532683566295e-01 6.625421211040e-01 8.197154939599e-01 9.299621138303e-01 8.944021490619e-01 7.251592261923e-01 5.394999175571e-01 5.305964708242e-01 6.518667857887e-01 6.702604222709e-01 5.484432789966e-01 4.389374574345e-01 5.422140430404e-01 6.994163450024e-01 7.374757846014e-01 6.574487233820e-01 6.004509016972e-01 6.798612412527e-01 7.782034518920e-01 7.660583690886e-01 6.517251295110e-01 5.788048775795e-01 6.516976114222e-01 7.411182675712e-01 7.305332565624e-01 6.544176325028e-01 6.500913263295e-01 7.397367724243e-01 7.852429594846e-01 7.198689470673e-01 6.490990791044e-01 7.493494455436e-01 9.325111732070e-01 9.969426360009e-01 8.664190268373e-01 6.404775632622e-01 6.239183212280e-01 8.434858783518e-01 9.769578196108e-01 8.867482371210e-01 6.330831437950e-01 5.192955490177e-01 7.275961829102e-01 9.017662211281e-01 8.648659468532e-01 6.689937513027e-01 5.846204844408e-01 7.624607202424e-01 9.110341190388e-01 8.512032034246e-01 6.126750228859e-01 4.749739798179e-01 6.780087332421e-01 8.726294892286e-01 8.611601623522e-01 6.716867752241e-01 5.420294548936e-01 6.874967015590e-01 8.535238520605e-01 8.410846428991e-01 6.625836391992e-01 5.267811619321e-01 6.410893946991e-01 7.885711786045e-01 7.792735485991e-01 6.276174540829e-01 5.272516170509e-01 6.373563696366e-01 7.730260899856e-01 7.945924879096e-01 7.457505513323e-01 7.550265115303e-01 8.225001328847e-01 8.102908978977e-01 6.525356588737e-01 4.880686488037e-01 6.150248746569e-01 8.552184764189e-01 9.307385469791e-01 7.666446058170e-01 4.789489751675e-01 4.978019460506e-01 7.881266399931e-01 9.270949915603e-01 8.003413327556e-01 5.074065509111e-01 4.130362971163e-01 6.572053400717e-01 8.617769635098e-01 8.820157192643e-01 7.294489089711e-01 5.630696764359e-01 6.404852219742e-01 8.451756995627e-01 8.923403964980e-01 7.158617662744e-01 4.617773054534e-01 5.434593789256e-01 8.177696018058e-01 9.257115338000e-01 7.872253658208e-01 5.284972123933e-01 5.551907005029e-01 8.428181239091e-01 1.005177593846e+00 9.322018631352e-01 7.189551198846e-01 6.666023808217e-01 8.727514959218e-01 1.035349412293e+00 1.003123471065e+00 8.365425683530e-01 7.644015189956e-01 8.917763873582e-01 1.000159541198e+00 9.348863285226e-01 7.537455224044e-01 7.272390116541e-01 9.443919060970e-01 1.124165747802e+00 1.095096281590e+00 8.757992378723e-01 6.858378525160e-01 7.891451707788e-01 9.881004955979e-01 1.030405905920e+00 8.855997848663e-01 7.186348047438e-01 7.765216369073e-01 9.682213014286e-01 1.063781990942e+00 1.007545433357e+00 8.998156899928e-01 8.949000488532e-01 9.699989380923e-01 1.008458223339e+00 9.340777903918e-01 8.575890242058e-01 9.123442592468e-01 1.022491616409e+00 1.035754720981e+00 9.261955239699e-01 8.251448879049e-01 8.857483431859e-01 1.024338990302e+00 1.076824175134e+00 1.011156262723e+00 9.316777571767e-01 9.577697713038e-01 1.044152641627e+00 1.071036469490e+00 1.017755381845e+00 9.733907216099e-01 1.010113053123e+00 1.065205196430e+00 1.049815656257e+00 9.821800744496e-01 9.763757862274e-01 1.071649210242e+00 1.154841014737e+00 1.131878602936e+00 1.037969748569e+00 1.007654662740e+00 1.086967658602e+00 1.149349304756e+00 1.094974098881e+00 9.774244720437e-01 9.630013071641e-01 1.074553112861e+00 1.130492078477e+00 1.016865656819e+00 8.248625994079e-01 8.403508619445e-01 1.070868351364e+00 1.203901798716e+00 1.109666683947e+00 8.960601824180e-01 7.785002481819e-01 9.491335209979e-01 1.223125164146e+00 1.328657904261e+00 1.150679999633e+00 8.934855472278e-01 9.669874105290e-01 1.279597261415e+00 1.431117882309e+00 1.277276129036e+00 9.424493806279e-01 8.681788625554e-01 1.185095758668e+00 1.415678289326e+00 1.323532121515e+00 9.574553621514e-01 7.219983443466e-01 1.024161030230e+00 1.351905066843e+00 1.374567861174e+00 1.100565664712e+00 8.589380746191e-01 1.075419243153e+00 1.417128558276e+00 1.509713600865e+00 1.304255552728e+00 1.035621865860e+00 1.099783556033e+00 1.382140318963e+00 1.506748797474e+00 1.375370495181e+00 1.171239476436e+00 1.205288859782e+00 1.414613708153e+00 1.481950363112e+00 1.289839517802e+00 1.009395981037e+00 1.037188037696e+00 1.318026982262e+00 1.481106766261e+00 1.379139266340e+00 1.103223281616e+00 9.689827657742e-01 1.158511276295e+00 1.396061052571e+00 1.434965267948e+00 1.290742645605e+00 1.187975169684e+00 1.300139683318e+00 1.461622782125e+00 1.457528861291e+00 1.267941665158e+00 1.089676009761e+00 1.156390097276e+00 1.342976802882e+00 1.397484984880e+00 1.262245802929e+00 1.092878552196e+00 1.114330556348e+00 1.263849744799e+00 1.309940994153e+00 1.188568949942e+00 1.067223860862e+00 1.171668444689e+00 1.387188988165e+00 1.451389680310e+00 1.265379298166e+00 9.551990249036e-01 8.888007279814e-01 1.149048240094e+00 1.353221260771e+00 1.316575970257e+00 1.111185685470e+00 1.015507886865e+00 1.180073719253e+00 1.352009566369e+00 1.323101440432e+00 1.122713543089e+00 1.007666695771e+00 1.166108824014e+00 1.363499708313e+00 1.365063753478e+00 1.171910813962e+00 1.030742412111e+00 1.181571343838e+00 1.409309608348e+00 1.436756592069e+00 1.246951271945e+00 1.000780852332e+00 1.012593976371e+00 1.284977726472e+00 1.497745843023e+00 1.473150727964e+00 1.218920715220e+00 9.376948141393e-01 9.730534587824e-01 1.255140973254e+00 1.447984362811e+00 1.420965947501e+00 1.235059752986e+00 1.100887041713e+00 1.183562898941e+00 1.343146723127e+00 1.376886602102e+00 1.240253945472e+00 1.067315184975e+00 1.084164839613e+00 1.279643229635e+00 1.424788041783e+00 1.386451363352e+00 1.193188839859e+00 1.029374777406e+00 1.096197535960e+00 1.300681180504e+00 1.433468690383e+00 1.423926441517e+00 1.342899880708e+00 1.323891347667e+00 1.406740358809e+00 1.491746380994e+00 1.486486201505e+00 1.401864965200e+00 1.336823697647e+00 1.366295331677e+00 1.435853155764e+00 1.438999941069e+00 1.340180317247e+00 1.207410088048e+00 1.155046020850e+00 1.202772307894e+00 1.251538849557e+00 1.232503906059e+00 1.185451496091e+00 1.207919565150e+00 1.311967280258e+00 1.393369773996e+00 1.362755749610e+00 1.236422599051e+00 1.145369590992e+00 1.208463860692e+00 1.344218425812e+00 1.382662998213e+00 1.243862181417e+00 9.888915596571e-01 8.367354999813e-01 9.528472374730e-01 1.130196954135e+00 1.150103442752e+00 9.700996742189e-01 7.327326555301e-01 7.604299132099e-01 1.033904426195e+00 1.233786406715e+00 1.214232733255e+00 9.895376620758e-01 7.382785011255e-01 7.667265680221e-01 9.987034178534e-01 1.130953697422e+00 1.048095230146e+00 7.923390025157e-01 5.753694615585e-01 6.714425379257e-01 8.755400755131e-01 9.334992455579e-01 7.966538900462e-01 5.752085806598e-01 5.579396151841e-01 7.763815959573e-01 9.390551479042e-01 9.150013483725e-01 7.108491834024e-01 4.616023767719e-01 4.605931141104e-01 6.474637789504e-01 7.335663784066e-01 6.356162515318e-01 3.964807708380e-01 2.594849004230e-01 4.736499876415e-01 6.682757775044e-01 7.043005402020e-01 5.880794984903e-01 4.491195086574e-01 5.145909910533e-01 7.122444970421e-01 8.391317666985e-01 8.212957005134e-01 6.823170808814e-01 5.384389358492e-01 5.483686998961e-01 6.699480567837e-01 7.480244697499e-01 7.258021454737e-01 6.446623843297e-01 6.160283389985e-01 7.050529146755e-01 8.357227559786e-01 9.173313921110e-01 9.209660908387e-01 8.752415126644e-01 8.430209781854e-01 8.699324150172e-01 9.362646060499e-01 9.847722026458e-01 9.746141031220e-01 9.024388389033e-01 8.042442426916e-01 7.429018411588e-01 7.585411207224e-01 8.203258297032e-01 8.685366398427e-01 8.735386955969e-01 8.479803833845e-01 8.292469144906e-01 8.435978079649e-01 8.836245390996e-01 9.285773407655e-01 9.713153500923e-01 1.012887484979e+00 1.039963982688e+00 1.023713357814e+00 9.496314721594e-01 8.559269082920e-01 8.388459861023e-01 9.448725942432e-01 1.082103471618e+00 1.133208357794e+00 1.050311513997e+00 8.899736910534e-01 8.265711774320e-01 9.701938359262e-01 1.165595064715e+00 1.237606621070e+00 1.129356165901e+00 9.203744577516e-01 8.417235165679e-01 1.020686047119e+00 1.235721886273e+00 1.283766947319e+00 1.111941454490e+00 8.227767087380e-01 7.279618272071e-01 9.720835293110e-01 1.219707856286e+00 1.257650091372e+00 1.055264447863e+00 7.470145752824e-01 6.932879842861e-01 9.711714806265e-01 1.201283118629e+00 1.204718477573e+00 9.850439259897e-01 7.173050763789e-01 7.397300419553e-01 9.943771460247e-01 1.150853344014e+00 1.085583358355e+00 8.470806370813e-01 6.696491704973e-01 8.066526516245e-01 1.038228251526e+00 1.118536729834e+00 1.001860964495e+00 8.148108688250e-01 8.228261440617e-01 1.047962307085e+00 1.234889694456e+00 1.242257376366e+00 1.088552074895e+00 9.425114979954e-01 1.005536795595e+00 1.200018272905e+00 1.313395444243e+00 1.256289607337e+00 1.086666497233e+00 9.835913190265e-01 1.070323015346e+00 1.219673945337e+00 1.270266276223e+00 1.195317317048e+00 1.104010945999e+00 1.143238386524e+00 1.293107397355e+00 1.401312011694e+00 1.376723010495e+00 1.253781069093e+00 1.176432357669e+00 1.259620218394e+00 1.423011788865e+00 1.516278823541e+00 1.476354686241e+00 1.351388501728e+00 1.263704228811e+00 1.295313143159e+00 1.389930408773e+00 1.447345550800e+00 1.437283891860e+00 1.405595198390e+00 1.412350514047e+00 1.459543890182e+00 1.498140401126e+00 1.496985606391e+00 1.477199751763e+00 1.484415911849e+00 1.530724669883e+00 1.579575080838e+00 1.591777539236e+00 1.564470958220e+00 1.524775099174e+00 1.492959970037e+00 1.460238525848e+00 1.412725982010e+00 1.368520553572e+00 1.370260071142e+00 1.425248340410e+00 1.476971765301e+00 1.460710741932e+00 1.371641774081e+00 1.289275237535e+00 1.316615885092e+00 1.442321213994e+00 1.544218644865e+00 1.526049563322e+00 1.390528132885e+00 1.248631495451e+00 1.241863167594e+00 1.356233400964e+00 1.436998106088e+00 1.380322949626e+00 1.214015741768e+00 1.103633532173e+00 1.205781326525e+00 1.418027789381e+00 1.540316341932e+00 1.479163816440e+00 1.276643261898e+00 1.109342213088e+00 1.164237533706e+00 1.359193155575e+00 1.482658979588e+00 1.434200776338e+00 1.247118327398e+00 1.067122918386e+00 1.051171855534e+00 1.156860378224e+00 1.221255752536e+00 1.176767369345e+00 1.087692883153e+00 1.083387185524e+00 1.189190447057e+00 1.284637364920e+00 1.263768012417e+00 1.126206204652e+00 9.905221043477e-01 1.009398191154e+00 1.147572754767e+00 1.233017404785e+00 1.167819979622e+00 9.835316989454e-01 8.476496254296e-01 9.261837282168e-01 1.101764710062e+00 1.177657693232e+00 1.093657035025e+00 9.503639535189e-01 9.718043243764e-01 1.198904201099e+00 1.413551699208e+00 1.450196441261e+00 1.283729353936e+00 1.052854083078e+00 1.046168825732e+00 1.313492034264e+00 1.572889392743e+00 1.634330054848e+00 1.473921933137e+00 1.227237170466e+00 1.156260461155e+00 1.340190192080e+00 1.539436205601e+00 1.568759399731e+00 1.422555580631e+00 1.263007968407e+00 1.301564243880e+00 1.495114833602e+00 1.614768475411e+00 1.529738998595e+00 1.281665019647e+00 1.103694914366e+00 1.236480220399e+00 1.513993743152e+00 1.659414217669e+00 1.567360266565e+00 1.302480099633e+00 1.090073016547e+00 1.147752705666e+00 1.334147402513e+00 1.406113629815e+00 1.302178564274e+00 1.146269630183e+00 1.149783864980e+00 1.312628149323e+00 1.419671334578e+00 1.336287465034e+00 1.108425020759e+00 9.883441961764e-01 1.180929620864e+00 1.457989841016e+00 1.560013978150e+00 1.412144079184e+00 1.128044454365e+00 1.021474507688e+00 1.246703630920e+00 1.498975788468e+00 1.536353191499e+00 1.330357350823e+00 1.068007533312e+00 1.099956453717e+00 1.402867531535e+00 1.623893386896e+00 1.577113058858e+00 1.273850616192e+00 9.417856475197e-01 9.929870474945e-01 1.326670693468e+00 1.539087082051e+00 1.474819733547e+00 1.175498605079e+00 8.776460722643e-01 9.288273362396e-01 1.190149593326e+00 1.323650848193e+00 1.227068800586e+00 9.875193556777e-01 8.527766685102e-01 9.769820623547e-01 1.140977857576e+00 1.145995889356e+00 9.785514155039e-01 7.989400303119e-01 8.432310882313e-01 1.038929939066e+00 1.149271548424e+00 1.082949208003e+00 9.010485907989e-01 7.906005048066e-01 8.734948859998e-01 9.982181545191e-01 1.009764088178e+00 9.066046408262e-01 8.283678095712e-01 9.104159454666e-01 1.059097825400e+00 1.110529789458e+00 1.013248859426e+00 8.604403745101e-01 8.530439566666e-01 1.022851907703e+00 1.170941600737e+00 1.158638532481e+00 9.809324287428e-01 7.716306237408e-01 7.588068124372e-01 9.254062574408e-01 1.042080996780e+00 1.005420666714e+00 8.634336052690e-01 7.867792493706e-01 8.895350421475e-01 1.038061340464e+00 1.082663223423e+00
 4.527777139545e-01 4.465753493053e-01 4.475196403700e-01 4.620162708849e-01 4.884139137542e-01 5.152482454333e-01 5.343992372656e-01 5.485222875823e-01 5.662067466115e-01 5.899353887729e-01 6.102435045878e-01 6.132873993031e-01 5.927593046523e-01 5.413290898314e-01 4.917844337669e-01 4.882047121417e-01 5.204163241734e-01 5.318903291166e-01 4.928807097670e-01 4.224633924891e-01 3.712708516436e-01 3.652151037714e-01 3.693824518485e-01 3.485136092053e-01 3.110641623641e-01 2.932773157788e-01 3.041415775468e-01 3.104878958388e-01 2.918939287321e-01 2.700441035935e-01 2.867618345135e-01 3.387897433232e-01 3.857559011334e-01 4.054667424036e-01 4.027833273001e-01 3.935671630511e-01 3.842233265869e-01 3.683628003231e-01 3.434960535249e-01 3.225762810831e-01 3.223433749336e-01 3.406313976954e-01 3.620594304901e-01 3.809190180073e-01 4.032267686922e-01 4.308345199173e-01 4.537552691427e-01 4.618602159279e-01 4.579545728012e-01 4.558367458606e-01 4.628271006552e-01 4.680499136516e-01 4.555929797100e-01 4.256158995126e-01 4.014101160773e-01 4.089352457313e-01 4.406767349446e-01 4.630098444037e-01 4.533804118539e-01 4.178613605768e-01 3.888611079089e-01 3.965967731342e-01 4.290896537570e-01 4.483805273427e-01 4.321662543605e-01 3.888618155945e-01 3.540330449904e-01 3.604286984515e-01 3.949510490978e-01 4.203171214348e-01 4.200952790128e-01 4.073497368386e-01 4.082142614657e-01 4.313079767984e-01 4.596141873406e-01 4.775700610588e-01 4.896118845636e-01 5.114804430171e-01 5.465375477315e-01 5.783283334415e-01 5.894272784671e-01 5.803115392463e-01 5.714972520208e-01 5.854225681797e-01 6.212436227209e-01 6.559023870948e-01 6.673080238390e-01 6.494554595173e-01 6.141239486127e-01 5.841413798908e-01 5.784441661000e-01 5.934745846770e-01 6.159527183215e-01 6.294243271670e-01 6.058481172176e-01 5.371187860011e-01 4.450077875656e-01 3.772632813850e-01 3.690553015638e-01 3.912635013628e-01 3.949853175155e-01 3.621354614858e-01 3.150761467751e-01 3.194481561116e-01 3.839653758859e-01 4.345241652915e-01 4.313561340581e-01 3.997940649832e-01 4.040088706152e-01 4.590713030935e-01 5.106117451960e-01 5.229761029480e-01 5.139530983853e-01 5.265726147503e-01 5.655133627536e-01 5.889436080373e-01 5.694860553602e-01 5.316953850337e-01 5.321726080960e-01 5.784402802596e-01 6.110215544012e-01 5.856032980728e-01 5.242691413859e-01 5.117727181149e-01 5.892055130594e-01 6.819707875817e-01 7.162594275484e-01 6.856029394254e-01 6.468641859681e-01 6.645895356410e-01 7.242046123475e-01 7.580371049684e-01 7.311409115699e-01 6.659410313241e-01 6.167268129872e-01 6.072602952347e-01 6.024736680697e-01 5.674784292052e-01 5.161684388382e-01 4.941046265696e-01 5.082714353338e-01 5.085235319128e-01 4.568228089882e-01 3.726602233333e-01 3.325285430249e-01 3.711714040674e-01 4.099000089986e-01 3.863871382967e-01 3.111793860726e-01 2.721302119313e-01 3.339394811722e-01 4.080789300986e-01 4.174781320988e-01 3.550716398353e-01 2.807530954660e-01 2.943251431678e-01 3.732111472233e-01 4.233298700269e-01 4.128385211597e-01 3.686903135748e-01 3.525604360366e-01 3.907547159665e-01 4.391962260202e-01 4.565420109355e-01 4.395240316938e-01 4.121545139325e-01 4.004712930853e-01 4.080822181254e-01 4.205842485333e-01 4.267251984586e-01 4.231838538933e-01 4.095916223725e-01 3.906223504670e-01 3.834997473068e-01 4.098414597005e-01 4.661409745631e-01 5.210136082270e-01 5.430679327165e-01 5.191084625059e-01 4.674406015238e-01 4.216348600309e-01 4.036664698619e-01 4.045774842803e-01 4.014896278579e-01 3.905578824244e-01 3.836961887400e-01 3.870785549120e-01 3.892181590692e-01 3.688405320927e-01 3.250378681563e-01 2.724784559161e-01 2.650374305758e-01 2.920552805032e-01 2.915067282813e-01 2.315841247208e-01 1.402350031417e-01 1.439933592857e-01 2.317356170798e-01 2.773279837692e-01 2.514490256625e-01 1.847372354323e-01 1.737938629337e-01 2.404015722169e-01 2.870021215922e-01 2.753018983143e-01 2.298794311566e-01 2.212823209953e-01 2.662034851730e-01 2.958351825839e-01 2.709164595348e-01 2.117861665546e-01 2.012208972441e-01 2.665032470282e-01 3.228911463633e-01 3.224191656428e-01 2.679447723165e-01 2.025153467578e-01 1.854935750389e-01 2.043569177842e-01 2.011094121626e-01 1.613402774996e-01 1.151396259954e-01 1.135435771876e-01 1.408897078776e-01 1.583550541626e-01 1.675493071847e-01 1.765334976831e-01 1.715939350778e-01 1.329420696644e-01 7.119826982812e-02 1.003403877946e-01 1.860808948744e-01 2.322085011266e-01 2.090788981417e-01 1.210959413899e-01 7.089443901207e-02 1.851147205411e-01 2.753022885449e-01 2.961148132286e-01 2.539693165170e-01 2.049690715592e-01 2.190557886620e-01 2.564414607467e-01 2.481040578654e-01 1.944176314871e-01 1.869738941357e-01 2.715844564485e-01 3.420706620328e-01 3.331624082304e-01 2.408262831692e-01 1.441405543907e-01 2.116233060561e-01 3.124963473016e-01 3.321438170417e-01 2.650252804396e-01 2.039216797054e-01 2.822047854690e-01 3.897362321889e-01 4.213553119834e-01 3.741044291186e-01 3.460552607179e-01 4.384653255109e-01 5.633606916842e-01 6.123421757376e-01 5.602373134416e-01 4.742510414829e-01 4.820432819179e-01 5.771479767374e-01 6.565092011522e-01 6.624164994503e-01 5.758329755359e-01 4.546823398144e-01 4.401739975827e-01 5.723894829077e-01 6.994176432251e-01 6.841454502028e-01 5.424825451662e-01 4.079344988266e-01 4.615542706583e-01 5.871251591743e-01 6.130966260803e-01 5.040585949075e-01 3.341374135373e-01 3.020610211026e-01 4.196096599246e-01 4.809129593127e-01 4.289844978349e-01 3.231587501811e-01 3.117963993194e-01 4.024384772869e-01 4.526707936748e-01 4.152131080348e-01 3.453528898100e-01 3.556526200889e-01 4.346412874174e-01 4.771021245566e-01 4.516726185705e-01 4.180306849101e-01 4.611105400390e-01 5.515302475538e-01 6.062073601259e-01 6.043043917905e-01 5.969354098818e-01 6.417357507975e-01 7.115874088564e-01 7.338845041911e-01 6.788340349525e-01 5.913938240770e-01 5.662832230055e-01 6.253256152066e-01 6.842004079692e-01 6.879499472268e-01 6.618089934545e-01 6.696976235544e-01 7.207554850300e-01 7.725263165645e-01 7.386132134175e-01 6.506301381278e-01 6.455530393355e-01 7.613339735613e-01 8.499980165734e-01 8.042311851151e-01 6.547421472467e-01 5.980805510405e-01 7.563301757244e-01 9.237938789870e-01 9.347888424518e-01 7.817324776412e-01 6.333417689791e-01 7.301948528369e-01 9.388245602534e-01 1.023207870547e+00 9.236893800251e-01 7.582075958030e-01 7.748989316392e-01 9.694288544288e-01 1.095917774861e+00 1.039765177290e+00 8.701677367502e-01 8.226390817059e-01 9.978107714387e-01 1.170987361353e+00 1.176017980765e+00 1.030120700903e+00 9.246239601504e-01 1.035431418098e+00 1.221986649773e+00 1.284735012198e+00 1.191801501742e+00 1.083966337661e+00 1.139036654696e+00 1.297116403127e+00 1.366861924958e+00 1.278336730329e+00 1.136650864569e+00 1.135544372193e+00 1.289791007686e+00 1.459636969934e+00 1.478178748343e+00 1.317852672203e+00 1.105881675133e+00 1.081038106690e+00 1.281076763449e+00 1.469592884401e+00 1.449721566749e+00 1.139480355192e+00 8.763435454610e-01 1.061990580115e+00 1.353547744985e+00 1.385337986735e+00 1.141261882317e+00 9.318126984085e-01 1.124914382346e+00 1.422214806643e+00 1.477606650520e+00 1.265974816701e+00 1.077299272400e+00 1.261678941475e+00 1.577939395211e+00 1.678656120714e+00 1.502144308095e+00 1.268583335602e+00 1.320274428086e+00 1.572703944243e+00 1.690229400284e+00 1.569801090444e+00 1.387040913130e+00 1.426319932883e+00 1.634017525025e+00 1.720862825788e+00 1.581112325882e+00 1.389235571409e+00 1.452401960834e+00 1.716127099800e+00 1.860755830740e+00 1.745666227991e+00 1.499056615284e+00 1.444043246902e+00 1.665887234625e+00 1.864923233090e+00 1.837665025793e+00 1.633587514171e+00 1.495389646787e+00 1.583062588732e+00 1.727374238250e+00 1.761764259815e+00 1.707323418499e+00 1.619606594249e+00 1.573450376886e+00 1.592480602293e+00 1.627047207630e+00 1.597072489002e+00 1.498099179743e+00 1.422305446556e+00 1.471653809268e+00 1.560605103484e+00 1.551619893427e+00 1.441431335583e+00 1.372444789944e+00 1.451122090993e+00 1.570802756890e+00 1.576549193311e+00 1.453294012643e+00 1.345977950305e+00 1.401182275659e+00 1.538373478469e+00 1.578882861070e+00 1.466228133130e+00 1.306532654934e+00 1.270332501653e+00 1.359815945375e+00 1.412777720337e+00 1.342110530135e+00 1.217285007473e+00 1.185293979074e+00 1.264662940774e+00 1.318014689888e+00 1.257763581744e+00 1.139334583155e+00 1.106492996670e+00 1.195310111432e+00 1.274505908308e+00 1.239842320021e+00 1.114542909896e+00 1.025114485871e+00 1.060340364999e+00 1.142036782996e+00 1.157178965241e+00 1.088137895511e+00 1.004750556216e+00 9.815232148545e-01 1.009184877734e+00 1.031600015184e+00 1.030208005909e+00 1.020822679572e+00 1.003946162909e+00 9.593101477963e-01 8.985974728392e-01 8.912695680705e-01 9.775274410370e-01 1.084460446547e+00 1.116361951836e+00 1.057259512041e+00 9.958455979298e-01 1.044200744760e+00 1.173881644171e+00 1.261673144661e+00 1.250343861039e+00 1.194106911100e+00 1.198747772511e+00 1.281696353772e+00 1.350533792208e+00 1.340881887166e+00 1.293177263102e+00 1.304828784406e+00 1.390529858316e+00 1.452799001763e+00 1.414986203473e+00 1.310992291634e+00 1.262025285883e+00 1.324014475068e+00 1.395884899650e+00 1.367038751265e+00 1.247600081568e+00 1.169034672908e+00 1.229136812169e+00 1.333636551318e+00 1.344930447374e+00 1.255846471624e+00 1.208399491370e+00 1.316970166458e+00 1.467124097919e+00 1.504782520821e+00 1.378770209913e+00 1.167671180907e+00 1.054912360363e+00 1.119846445251e+00 1.201481838505e+00 1.144368821015e+00 9.570259665820e-01 8.373304425306e-01 9.548934390061e-01 1.122898951804e+00 1.128502477178e+00 9.448583755271e-01 7.499716369331e-01 8.185349512684e-01 1.028645393751e+00 1.108421271916e+00 9.866683832160e-01 7.901183491982e-01 7.836547478875e-01 9.654671854195e-01 1.080065206985e+00 1.026477942599e+00 8.950448119827e-01 8.830518560544e-01 1.008967840762e+00 1.083993114042e+00 1.006906166476e+00 8.516082670765e-01 8.177830547168e-01 9.402361862118e-01 1.016801206347e+00 9.265581040914e-01 7.292339626040e-01 6.635988830892e-01 8.210666970173e-01 9.500340782532e-01 8.949722785935e-01 6.830674430808e-01 5.328695493942e-01 6.526632346793e-01 8.043744652671e-01 7.903429680968e-01 6.252234098724e-01 5.343100739906e-01 6.660448014503e-01 8.257923906297e-01 8.073227782023e-01 6.255891985149e-01 5.217445963046e-01 6.885509968028e-01 8.580795845390e-01 8.445219991724e-01 6.647073796962e-01 5.352208533423e-01 6.670954654372e-01 8.320333902722e-01 8.359635519211e-01 6.932556662504e-01 6.069157226875e-01 7.417462696387e-01 9.035732705059e-01 9.204793718836e-01 8.022148334817e-01 7.197914503531e-01 8.198175234289e-01 9.676855993669e-01 1.007504060062e+00 9.388453275262e-01 8.877911718480e-01 9.482727867940e-01 1.032985817390e+00 1.028714890064e+00 9.486756517571e-01 9.243722254545e-01 1.025072219159e+00 1.133696975565e+00 1.129359409069e+00 1.016116453049e+00 9.225748041130e-01 9.644632575925e-01 1.062518388070e+00 1.083034845667e+00 1.008953847856e+00 9.401645294645e-01 9.660331490597e-01 1.019654528552e+00 1.047287177889e+00 1.013128836384e+00 9.248441249837e-01 8.554131764726e-01 8.745193790843e-01 9.489710091050e-01 9.597129601252e-01 8.273297475453e-01 6.707069020689e-01 7.132244736745e-01 8.903597116549e-01 9.752614726596e-01 8.834849465045e-01 6.820229484486e-01 5.819014458002e-01 6.961456287553e-01 8.181802224924e-01 8.096586134488e-01 6.916983581962e-01 5.979621322947e-01 6.312646539249e-01 6.931187123889e-01 6.662814311656e-01 5.515763640592e-01 4.634027347660e-01 5.046685557130e-01 5.748011312918e-01 5.529726956643e-01 4.190074540270e-01 2.458958700689e-01 2.241806676402e-01 3.242638249813e-01 3.550144645125e-01 2.869642213463e-01 1.827694179919e-01 1.914529685920e-01 2.747185377242e-01 3.042889907606e-01 2.640643122168e-01 2.156098509917e-01 2.525688543626e-01 3.343619177753e-01 3.804135719855e-01 3.683534732119e-01 3.214467377564e-01 2.924527173863e-01 3.125043633074e-01 3.528794678300e-01 3.868760128004e-01 3.954504686066e-01 3.862391976970e-01 3.845714098417e-01 4.065105419046e-01 4.325473557181e-01 4.235854586673e-01 3.915578351279e-01 3.955811299376e-01 4.595070504797e-01 5.099629342592e-01 4.737457929733e-01 3.413762840294e-01 2.348312261988e-01 3.689497923205e-01 5.510659014862e-01 6.279468086508e-01 5.671642959328e-01 4.256499513137e-01 3.698351650998e-01 4.716769288952e-01 5.532973278153e-01 5.108361978335e-01 3.517458571323e-01 1.948896986869e-01 2.543328014854e-01 3.415025363363e-01 3.148854235747e-01 2.313985177749e-01 3.075108366830e-01 4.754934549027e-01 5.523132629534e-01 4.791779861898e-01 3.221986959590e-01 3.613981702207e-01 5.856692920948e-01 7.262877197915e-01 6.861211757588e-01 4.852831754608e-01 3.224340127707e-01 4.884812370167e-01 6.921843087663e-01 7.321642135554e-01 5.860884884909e-01 3.619999411213e-01 3.642651018278e-01 5.528394056190e-01 6.368747650821e-01 5.511676385630e-01 3.676736300239e-01 3.262588382280e-01 4.806993506452e-01 5.747786368092e-01 5.246861900738e-01 3.766840726432e-01 3.053097863482e-01 4.081029604837e-01 4.955582595812e-01 4.790183753209e-01 3.952436163525e-01 3.579575007972e-01 4.066430247803e-01 4.389617823218e-01 3.993082972604e-01 3.315488769322e-01 3.316652433072e-01 3.851349962829e-01 3.981638795946e-01 3.532176910192e-01 3.306302369004e-01 3.974796689260e-01 4.706116111304e-01 4.632561675167e-01 3.734917787542e-01 3.153373763375e-01 4.169459072920e-01 5.601716324597e-01 6.293812876461e-01 6.077182297479e-01 5.553716541716e-01 5.635392826211e-01 6.380914849099e-01 7.004320664527e-01 6.992627098981e-01 6.413028820907e-01 5.764157742234e-01 5.574174931708e-01 5.929496211483e-01 6.335096974039e-01 5.926695720396e-01 4.665440213458e-01 3.824038298896e-01 4.612647658078e-01 5.728915550718e-01 5.999822360587e-01 5.444522361087e-01 5.037767399744e-01 5.715333502255e-01 6.843264950385e-01 7.379214043291e-01 7.056906127856e-01 6.540880466741e-01 6.943521084652e-01 8.224963336297e-01 9.234992402777e-01 9.211516292212e-01 8.349996259479e-01 7.854375288016e-01 8.752791480226e-01 1.019491782924e+00 1.079074545833e+00 1.009130426598e+00 8.891184139546e-01 8.771840635117e-01 9.952602616667e-01 1.087816827677e+00 1.051608912908e+00 9.251583430103e-01 8.665120307740e-01 9.563828363838e-01 1.053468356517e+00 1.025794109506e+00 8.966121344447e-01 8.388824777570e-01 9.507013799691e-01 1.065484160921e+00 1.028621564855e+00 8.688392732776e-01 8.214325339776e-01 1.036224163982e+00 1.311919740010e+00 1.417647834736e+00 1.280226890912e+00 9.757460025868e-01 7.962846661593e-01 1.018015845599e+00 1.344449910836e+00 1.492100229549e+00 1.386997849256e+00 1.125784465751e+00 9.531077304960e-01 1.122664452148e+00 1.372920596757e+00 1.400324142327e+00 1.173621022370e+00 9.441619656254e-01 1.071475376108e+00 1.356208575457e+00 1.451449069500e+00 1.286751070512e+00 1.060587668598e+00 1.112832624358e+00 1.365572344296e+00 1.484514964571e+00 1.354060783447e+00 1.113869814663e+00 1.079217224352e+00 1.281128978739e+00 1.410034346159e+00 1.308299888707e+00 1.063732402166e+00 9.692146234261e-01 1.144515373458e+00 1.310758634818e+00 1.281233230889e+00 1.093296902245e+00 9.546506205367e-01 1.015682437840e+00 1.121892151396e+00 1.106256538202e+00 9.904586841532e-01 9.369513432724e-01 1.021418743756e+00 1.101923017399e+00 1.053349533494e+00 9.000315715763e-01 7.991873841615e-01 8.575369430170e-01 9.500233321135e-01 9.434696536754e-01 8.400072289189e-01 7.519677646634e-01 7.971986326193e-01 8.967899442644e-01 9.518327548330e-01 9.179146601394e-01 8.636025355322e-01 8.710603011569e-01 9.333509435382e-01 9.931129184040e-01 1.042874706051e+00 1.098903907171e+00 1.133326224421e+00 1.098083176985e+00 1.010847381763e+00 9.860906768449e-01 1.094991186202e+00 1.229253589794e+00 1.257541633693e+00 1.168656696981e+00 1.084635468385e+00 1.129535546972e+00 1.235807734844e+00 1.263599543905e+00 1.200119160110e+00 1.175118543906e+00 1.277862125246e+00 1.390955312615e+00 1.362679203058e+00 1.191583091782e+00 1.075147912489e+00 1.203611864822e+00 1.411206843465e+00 1.459000084569e+00 1.300348179958e+00 1.110587032625e+00 1.151554816643e+00 1.342456002072e+00 1.401813969878e+00 1.226407483868e+00 9.579503157885e-01 9.351336833883e-01 1.159545561454e+00 1.283323234858e+00 1.161079064979e+00 9.055113947764e-01 8.525024565757e-01 1.068633430991e+00 1.215622435416e+00 1.141198897210e+00 9.607590975333e-01 9.706929700472e-01 1.183883849164e+00 1.302812309555e+00 1.183451886616e+00 9.324287043369e-01 8.937572511853e-01 1.135437023628e+00 1.299358754151e+00 1.200264399240e+00 9.080153109472e-01 7.680848978778e-01 9.864902099109e-01 1.182139811110e+00 1.120396597534e+00 8.488815324874e-01 7.092665689320e-01 9.372750029915e-01 1.141805925103e+00 1.068952334678e+00 7.319270472191e-01 4.904666521522e-01 7.991428470766e-01 1.104122343714e+00 1.109661256756e+00 8.097508276848e-01 4.716417763075e-01 6.788107392399e-01 1.011609662831e+00 1.075114203299e+00 8.230651725243e-01 4.391459953886e-01 5.364276590202e-01 8.831558788212e-01 9.943936756007e-01 7.943438157375e-01 4.198482985501e-01 4.104213382409e-01 7.502181592778e-01 9.642545065920e-01 9.351815759822e-01 6.605478532800e-01 3.812371801580e-01 6.040069808264e-01 8.698676441660e-01 8.798708216112e-01 6.228150580805e-01 3.228825880467e-01 5.258790266054e-01 8.051455853267e-01 8.466872381561e-01 6.344731505170e-01 3.622422926088e-01 5.020681149058e-01 7.646694890171e-01 8.251513595300e-01 6.508617398614e-01 4.061886462600e-01 4.950377531132e-01 7.410040142698e-01 8.214711832234e-01 6.793681021383e-01 4.234544323770e-01 3.975334996135e-01 6.088075700043e-01 7.117627283725e-01 6.335569809403e-01 4.867549215399e-01 5.187051961231e-01 6.869332964282e-01 7.581015457365e-01 6.534929511492e-01 4.469054743558e-01 4.088018287951e-01 6.041745377552e-01 7.479647928355e-01 7.362570327105e-01 6.023294423733e-01 4.791575696700e-01 4.940504809569e-01 5.619600904177e-01 5.748169769001e-01 5.561090400231e-01 5.668201557769e-01 6.238177538974e-01 6.412875028942e-01 5.462278223734e-01 3.568101480434e-01 3.154920937819e-01 5.152533806670e-01 6.688115958728e-01 6.713157632565e-01 5.435897901387e-01 4.264603241613e-01 4.937739369087e-01 6.333772726052e-01 6.909349848485e-01 6.428647636263e-01 5.560012626865e-01 5.213191252356e-01 5.360962992228e-01 5.250783300060e-01 4.716409881933e-01 4.423784477461e-01 4.819683379392e-01 5.189572203824e-01 4.767764446380e-01 3.628182265861e-01 3.105945269033e-01 4.252805091872e-01 5.525380928238e-01 5.853653386517e-01 5.191383847679e-01 4.304251424344e-01 4.256823822906e-01 4.828222273595e-01 5.001271811474e-01 4.499448189366e-01 3.935684366364e-01 4.124463756549e-01 4.692054827148e-01 4.744459156019e-01 4.003773357075e-01 2.925436177823e-01 2.509424507293e-01 2.844869087542e-01 2.941470369265e-01 2.509529367993e-01 2.404246256671e-01 3.293709602471e-01 4.112953220735e-01 4.094881168567e-01 3.117461577273e-01 1.868277503403e-01 2.348199431910e-01 3.753265170082e-01 4.488978531986e-01 4.166488228653e-01 2.933042193997e-01 1.473191169505e-01 1.698172358333e-01 2.848996323844e-01 3.428222937187e-01 3.250693450920e-01 2.542908973234e-01 1.882754517228e-01 1.967676903818e-01 2.457321052295e-01 2.706487563227e-01 2.641500986400e-01 2.654924383646e-01 3.096463476642e-01 3.645959472036e-01 3.784505447193e-01 3.374168777273e-01 2.986984119755e-01 3.581190882369e-01 4.735839020959e-01 5.409111079508e-01 5.130176676267e-01 4.201386831179e-01 3.869483773416e-01 4.832004216697e-01 5.782021603644e-01 5.643587892960e-01 4.293427986197e-01 2.842705570166e-01 3.604076226063e-01 5.171047662615e-01 5.581976151500e-01 4.385507351482e-01 2.191348446741e-01 2.316155556048e-01 4.419526856511e-01 5.353744802540e-01 4.598627327775e-01 2.768484824918e-01 2.627727364766e-01 4.507087629995e-01 5.447569979651e-01 4.632662012740e-01 2.395477486789e-01 1.928541126414e-01 4.432005334045e-01 5.868451707623e-01 5.518730036534e-01 3.875441467189e-01 3.349684927752e-01 5.235578591837e-01 6.744515667050e-01 6.614701110732e-01 4.962956212622e-01 3.334130107619e-01 4.139644906889e-01 5.559558422673e-01 5.674422960219e-01 4.377734413232e-01 2.988391781619e-01 3.593045046734e-01 4.686351182545e-01 4.643348139280e-01 3.801814697781e-01 4.166788126422e-01 5.930031649383e-01 7.029581421043e-01 6.361206626439e-01 3.951310013960e-01 1.968666651672e-01 4.523944902157e-01 6.924738083491e-01 7.892104766438e-01 7.096493911303e-01 4.937141675208e-01 3.273545818184e-01 4.940043573432e-01 7.364563792591e-01 8.566523059064e-01 8.067943095099e-01 6.129742376454e-01 3.985686258324e-01 4.773658928710e-01 6.898301902393e-01 7.686268571031e-01 6.664360979028e-01 4.937801066722e-01 5.100102362757e-01 6.923356622371e-01 7.894468944863e-01 7.117233468611e-01 5.292439096380e-01 4.978379276856e-01 6.928859155511e-01 8.413201002582e-01 8.037792096996e-01 6.001068415110e-01 4.604106476430e-01 6.524230321980e-01 8.905533959899e-01 9.508183426198e-01 8.073158943181e-01 6.274106236968e-01 7.291648242256e-01 9.967844354785e-01 1.127331238049e+00 1.010483969502e+00 7.197771151049e-01 6.029459275686e-01 8.733247448238e-01 1.118399610642e+00 1.116706924922e+00 8.815203525223e-01 6.710955434809e-01 8.291219098567e-01 1.080972402089e+00 1.111543477988e+00 8.729931169163e-01 5.974896229258e-01 7.674411074180e-01 1.101516299441e+00 1.205332795683e+00 1.046315517867e+00 7.954104743827e-01 7.916613803506e-01 1.097536773363e+00 1.304809973490e+00 1.234382789432e+00 9.535789284384e-01 8.231367492938e-01 1.083451136615e+00 1.336761024442e+00 1.309221493673e+00 1.011106722284e+00 7.758383532100e-01 1.010740585492e+00 1.329397540504e+00 1.376771460717e+00 1.130824098400e+00 8.923426169667e-01 1.085382995860e+00 1.417434905808e+00 1.496214178040e+00 1.251120246602e+00 9.345657387881e-01 1.050443563902e+00 1.417468652014e+00 1.564209156292e+00 1.360769531686e+00 9.943654837811e-01 9.912559775670e-01 1.369629906026e+00 1.605329333925e+00 1.501382824842e+00 1.170501969846e+00 1.027421291922e+00 1.294811635753e+00 1.560827314024e+00 1.562765598984e+00 1.338592226045e+00 1.150194484728e+00 1.221419596509e+00 1.376795625800e+00 1.398795881672e+00 1.307903607800e+00 1.334124505927e+00 1.507974898409e+00 1.645793484072e+00 1.622809732239e+00 1.461296150720e+00 1.272360718069e+00 1.318978168371e+00 1.506107480616e+00 1.584620170587e+00 1.493641821820e+00 1.377839771614e+00 1.410036919560e+00 1.521188144738e+00 1.533321991491e+00 1.432166310915e+00 1.389860618024e+00 1.510246546787e+00 1.626325317270e+00 1.555111289206e+00 1.325635179246e+00 1.215143264484e+00 1.400218640920e+00 1.601695823950e+00 1.556311477693e+00 1.277969659977e+00 1.103145115745e+00 1.335511912403e+00 1.637097366056e+00 1.670523542489e+00 1.408009264471e+00 1.132856373780e+00 1.240052508179e+00 1.522021427909e+00 1.588121558361e+00 1.364603857431e+00 1.103544769680e+00 1.199454319617e+00 1.487576880933e+00 1.590280337299e+00 1.438056182509e+00 1.271852534373e+00 1.400730514376e+00 1.669178348248e+00 1.759535772591e+00 1.603611531056e+00 1.415097220173e+00 1.490246350569e+00 1.730088120402e+00 1.833470940142e+00 1.713465421340e+00 1.541424910098e+00 1.567099981378e+00 1.743811414959e+00 1.833707588175e+00 1.770570748850e+00 1.709275802556e+00 1.807822866265e+00 1.969917472621e+00 2.010181328240e+00 1.915261373532e+00 1.866770766459e+00 2.000826477756e+00 2.179639691675e+00 2.205594272260e+00 2.068629236856e+00 1.961725575861e+00 2.046870308411e+00 2.197727613870e+00 2.204544835001e+00 2.055372087980e+00 1.962259937713e+00 2.093148927721e+00 2.287704419102e+00 2.305291512790e+00 2.118678649771e+00 1.952718262088e+00 2.041845644925e+00 2.256335413082e+00 2.313847727884e+00 2.134631479780e+00 1.900750041050e+00 1.879025814784e+00 2.031622174521e+00 2.088000309163e+00 1.938964879426e+00 1.741266586495e+00 1.777899537658e+00 2.024339238146e+00 2.211618684714e+00 2.173179752291e+00 1.952582364527e+00 1.770543061910e+00 1.774054767964e+00 1.884526926763e+00 1.865680924560e+00 1.688286333953e+00 1.564144895686e+00 1.673462625112e+00 1.843213523056e+00 1.830723004630e+00 1.623500143761e+00 1.467251273114e+00 1.586274321795e+00 1.788332872439e+00 1.794341815389e+00 1.567440340590e+00 1.339784922994e+00 1.391733004162e+00 1.577178187788e+00 1.591504743345e+00 1.374462959676e+00 1.149323192467e+00 1.215672171078e+00 1.426672447812e+00 1.479993241625e+00 1.331727484894e+00 1.196701174687e+00 1.294584562468e+00 1.467586769661e+00 1.470543950489e+00 1.281925799770e+00 1.120980115229e+00 1.201937336661e+00 1.347947797105e+00 1.311926384316e+00 1.086936955029e+00 9.332110799521e-01 1.074486429010e+00 1.250399965203e+00 1.208288766300e+00 9.803246672104e-01 8.931316465292e-01 1.128313718007e+00 1.334110719018e+00 1.251111854571e+00 9.084114083795e-01 7.145789952349e-01 1.033138413280e+00 1.344492290037e+00 1.339172156854e+00 1.036798992420e+00 7.911848211254e-01 1.024343506886e+00 1.334403626295e+00 1.360576488276e+00 1.087222598855e+00 8.236196915898e-01 1.003322628048e+00 1.304070563150e+00 1.336891548267e+00 1.043634025711e+00 6.827782514320e-01 8.280873177725e-01 1.193582295636e+00 1.306429351197e+00 1.083747499209e+00 7.237041387645e-01 7.557103119878e-01 1.099096539830e+00 1.258989241409e+00 1.107387013610e+00 7.774040125744e-01 6.963909065518e-01 9.776282653670e-01 1.174125519079e+00 1.112444028785e+00 8.603129603959e-01 6.803497423833e-01 7.781687496254e-01 9.102197493469e-01 8.830838795298e-01 7.339709545302e-01 6.569603322761e-01 7.673997002162e-01 9.053036921382e-01 9.457284982578e-01 9.050234116806e-01 8.396707919479e-01 7.999865743660e-01 7.540672141928e-01 6.914361632373e-01 6.719717642422e-01 7.356358987033e-01 8.132705174009e-01 8.228101433071e-01 7.708335247878e-01 7.537916104871e-01 8.250887206146e-01 8.925020927525e-01 8.573984384010e-01 7.389794995456e-01 6.954965420540e-01 8.186763434131e-01 9.470552119824e-01 9.317385274788e-01 7.708333422569e-01 6.325403637903e-01 7.156043425211e-01 8.733319194289e-01 9.029644878707e-01 7.826543250010e-01 6.647069465115e-01 7.284546842643e-01 8.535603189763e-01 8.479984006570e-01 6.873259054348e-01 5.540251685698e-01 6.778847957589e-01 8.643139973277e-01 8.904209759602e-01 7.243138388475e-01 5.219863569629e-01 5.769723798830e-01 7.652831456627e-01 8.213759689237e-01 7.032619653017e-01 5.634828090903e-01 6.321795715720e-01 7.889098808282e-01 8.224731703256e-01 7.062629771479e-01 5.725007453780e-01 5.998972013301e-01 7.405007518675e-01 8.225649442299e-01 7.708621531671e-01 6.117126284773e-01 4.719232196441e-01 5.118138917548e-01 6.175510328611e-01 6.123347531217e-01 4.946023458943e-01 4.247969708492e-01 5.320913259227e-01 6.495788976531e-01 6.528193034431e-01 5.749490604639e-01 5.660882746667e-01 6.743753418714e-01 7.541701589873e-01 7.100393385453e-01 5.843755958346e-01 5.477975131506e-01 6.627382234874e-01 7.620577858662e-01 7.486393427876e-01 6.704057100009e-01 6.589743670614e-01 7.339871954915e-01 7.750663992218e-01 7.341172818974e-01 7.098955417742e-01 8.126038513339e-01 9.472443123418e-01 9.591026843855e-01 8.071633262753e-01 6.291514854286e-01 6.934186917230e-01 9.040449140954e-01 9.889069842360e-01 8.583603238082e-01 6.116694738748e-01 5.729697301569e-01 7.959056153974e-01 9.398420290941e-01 8.771712374791e-01 6.927516543930e-01 6.551617286481e-01 8.301986806710e-01 9.443206592289e-01 8.556386895980e-01 6.243368934933e-01 5.429405315207e-01 7.451252307907e-01 9.044852424928e-01 8.625990804738e-01 6.722990626798e-01 5.835074407183e-01 7.374792196099e-01 8.736045312021e-01 8.279527400164e-01 6.383784016550e-01 5.400865404610e-01 6.858800507621e-01 8.245904965063e-01 7.948698631110e-01 6.297000694507e-01 5.329425360779e-01 6.461227889181e-01 7.729824856455e-01 7.827510256769e-01 7.233009573674e-01 7.198847693372e-01 7.707353828480e-01 7.459582262588e-01 5.964788751613e-01 4.842396597638e-01 6.426712844846e-01 8.562835334283e-01 8.970286787520e-01 7.197775610981e-01 4.797547460099e-01 5.652395165804e-01 8.223806256822e-01 9.087092015192e-01 7.396772797631e-01 4.513430584078e-01 4.319272274052e-01 6.951448905139e-01 8.752386044703e-01 8.630802137791e-01 6.885982443322e-01 5.368646608161e-01 6.561424369184e-01 8.559299345268e-01 8.705602762478e-01 6.615964071505e-01 4.145861807876e-01 5.640147467268e-01 8.433179761490e-01 9.277283982603e-01 7.665361300543e-01 5.158668507674e-01 5.869807927696e-01 8.741550324412e-01 1.017525571301e+00 9.316463435180e-01 7.286954729587e-01 6.963712939874e-01 8.857590883220e-01 1.017860283855e+00 9.684535427948e-01 8.177658923857e-01 7.841011837408e-01 9.114987186633e-01 9.889733614015e-01 9.052261869829e-01 7.634762360137e-01 8.205692324390e-01 1.049368414323e+00 1.185667701259e+00 1.102270249165e+00 8.564239292947e-01 7.178228254709e-01 8.888767283333e-01 1.090900893254e+00 1.102459916736e+00 9.203764361039e-01 7.382352561546e-01 8.165273043261e-01 1.025385643922e+00 1.121996824001e+00 1.055381388321e+00 9.304559243842e-01 9.096215840528e-01 9.988208714608e-01 1.050366777058e+00 9.948556794016e-01 9.389572272324e-01 9.907919767042e-01 1.079462966451e+00 1.080131865292e+00 9.863317023290e-01 9.247133389215e-01 9.977644094111e-01 1.110368994286e+00 1.132963164861e+00 1.060827497448e+00 1.006567295470e+00 1.057186386932e+00 1.137678088205e+00 1.140271347839e+00 1.067366049675e+00 1.023961051690e+00 1.074067081788e+00 1.135055709744e+00 1.113148553839e+00 1.030771384761e+00 1.008564458569e+00 1.094269714964e+00 1.177114896123e+00 1.159942434180e+00 1.071051706792e+00 1.032495935011e+00 1.092844318953e+00 1.147366328057e+00 1.109780907072e+00 1.026728131880e+00 1.022886507425e+00 1.100550262878e+00 1.120165654698e+00 1.008783451917e+00 8.746553221382e-01 9.284174037633e-01 1.108260364598e+00 1.169938065064e+00 1.040349847359e+00 8.672817731665e-01 8.541234555532e-01 1.064335867012e+00 1.293812531087e+00 1.300548502627e+00 1.048728884931e+00 8.257188182075e-01 1.020750203038e+00 1.344477778851e+00 1.431397602879e+00 1.203102904276e+00 8.628175266225e-01 9.185824685686e-01 1.288048064726e+00 1.477223638132e+00 1.318021185656e+00 9.240323552022e-01 7.912463054873e-01 1.156569150690e+00 1.449139877916e+00 1.406930764574e+00 1.089013387154e+00 8.928679315568e-01 1.170799571489e+00 1.493379413052e+00 1.530503040140e+00 1.283311986327e+00 1.055133788687e+00 1.213284934818e+00 1.510272010689e+00 1.591724107093e+00 1.408666546792e+00 1.198267314546e+00 1.278627891784e+00 1.505480141995e+00 1.546697848127e+00 1.318903386590e+00 1.049857720613e+00 1.141779094551e+00 1.436002499096e+00 1.562694027006e+00 1.406628555761e+00 1.109887787009e+00 1.047502600171e+00 1.318889457950e+00 1.538354546417e+00 1.517518896324e+00 1.304153188491e+00 1.192945903613e+00 1.370673752912e+00 1.580232589380e+00 1.571366787533e+00 1.334879004299e+00 1.109059082897e+00 1.188742284648e+00 1.417515617224e+00 1.492081935860e+00 1.345632129181e+00 1.149017830220e+00 1.162907400945e+00 1.331766542403e+00 1.396109392195e+00 1.277075315042e+00 1.141944266382e+00 1.233257759875e+00 1.452700660753e+00 1.527561127353e+00 1.349947850791e+00 1.046080791729e+00 9.755430247525e-01 1.227696189887e+00 1.436745168585e+00 1.412107754984e+00 1.220616665519e+00 1.120593787750e+00 1.252907770009e+00 1.396486901499e+00 1.354442339457e+00 1.162660872375e+00 1.074438328920e+00 1.238189795684e+00 1.414203475701e+00 1.384952834801e+00 1.168532971168e+00 1.036881281861e+00 1.218214280232e+00 1.455436674908e+00 1.474592436969e+00 1.270628708676e+00 1.016883832319e+00 1.040136752073e+00 1.323389618533e+00 1.533727681561e+00 1.496020743205e+00 1.225649618676e+00 9.390858076675e-01 9.870955032025e-01 1.273769843388e+00 1.457476702796e+00 1.416790015181e+00 1.226114298908e+00 1.106885726752e+00 1.204821433581e+00 1.356220320313e+00 1.365485672386e+00 1.206553608410e+00 1.038961638654e+00 1.090336258253e+00 1.297228210024e+00 1.415848611485e+00 1.331090733551e+00 1.103455236474e+00 9.707984199519e-01 1.121200921642e+00 1.361594757583e+00 1.470550791832e+00 1.405080253998e+00 1.279364622249e+00 1.275137941642e+00 1.415550257625e+00 1.540204079428e+00 1.532198669049e+00 1.411226963325e+00 1.309233026380e+00 1.337237646737e+00 1.431111998916e+00 1.451416066156e+00 1.347111988002e+00 1.192383045205e+00 1.127082835434e+00 1.185378779186e+00 1.248242672868e+00 1.226906357666e+00 1.160366018905e+00 1.168573665741e+00 1.284203000957e+00 1.392502065434e+00 1.385020921842e+00 1.264084698107e+00 1.153379084506e+00 1.187045309659e+00 1.309339464627e+00 1.352872257988e+00 1.233294801371e+00 1.009462799654e+00 8.821052041554e-01 9.806919981199e-01 1.119645289526e+00 1.105643998661e+00 9.131200060939e-01 7.167491400620e-01 8.195198205666e-01 1.100945985201e+00 1.264770787089e+00 1.195147174374e+00 9.337753798249e-01 7.120501945681e-01 8.328082570851e-01 1.090241088534e+00 1.190169244650e+00 1.046851512036e+00 7.317943255844e-01 5.330855464850e-01 7.302913747194e-01 9.639890106617e-01 9.930945879056e-01 7.918225076485e-01 5.039516789086e-01 5.380215278427e-01 8.404372747777e-01 1.031052899358e+00 9.933522101969e-01 7.499148101110e-01 4.634354571562e-01 4.893883468235e-01 7.127858854174e-01 8.064639000899e-01 6.926930904892e-01 4.246166749014e-01 2.667308031119e-01 4.915966650372e-01 6.852126422217e-01 7.026388916644e-01 5.602836513431e-01 4.228299259490e-01 5.401477292561e-01 7.594606902397e-01 8.730278788886e-01 8.228262785682e-01 6.540512176368e-01 5.212340337474e-01 5.851073230824e-01 7.269941256408e-01 7.869355413182e-01 7.328436739113e-01 6.368467783787e-01 6.314986236530e-01 7.438866395831e-01 8.620425007524e-01 9.067424476251e-01 8.778440129432e-01 8.343151345413e-01 8.430947993957e-01 9.072118262404e-01 9.704433354378e-01 9.843488462023e-01 9.385451678596e-01 8.569785893561e-01 7.838986983270e-01 7.594253097216e-01 7.876263751955e-01 8.352922823445e-01 8.653983328005e-01 8.619928800315e-01 8.369888114830e-01 8.220909942916e-01 8.431330750903e-01 8.955932168805e-01 9.537480954508e-01 9.969892954013e-01 1.018098099856e+00 1.014027649464e+00 9.804405245957e-01 9.236291498040e-01 8.797042641436e-01 9.021973513206e-01 9.942243630751e-01 1.085570463878e+00 1.100360779014e+00 1.018790562837e+00 9.119295927397e-01 9.208345707925e-01 1.075974374360e+00 1.234655019568e+00 1.266503961539e+00 1.142461113139e+00 9.638383061561e-01 9.455382462098e-01 1.136937714700e+00 1.322602523122e+00 1.332810006527e+00 1.136675759185e+00 8.644445253351e-01 8.284471771640e-01 1.083195265919e+00 1.302716340018e+00 1.299162950988e+00 1.059799844142e+00 7.567471072154e-01 7.809227745063e-01 1.096591376947e+00 1.316625847870e+00 1.282510094418e+00 1.013082367763e+00 7.198219429855e-01 7.947045624401e-01 1.102336012848e+00 1.278325038636e+00 1.208152654542e+00 9.568805771226e-01 7.798431438711e-01 9.234737307707e-01 1.159695654272e+00 1.235443562275e+00 1.106555134515e+00 9.175211082622e-01 9.431795898091e-01 1.181059557909e+00 1.361593810884e+00 1.337978573809e+00 1.137618785348e+00 9.679767416944e-01 1.071164478338e+00 1.318540840312e+00 1.452153007776e+00 1.376829334937e+00 1.167447937571e+00 1.049421854393e+00 1.176145843209e+00 1.372937952673e+00 1.439048213723e+00 1.341797729183e+00 1.214606245861e+00 1.253592810132e+00 1.444387503384e+00 1.588214599012e+00 1.560121905897e+00 1.388744711860e+00 1.253497287816e+00 1.336712660674e+00 1.550774761835e+00 1.683467408141e+00 1.634869986750e+00 1.452227718266e+00 1.305389025299e+00 1.347282854300e+00 1.506104317105e+00 1.610740480433e+00 1.591811602662e+00 1.505430631762e+00 1.470097815425e+00 1.536663599827e+00 1.630738631359e+00 1.662627350359e+00 1.622423564139e+00 1.579871895783e+00 1.608365871629e+00 1.694889095289e+00 1.758636710449e+00 1.740611274559e+00 1.648703845103e+00 1.545700062817e+00 1.496435692213e+00 1.508887293857e+00 1.539347695870e+00 1.548855555959e+00 1.531379449409e+00 1.501130339494e+00 1.472319611459e+00 1.454873043474e+00 1.459516607209e+00 1.490908936085e+00 1.532228640255e+00 1.549710843831e+00 1.522077428616e+00 1.466414100162e+00 1.431054816387e+00 1.445083794024e+00 1.474663002053e+00 1.455845813956e+00 1.365308067639e+00 1.262223170033e+00 1.259438546480e+00 1.386828773824e+00 1.534096996513e+00 1.580263016102e+00 1.487257391267e+00 1.323884030696e+00 1.243389622329e+00 1.334747416843e+00 1.491594912658e+00 1.563150167838e+00 1.490478061272e+00 1.323756992658e+00 1.194391232698e+00 1.202426741078e+00 1.287135998765e+00 1.324948105369e+00 1.274473186125e+00 1.199190347888e+00 1.200785030842e+00 1.287728564846e+00 1.360996541350e+00 1.338541277867e+00 1.229599919874e+00 1.134681033980e+00 1.154262260348e+00 1.247955302931e+00 1.288234900453e+00 1.206813779778e+00 1.050737147793e+00 9.721647207063e-01 1.066078099467e+00 1.209171137907e+00 1.246622861977e+00 1.143118334642e+00 1.015044962392e+00 1.069863589949e+00 1.307312260561e+00 1.515196017339e+00 1.544372559583e+00 1.381648654793e+00 1.171011176553e+00 1.173922494918e+00 1.423049476141e+00 1.664030546431e+00 1.715783834206e+00 1.554986806051e+00 1.312683408738e+00 1.232846300447e+00 1.393157842179e+00 1.577155545142e+00 1.605829545412e+00 1.471539407656e+00 1.325942780102e+00 1.359687177809e+00 1.534971394767e+00 1.644899708163e+00 1.569756500865e+00 1.355444019171e+00 1.215708361671e+00 1.339263957436e+00 1.579304569110e+00 1.696514418780e+00 1.598948973657e+00 1.357628943808e+00 1.183127891953e+00 1.238448765053e+00 1.382765138469e+00 1.409652764132e+00 1.278323481552e+00 1.129779339937e+00 1.168236101812e+00 1.348067189263e+00 1.443191470104e+00 1.333574165977e+00 1.084369428203e+00 9.755678525028e-01 1.199610485536e+00 1.486802451312e+00 1.579414018896e+00 1.415417560968e+00 1.126309140443e+00 1.041831048199e+00 1.284383475472e+00 1.527498929302e+00 1.538285926483e+00 1.301618957681e+00 1.031258858407e+00 1.103048798146e+00 1.435387325620e+00 1.650433006673e+00 1.572633990160e+00 1.227442334578e+00 8.786933039910e-01 9.923981080613e-01 1.373438088144e+00 1.588575511733e+00 1.496939301240e+00 1.153848610153e+00 8.271312318734e-01 9.171894499189e-01 1.216217420560e+00 1.351053227066e+00 1.227043277762e+00 9.464860470485e-01 8.016930773759e-01 9.677426585566e-01 1.158662116524e+00 1.155345184139e+00 9.470545501216e-01 7.185166816548e-01 7.828743216562e-01 1.033382008214e+00 1.171421871274e+00 1.095800298138e+00 8.678063984102e-01 7.058488436257e-01 8.031625172725e-01 9.719967825252e-01 1.010730118938e+00 9.049126184897e-01 8.000885510684e-01 8.716916947106e-01 1.039518504782e+00 1.115729372353e+00 1.032243136665e+00 8.733475031809e-01 8.491415777638e-01 1.020644169227e+00 1.185952412812e+00 1.190192813722e+00 1.014670572872e+00 7.785239286937e-01 7.210687417343e-01 8.773696352879e-01 1.007730928648e+00 9.885437432812e-01 8.583079421670e-01 7.836925645303e-01 8.850623414171e-01 1.035408081902e+00 1.082569541717e+00
 5.023316974378e-01 5.071247933629e-01 5.130696766206e-01 5.230733460631e-01 5.366145747634e-01 5.464051265271e-01 5.484446007204e-01 5.493232564407e-01 5.613011133902e-01 5.877317126288e-01 6.161007244376e-01 6.284086335476e-01 6.153834546135e-01 5.725322098441e-01 5.202539096848e-01 5.168921606196e-01 5.527996624493e-01 5.691891336516e-01 5.363809873743e-01 4.745186536100e-01 4.291683101722e-01 4.166341822069e-01 4.044867589300e-01 3.667260537120e-01 3.201232205899e-01 3.038385967314e-01 3.165459814988e-01 3.162861955278e-01 2.861481166921e-01 2.602231333015e-01 2.883937604446e-01 3.523384662475e-01 4.024997050435e-01 4.212573512490e-01 4.211759869562e-01 4.205945941079e-01 4.201677710164e-01 4.088601476911e-01 3.891514577874e-01 3.833199341923e-01 4.046566575075e-01 4.337670836675e-01 4.450440694832e-01 4.380624302572e-01 4.384217381104e-01 4.659232683502e-01 5.050270018246e-01 5.255057362819e-01 5.157721690423e-01 4.912802816422e-01 4.783344615932e-01 4.840851108265e-01 4.901647506339e-01 4.805312222176e-01 4.622740013214e-01 4.581137572580e-01 4.766640930972e-01 4.984133814967e-01 4.989606228542e-01 4.729640097748e-01 4.387448930968e-01 4.233089614482e-01 4.329453131813e-01 4.463922153884e-01 4.429172210158e-01 4.237805962890e-01 4.106574345629e-01 4.230097432607e-01 4.540845674204e-01 4.814706030329e-01 4.930831410262e-01 4.942383521372e-01 4.962073963378e-01 5.003800775631e-01 4.976929096283e-01 4.855201501740e-01 4.801565402533e-01 5.043519270766e-01 5.559778684727e-01 6.054294312668e-01 6.253953766619e-01 6.116342141938e-01 5.861618738422e-01 5.823585133425e-01 6.127522008106e-01 6.558270176205e-01 6.812316178302e-01 6.740765614708e-01 6.409270087700e-01 6.047962422633e-01 5.906116608426e-01 5.989639526250e-01 6.279161089762e-01 6.464113751921e-01 6.223314578577e-01 5.505594132453e-01 4.577797248589e-01 3.937571448973e-01 3.873765736140e-01 4.046394257177e-01 4.000197255673e-01 3.547993837049e-01 3.171534629355e-01 3.454550930221e-01 4.129143704235e-01 4.475042542206e-01 4.299703277641e-01 4.084720078878e-01 4.458179509249e-01 5.186497277697e-01 5.580846183394e-01 5.389973278062e-01 4.994804441707e-01 5.056201409301e-01 5.584179441209e-01 5.926986143697e-01 5.710449729598e-01 5.229804927073e-01 5.197617963920e-01 5.743377935267e-01 6.162345791956e-01 5.931691064712e-01 5.264061882560e-01 5.081274881713e-01 5.900237061748e-01 6.947091083238e-01 7.424674393660e-01 7.226598831967e-01 6.863642352372e-01 6.957218017067e-01 7.469222451838e-01 7.838786316602e-01 7.743083668681e-01 7.339086441149e-01 6.988262891610e-01 6.782642210155e-01 6.460712063329e-01 5.859703798558e-01 5.257150311259e-01 5.126884379326e-01 5.384640881718e-01 5.415637027576e-01 4.855127892129e-01 3.953724086168e-01 3.529054695169e-01 3.941019197069e-01 4.374706224603e-01 4.179381532815e-01 3.413489226881e-01 2.838690813025e-01 3.208778359998e-01 3.866247564148e-01 3.999954417360e-01 3.477304760703e-01 2.787835462582e-01 2.788417764063e-01 3.419079045635e-01 3.889062605187e-01 3.891128234672e-01 3.626459696097e-01 3.525541448732e-01 3.754593175709e-01 4.056122184686e-01 4.193644309022e-01 4.178733441066e-01 4.141645856447e-01 4.131280616627e-01 4.094653872007e-01 4.025368621590e-01 4.018857357017e-01 4.119586910885e-01 4.197231688484e-01 4.082318960507e-01 3.790460111982e-01 3.608933597642e-01 3.840355045378e-01 4.348752649082e-01 4.714014528870e-01 4.649309789537e-01 4.248863367375e-01 3.814953164561e-01 3.531375800826e-01 3.444338478448e-01 3.390746282161e-01 3.344399807887e-01 3.385748621398e-01 3.522575949478e-01 3.639385297785e-01 3.576805880890e-01 3.294505031176e-01 3.034611584195e-01 3.155467620964e-01 3.373628087519e-01 3.205322251837e-01 2.522144403219e-01 1.803356378458e-01 2.018853061657e-01 2.725024596222e-01 3.016967230287e-01 2.734757237414e-01 2.323112214690e-01 2.469848602944e-01 2.956054413710e-01 3.089288941574e-01 2.665406325266e-01 2.126725492472e-01 2.325809898257e-01 2.999804557854e-01 3.318396364048e-01 3.044870383897e-01 2.580301170928e-01 2.723413173152e-01 3.396861903314e-01 3.809148173447e-01 3.575194177304e-01 2.826099617350e-01 2.175479981796e-01 2.249672616853e-01 2.555244875886e-01 2.417802273720e-01 1.724786284094e-01 8.364684894911e-02 9.485442820526e-02 1.613035987614e-01 1.938345595612e-01 1.921013256772e-01 1.750061433487e-01 1.508853932856e-01 1.084937893872e-01 4.740026056568e-02 7.941592226253e-02 1.616194147316e-01 2.085881969188e-01 1.960022544240e-01 1.273731036833e-01 7.169086893889e-02 1.499250203014e-01 2.299067416558e-01 2.609674474486e-01 2.491960677917e-01 2.301113600418e-01 2.277071174501e-01 2.163053831327e-01 1.660270099321e-01 1.183692949098e-01 1.934041175910e-01 3.030675088906e-01 3.549759650111e-01 3.171897524633e-01 2.088924168800e-01 1.553492146205e-01 2.595586271602e-01 3.455745313908e-01 3.382110314430e-01 2.496440903329e-01 2.000305274030e-01 3.001484945587e-01 4.009404140926e-01 4.156888943530e-01 3.616703174881e-01 3.552435425314e-01 4.649624793239e-01 5.786512129443e-01 6.037350707413e-01 5.361645369094e-01 4.681939996494e-01 5.151302913530e-01 6.145655595537e-01 6.718125189816e-01 6.474226714326e-01 5.397774213060e-01 4.262250077841e-01 4.493352264811e-01 5.934232078893e-01 6.980044200150e-01 6.526625129044e-01 5.032759797624e-01 4.191764000656e-01 5.184214295279e-01 6.262412991416e-01 6.115736314838e-01 4.736951905964e-01 3.352451989371e-01 3.861817169714e-01 5.081834160731e-01 5.369811286314e-01 4.563780740297e-01 3.642018495359e-01 3.998134395535e-01 4.952423361269e-01 5.202979131126e-01 4.530131991752e-01 3.739834861300e-01 3.991500971882e-01 4.804998837674e-01 5.087639247967e-01 4.714926384599e-01 4.520846328692e-01 5.238025987936e-01 6.218878546153e-01 6.619831250878e-01 6.378870203762e-01 6.200590037304e-01 6.738613268281e-01 7.572267683135e-01 7.871593593719e-01 7.349972500514e-01 6.453112516538e-01 6.017872991792e-01 6.267772176969e-01 6.562023979884e-01 6.504867238502e-01 6.391086609995e-01 6.668865442426e-01 7.196389335839e-01 7.560450174342e-01 6.985205828550e-01 6.148242908620e-01 6.510837683419e-01 7.919227947602e-01 8.735651420014e-01 8.149913970535e-01 6.799039765915e-01 6.690770023512e-01 8.345351382512e-01 9.732855017079e-01 9.560823206166e-01 8.092204802055e-01 7.182822436611e-01 8.368345198890e-01 1.000667912157e+00 1.027539861851e+00 9.006016245838e-01 7.801351126244e-01 8.712656855645e-01 1.065498656297e+00 1.144607569130e+00 1.043053488731e+00 8.742584796551e-01 8.791928778190e-01 1.070708988539e+00 1.211529410220e+00 1.177736430737e+00 1.029599091319e+00 9.772854459664e-01 1.123283128328e+00 1.284222976337e+00 1.298562438163e+00 1.181446037159e+00 1.110263906768e+00 1.224236267513e+00 1.392068895711e+00 1.428249600937e+00 1.297987523819e+00 1.143260040093e+00 1.165828354376e+00 1.341086876034e+00 1.503546801507e+00 1.501087523243e+00 1.328698201970e+00 1.139679332112e+00 1.166083878999e+00 1.388263892377e+00 1.566166275847e+00 1.495167939952e+00 1.162792413127e+00 9.735192186847e-01 1.225781537783e+00 1.497522764184e+00 1.474337736189e+00 1.186357898573e+00 1.006108527246e+00 1.259023421274e+00 1.563627257823e+00 1.590563407480e+00 1.346439832071e+00 1.162144294372e+00 1.375198425534e+00 1.696721196328e+00 1.781350971036e+00 1.590903883097e+00 1.377526285347e+00 1.463548226770e+00 1.710380831949e+00 1.787804787913e+00 1.619784481392e+00 1.429201113866e+00 1.522028450633e+00 1.774659697506e+00 1.857821590123e+00 1.670888775092e+00 1.417794841863e+00 1.467744346243e+00 1.765399728192e+00 1.936382932859e+00 1.821441042181e+00 1.554862936760e+00 1.484310340041e+00 1.714144435801e+00 1.928590082830e+00 1.911907855085e+00 1.716535078006e+00 1.590086227575e+00 1.685578868133e+00 1.823649730867e+00 1.863890316486e+00 1.820182655781e+00 1.734777432808e+00 1.686780607509e+00 1.707299464759e+00 1.746270079895e+00 1.686752397086e+00 1.560405368355e+00 1.477200930632e+00 1.548418684107e+00 1.654983739848e+00 1.635187974734e+00 1.488598965147e+00 1.386386133386e+00 1.467555349750e+00 1.610462545922e+00 1.630645303242e+00 1.503340125576e+00 1.380959477722e+00 1.427909746168e+00 1.568484745321e+00 1.614663346242e+00 1.506758610778e+00 1.353769604925e+00 1.322295086749e+00 1.404700263586e+00 1.440216892020e+00 1.352723235833e+00 1.228630840716e+00 1.220046826514e+00 1.319049250412e+00 1.370416722104e+00 1.294093895506e+00 1.164210133862e+00 1.138748887724e+00 1.240497288942e+00 1.320677508536e+00 1.277862540562e+00 1.148393282326e+00 1.065256885924e+00 1.101000143429e+00 1.164871122567e+00 1.156889362113e+00 1.085389601198e+00 1.037199274468e+00 1.060184686558e+00 1.099768819736e+00 1.096713273877e+00 1.065780329389e+00 1.059174551686e+00 1.078256797740e+00 1.069622304529e+00 1.014574577916e+00 9.767919900125e-01 1.028083017033e+00 1.126145389363e+00 1.169512676173e+00 1.124807103458e+00 1.063305081131e+00 1.088069303844e+00 1.187057055302e+00 1.255555608617e+00 1.245125330370e+00 1.212690690734e+00 1.247355502069e+00 1.338460456209e+00 1.391002976096e+00 1.359849990043e+00 1.308974865380e+00 1.342608449502e+00 1.451387320428e+00 1.518205537579e+00 1.471447038395e+00 1.362391415901e+00 1.323724868579e+00 1.399139749354e+00 1.472335075180e+00 1.436424973426e+00 1.315986513834e+00 1.250412974103e+00 1.321239348737e+00 1.420060592691e+00 1.416678178862e+00 1.319334905251e+00 1.269751632680e+00 1.383580065509e+00 1.527986787528e+00 1.546662666729e+00 1.398612728378e+00 1.180275182586e+00 1.081035877616e+00 1.161342556279e+00 1.241824085741e+00 1.175760947690e+00 9.898120656387e-01 8.931545714116e-01 1.022933721933e+00 1.176331162773e+00 1.155292452907e+00 9.497136918803e-01 7.592009048639e-01 8.500757005166e-01 1.059964255610e+00 1.123817989899e+00 9.890514849467e-01 8.031860371467e-01 8.228284556304e-01 1.000917815103e+00 1.088623206585e+00 1.006138207076e+00 8.679375824297e-01 8.820156523595e-01 1.025700097620e+00 1.089234164097e+00 9.815417517089e-01 7.945493391210e-01 7.597085929545e-01 9.042675027800e-01 9.926938066528e-01 9.071845350117e-01 7.244376487714e-01 6.898601966312e-01 8.587041638380e-01 9.799351746306e-01 9.150817807187e-01 7.039959164529e-01 5.680251831797e-01 6.837065376080e-01 8.186313965752e-01 7.900769580067e-01 6.217241550275e-01 5.293522815209e-01 6.453926730085e-01 7.830693883775e-01 7.499724384248e-01 5.647294344503e-01 4.704643663471e-01 6.331967449594e-01 7.764196021712e-01 7.368043389690e-01 5.453421951642e-01 4.384262867631e-01 5.958993141352e-01 7.429595183703e-01 7.229190487602e-01 5.848806257430e-01 5.562637818661e-01 7.243093281850e-01 8.628711484129e-01 8.466614221568e-01 7.279201510357e-01 7.034840021081e-01 8.491377533732e-01 9.823728511891e-01 9.795733008610e-01 8.780476876834e-01 8.375880690430e-01 9.356013302679e-01 1.037263682710e+00 1.026098292628e+00 9.343328176560e-01 9.125960116746e-01 1.025486761988e+00 1.139372457205e+00 1.135087522587e+00 1.027231755326e+00 9.483396652687e-01 9.985533996065e-01 1.090777150440e+00 1.104515102969e+00 1.037035084390e+00 9.886556884055e-01 1.025230446896e+00 1.065133092953e+00 1.078009764240e+00 1.029718440824e+00 9.319559371472e-01 8.581180453205e-01 8.735647586856e-01 9.414627507050e-01 9.476448286558e-01 8.183443069925e-01 6.942021966509e-01 7.613058815800e-01 9.176948978997e-01 9.644947868214e-01 8.445913820455e-01 6.560291434812e-01 6.218813651417e-01 7.634586167586e-01 8.586916225325e-01 8.062239729695e-01 6.579725212057e-01 5.812024227583e-01 6.563931758195e-01 7.302505208477e-01 6.881396507128e-01 5.517170102743e-01 4.636213141433e-01 5.274345828571e-01 6.057471280155e-01 5.724511708922e-01 4.139232463833e-01 2.094088985855e-01 1.984496386966e-01 3.191538104926e-01 3.465295273263e-01 2.646010495912e-01 1.550887221134e-01 2.008810592943e-01 3.010074755567e-01 3.316606117636e-01 2.924743303991e-01 2.534686939422e-01 2.883197134148e-01 3.489106497378e-01 3.669925849071e-01 3.343984042617e-01 2.947050103171e-01 3.015659783140e-01 3.403630616765e-01 3.708139757756e-01 3.826701495075e-01 3.794845179354e-01 3.819345809031e-01 4.044933144488e-01 4.335653909080e-01 4.309190299789e-01 3.818021013621e-01 3.203717390990e-01 3.326917393984e-01 4.086239191016e-01 4.398643631586e-01 3.672504362796e-01 2.233023556288e-01 2.510065041364e-01 4.596587981773e-01 6.108588698415e-01 6.250917432936e-01 5.066816674055e-01 3.659891787252e-01 4.080253444026e-01 5.523599401784e-01 6.060933820624e-01 5.136580125410e-01 3.280224687383e-01 2.592571459670e-01 3.932909710353e-01 4.734386998216e-01 4.233531612291e-01 3.261652942123e-01 3.863727132616e-01 5.419436395013e-01 6.051546558173e-01 5.164714174121e-01 3.539788266112e-01 3.896399519121e-01 5.965391592115e-01 7.136452425534e-01 6.519827057824e-01 4.525744203186e-01 3.544443181348e-01 5.429923071532e-01 7.139769648384e-01 7.121617195700e-01 5.383874106943e-01 3.427740253730e-01 4.230124525075e-01 6.049281908854e-01 6.532869140848e-01 5.366728659671e-01 3.612794540829e-01 3.757838984996e-01 5.272735101088e-01 5.872265885470e-01 5.054027352283e-01 3.645131613992e-01 3.623751625295e-01 4.853948418397e-01 5.469786920121e-01 4.970623350290e-01 4.020112212797e-01 3.892102549413e-01 4.500179906420e-01 4.619251011092e-01 3.854632020413e-01 2.918992452933e-01 3.083175378856e-01 3.751981314239e-01 3.681133751580e-01 2.742654609132e-01 2.187783362586e-01 3.222159906540e-01 4.183936007648e-01 4.059283328045e-01 2.958787011593e-01 2.476299586103e-01 3.928052752495e-01 5.390550460405e-01 5.859874938618e-01 5.423037515966e-01 4.991092253416e-01 5.455977889356e-01 6.320391218482e-01 6.649106240741e-01 6.200099800110e-01 5.483181520179e-01 5.340781184515e-01 5.949933775350e-01 6.705651062137e-01 6.941484766024e-01 6.119663495663e-01 4.864309196485e-01 4.674490569098e-01 5.712063575743e-01 6.454954287811e-01 6.235533254651e-01 5.548992295144e-01 5.599422547163e-01 6.623862948785e-01 7.521071771633e-01 7.535799852411e-01 6.842237631005e-01 6.512561001254e-01 7.438499018913e-01 8.886036318563e-01 9.679047404496e-01 9.358276069110e-01 8.398668773909e-01 8.069308722464e-01 9.054204826356e-01 1.033742229896e+00 1.075043351531e+00 1.009042236383e+00 9.233310235469e-01 9.388743760372e-01 1.037768326919e+00 1.091225846270e+00 1.036134172840e+00 9.384188187449e-01 9.372741394337e-01 1.040985441371e+00 1.102966732120e+00 1.032172615955e+00 8.908027720102e-01 8.672804163262e-01 1.003998514838e+00 1.104393838361e+00 1.038696103872e+00 8.717473347646e-01 8.605680513497e-01 1.110992299176e+00 1.379087661165e+00 1.454074801980e+00 1.284172829262e+00 9.776089063710e-01 8.665385865439e-01 1.144290535017e+00 1.471211414082e+00 1.595832441877e+00 1.464787689717e+00 1.194107635264e+00 1.038578613242e+00 1.217682422296e+00 1.450373930084e+00 1.447085143436e+00 1.203800103294e+00 1.012929423312e+00 1.192348075209e+00 1.475612002904e+00 1.536497143741e+00 1.329879567310e+00 1.088862583581e+00 1.170384928003e+00 1.444656600464e+00 1.559745503411e+00 1.411671952841e+00 1.156163226405e+00 1.116343301829e+00 1.312493976588e+00 1.430510213765e+00 1.322170259621e+00 1.093260602246e+00 1.032905113553e+00 1.209999486473e+00 1.347920563572e+00 1.284816760531e+00 1.082023448053e+00 9.683213046001e-01 1.064547259132e+00 1.178734617828e+00 1.155654482750e+00 1.038306620011e+00 9.972506139633e-01 1.089467140622e+00 1.164375016345e+00 1.108482775243e+00 9.637841186259e-01 8.920648654099e-01 9.677581567077e-01 1.054800112798e+00 1.036003752656e+00 9.294081440119e-01 8.673477534512e-01 9.286668931033e-01 1.023933038901e+00 1.055897528006e+00 1.004433505647e+00 9.588153445796e-01 1.000251355370e+00 1.071641542373e+00 1.096081692672e+00 1.090624872841e+00 1.115574564224e+00 1.159327087016e+00 1.150506874236e+00 1.077730272800e+00 1.039446504192e+00 1.121149010334e+00 1.237872377665e+00 1.256602201262e+00 1.158118248785e+00 1.065563620414e+00 1.112692259898e+00 1.229655811796e+00 1.265779480174e+00 1.200666757581e+00 1.162338620296e+00 1.252891777695e+00 1.369332186158e+00 1.365018162269e+00 1.239915022418e+00 1.167986952773e+00 1.287593074506e+00 1.451457940504e+00 1.461022245875e+00 1.291628277862e+00 1.130198828257e+00 1.202789892589e+00 1.385556889234e+00 1.417171828647e+00 1.223466212050e+00 9.745926403469e-01 9.970578839259e-01 1.226864527726e+00 1.331357050640e+00 1.195356544809e+00 9.574678835045e-01 9.408679460485e-01 1.155686575366e+00 1.285869823304e+00 1.207683695254e+00 1.051707068644e+00 1.080268246824e+00 1.270661349362e+00 1.359124317855e+00 1.233795157537e+00 1.026300702365e+00 1.033097280067e+00 1.242723460580e+00 1.349093498019e+00 1.213655366225e+00 9.524892612486e-01 9.096517251352e-01 1.138784299857e+00 1.283815881522e+00 1.175008142460e+00 9.163215537444e-01 8.676467396906e-01 1.110951009430e+00 1.266297844824e+00 1.135288611598e+00 7.868005909782e-01 6.543246294154e-01 9.833315926443e-01 1.246022402296e+00 1.197883038749e+00 8.709613660916e-01 6.062084855561e-01 8.439007547413e-01 1.133224947521e+00 1.139772743438e+00 8.458304593784e-01 5.141366112369e-01 6.927001308846e-01 1.008204704452e+00 1.062433280131e+00 8.062998043189e-01 4.415579741437e-01 5.534071289453e-01 9.110550750585e-01 1.103543219938e+00 1.031938423693e+00 6.963990046539e-01 4.250137737812e-01 7.065769615360e-01 9.805396007168e-01 9.642902865766e-01 6.644326777279e-01 3.445023958446e-01 5.740780946678e-01 8.556186365308e-01 8.758161815179e-01 6.318031129053e-01 3.578716389477e-01 5.490472132886e-01 8.180422826698e-01 8.624094338122e-01 6.694467785093e-01 4.358886068953e-01 5.478691817431e-01 7.782406211463e-01 8.264638792894e-01 6.490977133891e-01 3.816598371958e-01 4.151521013706e-01 6.404372430523e-01 7.199262688830e-01 6.108153416022e-01 4.603733413575e-01 5.376548410685e-01 7.255984684662e-01 7.873863380502e-01 6.637685089050e-01 4.446280910888e-01 4.109663200017e-01 6.032945139327e-01 7.358412351192e-01 7.202398220037e-01 6.027327457110e-01 5.076055683085e-01 5.126219203122e-01 5.373170659575e-01 5.134312366296e-01 4.814413521857e-01 5.307583427441e-01 6.187315720929e-01 6.317021875261e-01 5.121740698110e-01 3.121211420320e-01 3.337388322433e-01 5.476105901608e-01 6.710608324958e-01 6.380067915656e-01 5.086451934087e-01 4.639338042070e-01 5.842080193425e-01 6.980004319480e-01 7.003297887595e-01 6.131007086556e-01 5.498417676147e-01 5.874450361160e-01 6.385186316266e-01 6.062162728893e-01 4.969258972234e-01 4.246638861573e-01 4.785562380974e-01 5.470655295431e-01 5.220387215821e-01 4.121604896180e-01 3.597233960217e-01 4.741334595192e-01 6.032465132444e-01 6.312862692581e-01 5.510279260564e-01 4.470408474012e-01 4.470222351434e-01 5.274993125422e-01 5.656776594104e-01 5.179520876448e-01 4.257518827373e-01 3.766943080368e-01 3.922451634071e-01 3.930105905747e-01 3.295440276132e-01 2.243549544091e-01 1.648519315931e-01 1.946395499793e-01 2.196679649290e-01 1.943471468653e-01 1.938765087303e-01 2.668622257569e-01 3.211007005529e-01 3.033133659484e-01 2.183226145297e-01 1.671297326496e-01 2.595019621743e-01 3.585682845819e-01 3.774374282635e-01 2.990121696831e-01 1.516710606138e-01 9.570432346116e-02 2.346857335038e-01 3.282655717836e-01 3.396406088515e-01 2.795785564973e-01 1.974287218300e-01 1.843408666651e-01 2.447239039389e-01 2.925671473502e-01 2.992080127800e-01 2.869063461575e-01 3.033236101611e-01 3.558560772428e-01 3.955963571210e-01 3.801293922820e-01 3.129053817239e-01 2.776992466484e-01 3.656910928046e-01 4.899973280415e-01 5.507512565516e-01 5.162983362615e-01 4.275823143569e-01 3.992146421217e-01 4.760427140360e-01 5.429534573009e-01 5.155810952324e-01 4.082524616270e-01 3.543785057059e-01 4.559770440054e-01 5.673508590336e-01 5.638815713334e-01 4.301255303586e-01 2.758520916981e-01 3.421245757179e-01 4.935974963565e-01 5.341642136113e-01 4.371853069029e-01 3.127310847373e-01 3.787996170880e-01 5.227485031551e-01 5.526259932589e-01 4.251759850649e-01 2.453205261475e-01 3.509492622239e-01 5.687635122450e-01 6.574980979094e-01 5.739020175090e-01 4.077167011686e-01 4.222009936269e-01 6.162137426056e-01 7.334065273016e-01 6.811627335010e-01 4.976992817610e-01 3.690162415381e-01 4.714540673270e-01 5.894637734119e-01 5.739455261419e-01 4.441941687059e-01 3.551249896618e-01 4.259526487663e-01 4.880421547330e-01 4.249187834264e-01 2.984684741563e-01 3.663212314807e-01 5.609867032610e-01 6.468240515674e-01 5.412792761574e-01 2.760513584806e-01 2.291547757918e-01 5.360095227708e-01 7.451544152471e-01 8.002347071323e-01 6.914425211296e-01 4.894546431496e-01 4.125980265194e-01 5.912311873915e-01 7.816112538503e-01 8.392458523559e-01 7.360145976617e-01 5.255572084172e-01 4.078899509623e-01 5.777132992457e-01 7.589870938423e-01 7.798597689579e-01 6.426334606244e-01 5.062173849741e-01 5.894950490052e-01 7.592598133742e-01 8.079269895287e-01 6.863265472467e-01 4.982765029402e-01 5.103349272754e-01 7.074891600610e-01 8.232926571088e-01 7.537755563247e-01 5.449496488980e-01 4.510774531171e-01 6.597388019447e-01 8.701793659447e-01 9.071915801491e-01 7.742736889915e-01 6.506397702568e-01 7.691506542670e-01 9.843451313335e-01 1.056935938083e+00 9.121333816942e-01 6.599711822089e-01 6.492916119818e-01 9.200057227467e-01 1.107349513954e+00 1.055983820866e+00 8.181430279028e-01 6.837057585951e-01 8.794013715848e-01 1.085529321798e+00 1.058671563337e+00 8.032638563141e-01 6.270944426374e-01 8.806284737954e-01 1.176510841284e+00 1.217769557900e+00 1.037827488599e+00 8.175606873600e-01 8.922700830145e-01 1.198365909990e+00 1.361025773480e+00 1.241409135382e+00 9.435253225295e-01 8.555557572972e-01 1.129183676998e+00 1.343320540413e+00 1.264255425756e+00 9.487058973840e-01 8.006171486925e-01 1.105015245669e+00 1.394338887673e+00 1.380192294493e+00 1.095520022378e+00 9.178530693409e-01 1.194667762517e+00 1.514658744035e+00 1.530486143408e+00 1.218466720746e+00 9.059855240688e-01 1.113631176631e+00 1.499243179994e+00 1.604291883859e+00 1.346953889557e+00 9.864170014493e-01 1.085333668367e+00 1.491486885732e+00 1.683607820717e+00 1.514166114227e+00 1.159119013681e+00 1.101486481709e+00 1.433669333034e+00 1.677645359576e+00 1.615826218867e+00 1.344797472894e+00 1.201280510576e+00 1.368668567821e+00 1.560872136436e+00 1.563218300551e+00 1.446015949609e+00 1.477675127174e+00 1.663070939341e+00 1.800153639404e+00 1.758329431296e+00 1.560898846830e+00 1.347000961031e+00 1.413452656009e+00 1.627317980775e+00 1.706146247883e+00 1.580760759787e+00 1.419603013900e+00 1.441156794876e+00 1.574232192943e+00 1.597924431892e+00 1.473042892881e+00 1.380855272792e+00 1.472863984266e+00 1.594521868063e+00 1.536908770464e+00 1.310767281297e+00 1.191510317022e+00 1.373056967487e+00 1.578588150816e+00 1.538075987840e+00 1.263342574538e+00 1.089061403373e+00 1.313904872973e+00 1.600339872607e+00 1.617359377684e+00 1.347932659545e+00 1.092339961941e+00 1.227103803227e+00 1.498339286595e+00 1.532790499353e+00 1.290157532756e+00 1.073334262998e+00 1.251597152833e+00 1.553069001327e+00 1.617690333823e+00 1.417467926900e+00 1.252499372474e+00 1.446337192768e+00 1.754580967466e+00 1.835265001296e+00 1.637773860414e+00 1.414227533729e+00 1.505157479066e+00 1.779069679254e+00 1.894625118598e+00 1.764645766714e+00 1.581173467727e+00 1.616195299130e+00 1.811314970032e+00 1.907885445396e+00 1.837902553041e+00 1.768273225936e+00 1.867953977616e+00 2.033806772918e+00 2.069148036369e+00 1.961728930202e+00 1.907876194936e+00 2.052595217953e+00 2.242981982714e+00 2.265419984937e+00 2.109264236377e+00 1.987166104217e+00 2.086551403121e+00 2.272838556793e+00 2.312126914795e+00 2.176324822749e+00 2.068044362567e+00 2.168588191574e+00 2.347396140609e+00 2.372645409774e+00 2.215465267452e+00 2.088468420827e+00 2.191644135695e+00 2.386934185855e+00 2.411913021559e+00 2.206198495275e+00 1.975443759896e+00 1.992303070267e+00 2.182306670190e+00 2.250013903994e+00 2.085191050400e+00 1.857984490209e+00 1.880277789893e+00 2.146924111508e+00 2.359798293445e+00 2.330552155294e+00 2.094962782580e+00 1.867350630663e+00 1.824028430704e+00 1.915387734258e+00 1.922155018907e+00 1.778514959537e+00 1.649917119653e+00 1.710822943442e+00 1.843345889144e+00 1.826779901892e+00 1.634482293724e+00 1.481603598629e+00 1.575399542427e+00 1.752906136520e+00 1.753957313548e+00 1.539614469869e+00 1.326513356111e+00 1.373388262514e+00 1.544845931338e+00 1.558133633561e+00 1.362242942741e+00 1.175088456584e+00 1.258954458791e+00 1.463288633976e+00 1.515691241610e+00 1.381652581668e+00 1.260168559192e+00 1.343667584369e+00 1.494632532082e+00 1.494478743438e+00 1.326528732369e+00 1.186595036364e+00 1.247571829342e+00 1.356469433552e+00 1.302095059199e+00 1.087177377239e+00 9.486905658382e-01 1.062306527969e+00 1.193785440847e+00 1.129177539076e+00 9.259065220277e-01 8.952964470156e-01 1.118902751793e+00 1.275702339187e+00 1.137588734761e+00 7.807134025580e-01 7.055474270503e-01 1.096864455080e+00 1.376547747640e+00 1.311501412880e+00 9.693218307987e-01 7.837268018450e-01 1.102796724745e+00 1.414383570027e+00 1.407721732114e+00 1.107753707074e+00 8.671051902160e-01 1.078023124011e+00 1.363140415889e+00 1.360970597570e+00 1.048901107859e+00 7.546280585353e-01 9.788221918245e-01 1.329875842215e+00 1.398734855615e+00 1.134931676073e+00 7.913155778261e-01 8.919009704868e-01 1.236593842331e+00 1.359059215369e+00 1.152101219943e+00 7.839592779767e-01 7.484545155943e-01 1.075525214077e+00 1.269254818551e+00 1.172073868050e+00 8.769906575512e-01 7.030142528275e-01 8.585805816417e-01 1.020992389501e+00 9.904353208666e-01 8.202500671622e-01 7.319452641202e-01 8.556838633116e-01 1.001379951522e+00 1.036329304443e+00 9.754262699276e-01 8.872348464852e-01 8.372973355438e-01 8.009895319806e-01 7.594280939413e-01 7.145674463466e-01 7.184384641783e-01 7.666226229536e-01 7.945677182987e-01 7.775347686162e-01 7.656187907699e-01 8.073545700567e-01 8.588667423766e-01 8.468139506901e-01 7.756474201642e-01 7.489953355090e-01 8.338332227547e-01 9.306455881777e-01 9.218384949937e-01 7.968992742015e-01 6.769136954778e-01 7.111194407462e-01 8.208038907843e-01 8.439663293704e-01 7.496814696285e-01 6.515680710572e-01 6.878227909612e-01 7.800625654691e-01 7.758573310141e-01 6.523089136263e-01 5.499351914254e-01 6.312656428381e-01 7.625452160086e-01 7.684362576226e-01 6.248545079931e-01 4.725502725919e-01 5.321315831416e-01 6.779460359294e-01 7.068863676139e-01 5.987582268300e-01 5.012268984269e-01 5.832619981420e-01 7.087042723433e-01 7.201962831491e-01 6.135032263010e-01 5.094140151290e-01 5.501669003315e-01 6.626286360459e-01 7.064742841297e-01 6.314083910873e-01 4.824573633184e-01 4.103590361181e-01 5.046320479193e-01 5.910595042439e-01 5.598933943270e-01 4.466795647572e-01 4.165554189497e-01 5.246716038254e-01 6.038112339164e-01 5.733535403058e-01 5.006975901496e-01 5.378576215675e-01 6.616135084124e-01 7.166514917694e-01 6.417226682315e-01 5.181811819138e-01 5.415797945873e-01 6.986958237001e-01 8.000073073990e-01 7.752032324439e-01 6.872023112119e-01 6.688153459413e-01 7.391606138778e-01 7.872283501308e-01 7.730979206034e-01 7.755711566062e-01 8.593731789705e-01 9.415910532943e-01 9.083955465455e-01 7.545448834474e-01 6.483664429798e-01 7.730363265351e-01 9.568085157010e-01 9.882590481762e-01 8.227466218256e-01 6.042411415684e-01 6.453667570277e-01 8.684156018047e-01 9.742558022184e-01 8.815788514667e-01 7.077884376372e-01 7.118978441857e-01 8.845579544519e-01 9.680906594945e-01 8.564686497640e-01 6.426134141473e-01 6.135784517795e-01 8.073102223644e-01 9.291473116520e-01 8.589689893397e-01 6.780238809527e-01 6.361491083390e-01 7.912950027303e-01 8.909055151692e-01 8.086937986519e-01 6.141920017189e-01 5.668490684937e-01 7.390810554117e-01 8.606509314557e-01 8.036356231711e-01 6.248380022606e-01 5.443947796462e-01 6.686764234007e-01 7.818034836809e-01 7.675788673436e-01 6.859045854785e-01 6.726762993600e-01 7.235513602196e-01 7.024353813972e-01 5.680003663984e-01 4.866285754111e-01 6.441538915946e-01 8.289605107543e-01 8.455299530061e-01 6.724896358466e-01 4.945482916186e-01 6.176594752696e-01 8.302218953644e-01 8.616447498545e-01 6.552821171541e-01 3.908251712813e-01 4.642845528770e-01 7.356364880616e-01 8.867607125208e-01 8.409112518257e-01 6.456020843936e-01 5.121596900763e-01 6.637934862126e-01 8.504846976402e-01 8.333878297135e-01 6.002012111249e-01 3.835065224389e-01 5.954259506750e-01 8.651321252387e-01 9.211333994184e-01 7.415857451986e-01 5.165260753954e-01 6.335081186887e-01 9.094603160698e-01 1.027513732652e+00 9.284624178613e-01 7.426639783427e-01 7.356722738709e-01 9.071046293002e-01 1.005401836069e+00 9.370059903705e-01 8.032109844686e-01 8.062693555645e-01 9.336643334246e-01 9.865135857389e-01 8.944976689091e-01 7.964143167327e-01 9.070979963134e-01 1.125015437047e+00 1.214046416583e+00 1.083297287409e+00 8.293164688843e-01 7.596476120472e-01 9.807699069065e-01 1.172148757770e+00 1.150981868542e+00 9.428196044198e-01 7.682995105980e-01 8.728106884503e-01 1.084637559739e+00 1.168347968149e+00 1.084950936891e+00 9.441032434062e-01 9.032921159384e-01 1.038607820811e+00 1.100472223506e+00 1.055545011549e+00 1.013866802872e+00 1.065154466253e+00 1.139357966390e+00 1.133286790288e+00 1.057694357311e+00 1.029169345287e+00 1.107735950730e+00 1.194522870748e+00 1.189880789822e+00 1.114763562744e+00 1.085440465486e+00 1.155348812016e+00 1.227850561622e+00 1.208281971259e+00 1.119486305798e+00 1.077420062455e+00 1.134893913738e+00 1.195150646549e+00 1.165591612562e+00 1.074679301224e+00 1.043797035426e+00 1.118147357729e+00 1.189583421005e+00 1.165502408485e+00 1.075981240209e+00 1.037814506974e+00 1.094234121745e+00 1.148003050181e+00 1.122793617340e+00 1.060626287414e+00 1.058811921330e+00 1.110090920031e+00 1.106521400267e+00 1.009068734003e+00 9.301424808092e-01 1.004763406097e+00 1.132236535867e+00 1.124734110915e+00 9.743742076942e-01 8.498616292994e-01 9.300246029529e-01 1.166637791250e+00 1.348913964934e+00 1.268225167735e+00 9.535260697568e-01 7.851646201349e-01 1.078390530862e+00 1.391625629825e+00 1.413552857363e+00 1.123598266760e+00 8.103795634259e-01 9.944748720653e-01 1.382165453202e+00 1.518906180153e+00 1.297688514278e+00 9.014779102257e-01 8.882354543492e-01 1.287673828989e+00 1.533047585272e+00 1.424615349538e+00 1.073800059630e+00 9.389250893097e-01 1.262239802218e+00 1.552043269225e+00 1.529169986455e+00 1.250193312475e+00 1.089105599015e+00 1.336397850793e+00 1.631148553053e+00 1.658492022116e+00 1.421004829476e+00 1.214568845772e+00 1.349014603503e+00 1.587745947504e+00 1.595390565337e+00 1.331022671823e+00 1.088987920182e+00 1.256421688702e+00 1.561190944455e+00 1.645510556861e+00 1.432337743490e+00 1.127036963162e+00 1.151261234386e+00 1.468865749598e+00 1.700495715173e+00 1.622327858396e+00 1.333248954347e+00 1.211225963289e+00 1.454449414858e+00 1.705583801893e+00 1.684234824131e+00 1.394753655140e+00 1.124096322584e+00 1.234535310047e+00 1.516522799914e+00 1.611022362650e+00 1.445773482813e+00 1.211506207985e+00 1.216816757329e+00 1.416109360452e+00 1.510097419056e+00 1.397226152821e+00 1.237730056413e+00 1.295617721228e+00 1.509844467834e+00 1.598871784586e+00 1.438637527969e+00 1.148406840870e+00 1.071060205046e+00 1.306211719682e+00 1.514676805741e+00 1.500329296116e+00 1.322256071214e+00 1.220180677439e+00 1.325208666769e+00 1.441892916101e+00 1.385746236415e+00 1.199318134252e+00 1.133520097385e+00 1.305456379992e+00 1.468324999287e+00 1.415505548941e+00 1.177042783787e+00 1.045014254250e+00 1.246410313589e+00 1.495632679448e+00 1.516911530686e+00 1.315673816308e+00 1.065216274654e+00 1.086938659397e+00 1.362327360490e+00 1.564020423266e+00 1.517389608374e+00 1.240918914526e+00 9.553049940933e-01 1.002529187026e+00 1.277157325671e+00 1.443658299017e+00 1.388499807384e+00 1.198348113418e+00 1.103375927374e+00 1.222869486101e+00 1.369117482866e+00 1.356678401170e+00 1.177967891196e+00 1.015421199600e+00 1.094046784100e+00 1.305605769541e+00 1.398383348713e+00 1.272886801968e+00 1.017184074262e+00 9.171561001164e-01 1.129404726051e+00 1.379945172481e+00 1.452182309344e+00 1.330130098010e+00 1.174143195448e+00 1.213502393695e+00 1.423112044267e+00 1.576895930371e+00 1.549973097932e+00 1.381066030014e+00 1.244568722256e+00 1.290978892039e+00 1.426642741719e+00 1.468388678165e+00 1.353585098297e+00 1.169225572179e+00 1.090836168253e+00 1.170099280818e+00 1.256314976246e+00 1.234346324001e+00 1.140719284010e+00 1.122934881587e+00 1.246539407255e+00 1.384901574058e+00 1.403033491398e+00 1.284634934483e+00 1.144758534237e+00 1.139860068844e+00 1.250807094655e+00 1.310510404269e+00 1.222600300275e+00 1.034800685196e+00 9.217159913458e-01 9.916248654205e-01 1.092131871298e+00 1.054527649460e+00 8.688943523111e-01 7.315349533772e-01 8.870504641451e-01 1.155028592969e+00 1.276757352773e+00 1.161376370416e+00 8.772389309708e-01 7.073208790084e-01 9.054509978985e-01 1.167258100571e+00 1.227460052465e+00 1.025060397671e+00 6.587434047669e-01 5.081094953669e-01 7.986756125798e-01 1.043990908800e+00 1.037857603472e+00 7.743459710294e-01 4.306154311239e-01 5.510759805626e-01 9.225620509800e-01 1.125889230008e+00 1.066318730989e+00 7.817902654557e-01 4.639431528314e-01 5.267924054866e-01 7.832484127121e-01 8.822253081973e-01 7.547452521364e-01 4.671950435039e-01 3.006513330239e-01 5.208169042570e-01 7.071602110514e-01 7.062742721606e-01 5.428103161163e-01 4.134608316973e-01 5.689164368979e-01 7.930916853626e-01 8.847099691526e-01 8.002256535097e-01 6.089299700859e-01 5.110938126746e-01 6.368010218552e-01 7.888957973952e-01 8.216216536143e-01 7.296028971162e-01 6.200955907217e-01 6.468259401505e-01 7.840360985557e-01 8.862245734520e-01 8.875206471309e-01 8.189847370258e-01 7.780618260532e-01 8.327643400006e-01 9.319879044784e-01 9.882544546526e-01 9.647692668696e-01 8.823453135875e-01 7.971230632929e-01 7.603818655797e-01 7.767270599945e-01 8.134107216603e-01 8.420195593647e-01 8.516880080703e-01 8.430741693409e-01 8.270586504414e-01 8.249023540528e-01 8.551829684914e-01 9.132161852379e-01 9.721416529547e-01 1.006070425936e+00 1.006615384373e+00 9.819554928427e-01 9.470201031220e-01 9.175800030819e-01 9.119644014183e-01 9.455651826037e-01 1.009154837163e+00 1.062841008863e+00 1.065424536004e+00 1.014748640672e+00 9.724358759858e-01 1.024576457989e+00 1.163637611182e+00 1.282925567259e+00 1.289923242668e+00 1.174899031814e+00 1.041385051853e+00 1.059079441921e+00 1.232507616796e+00 1.379677285182e+00 1.361215518001e+00 1.163471282835e+00 9.306700651003e-01 9.362235879602e-01 1.172719598110e+00 1.352459352184e+00 1.312145746874e+00 1.056897158282e+00 7.926847688121e-01 8.866255973883e-01 1.207701458919e+00 1.399002593590e+00 1.322320968221e+00 1.014054157983e+00 7.306621778212e-01 8.815035881524e-01 1.227694401781e+00 1.407017268993e+00 1.320900351318e+00 1.053145132518e+00 8.830831578630e-01 1.045167385824e+00 1.291138290933e+00 1.364112151545e+00 1.224292740297e+00 1.031393139759e+00 1.065464592631e+00 1.309426532944e+00 1.483570766428e+00 1.435421576053e+00 1.200961669800e+00 1.021209884052e+00 1.161812565120e+00 1.447320883600e+00 1.589970503529e+00 1.492262726803e+00 1.246281579516e+00 1.122401981706e+00 1.294251091857e+00 1.535989532849e+00 1.613933130465e+00 1.490934853586e+00 1.321338529886e+00 1.350931319768e+00 1.577939255592e+00 1.758846051451e+00 1.735459387457e+00 1.528072427700e+00 1.339228336536e+00 1.410342752089e+00 1.659099574442e+00 1.821207225094e+00 1.764933516251e+00 1.536039170023e+00 1.343053201233e+00 1.401003974835e+00 1.617552061862e+00 1.758501006023e+00 1.727560319598e+00 1.593238317787e+00 1.526508654449e+00 1.621185622867e+00 1.770068399046e+00 1.828238496598e+00 1.763164547693e+00 1.668356765214e+00 1.676825379722e+00 1.799332246137e+00 1.910302688307e+00 1.899372765967e+00 1.759565999511e+00 1.590871664413e+00 1.531180290866e+00 1.607040945830e+00 1.704113231602e+00 1.716078427127e+00 1.631355763282e+00 1.525598301175e+00 1.495969140584e+00 1.559560165032e+00 1.640516876210e+00 1.664152798135e+00 1.617413866425e+00 1.546877098365e+00 1.518417381276e+00 1.555594278261e+00 1.616145078497e+00 1.636054798197e+00 1.579363681663e+00 1.460438064637e+00 1.346767203901e+00 1.325752272765e+00 1.418434600927e+00 1.547572498000e+00 1.618014790635e+00 1.585196356978e+00 1.476439260769e+00 1.383108245549e+00 1.396076806012e+00 1.501704951014e+00 1.598054965933e+00 1.603959445893e+00 1.512845070467e+00 1.391765627834e+00 1.334375129591e+00 1.366413222112e+00 1.418131882381e+00 1.416383258528e+00 1.356832873606e+00 1.303020154553e+00 1.319930456182e+00 1.390975995958e+00 1.438659207954e+00 1.412733658852e+00 1.334640408479e+00 1.280053828777e+00 1.298773430578e+00 1.346950098187e+00 1.341401857285e+00 1.252230947724e+00 1.141404064139e+00 1.123619486283e+00 1.221706001585e+00 1.321177709816e+00 1.314930380843e+00 1.200600227164e+00 1.106935963995e+00 1.199220687042e+00 1.432776303511e+00 1.617684582370e+00 1.631630899820e+00 1.478073131593e+00 1.301501919438e+00 1.319454071467e+00 1.539013270139e+00 1.743627402659e+00 1.774274307915e+00 1.614634915872e+00 1.391683408190e+00 1.320251511756e+00 1.457169035009e+00 1.613286179575e+00 1.630366924605e+00 1.506714917931e+00 1.385266756238e+00 1.427450790996e+00 1.587724536431e+00 1.682766386329e+00 1.611504943183e+00 1.427791363689e+00 1.325589730808e+00 1.443980052312e+00 1.645703267915e+00 1.726806943405e+00 1.614328991371e+00 1.391100579985e+00 1.258783200889e+00 1.329800588159e+00 1.448389944290e+00 1.433886792736e+00 1.267161182262e+00 1.111874871221e+00 1.178170888791e+00 1.381595457306e+00 1.477984395678e+00 1.352743904170e+00 1.080494170686e+00 9.604926489490e-01 1.196263758519e+00 1.493098870423e+00 1.585639589205e+00 1.415532779114e+00 1.122217762831e+00 1.045125238357e+00 1.295844879730e+00 1.536265704071e+00 1.535860706430e+00 1.285049017925e+00 1.009662285073e+00 1.097634680257e+00 1.440019954381e+00 1.648575176754e+00 1.552970510796e+00 1.185688170598e+00 8.312713593402e-01 9.840126487346e-01 1.384377357453e+00 1.591522298260e+00 1.475706346358e+00 1.101597193041e+00 7.644434618389e-01 9.037953876961e-01 1.230929384115e+00 1.360034781241e+00 1.209026698582e+00 8.939422631377e-01 7.509155798413e-01 9.636844683731e-01 1.177757218264e+00 1.166636858125e+00 9.239180276708e-01 6.499279665471e-01 7.316666537273e-01 1.025327224208e+00 1.180637677139e+00 1.093603863890e+00 8.263753779210e-01 6.241204433381e-01 7.502187098757e-01 9.630142931052e-01 1.022902232196e+00 9.113415440985e-01 7.812074464642e-01 8.451847282708e-01 1.033957234760e+00 1.134159946079e+00 1.061850566267e+00 8.911758795562e-01 8.387940382867e-01 1.003369743579e+00 1.184208858817e+00 1.208324303418e+00 1.043788483519e+00 7.953393090758e-01 6.988801993524e-01 8.362382400887e-01 9.737630645212e-01 9.712900090267e-01 8.584591950399e-01 7.926020655975e-01 8.888969878944e-01 1.030383003946e+00 1.069649635237e+00
 5.553389762520e-01 5.688585712796e-01 5.781990667893e-01 5.856258758086e-01 5.914464474978e-01 5.897599281670e-01 5.772711216285e-01 5.616224014483e-01 5.583499227023e-01 5.752279158414e-01 6.013862993716e-01 6.171087752340e-01 6.104582218335e-01 5.737054414168e-01 5.277770657807e-01 5.317573429313e-01 5.714501740415e-01 5.889441154522e-01 5.605015652907e-01 5.110687759248e-01 4.810302249957e-01 4.731853999807e-01 4.537635266821e-01 4.076056396923e-01 3.627122895702e-01 3.563645822812e-01 3.719404308142e-01 3.629317069707e-01 3.182050451558e-01 2.810174089351e-01 3.061206820465e-01 3.673482044378e-01 4.103429586834e-01 4.230305957952e-01 4.276885227140e-01 4.441665708907e-01 4.624742103329e-01 4.639479474137e-01 4.551059446628e-01 4.660290296785e-01 5.070698020927e-01 5.472341632793e-01 5.527262551925e-01 5.225566250717e-01 4.934779681299e-01 5.057417810727e-01 5.488119111472e-01 5.773132705869e-01 5.657281926122e-01 5.268812714249e-01 4.988232980200e-01 5.056205935991e-01 5.293774508795e-01 5.396007692364e-01 5.286331323098e-01 5.136143436574e-01 5.142316006548e-01 5.284811743463e-01 5.365806107188e-01 5.240899240515e-01 4.943692394175e-01 4.645322666346e-01 4.504630438059e-01 4.529497114885e-01 4.614149997988e-01 4.689015465654e-01 4.776153257334e-01 4.922762080014e-01 5.124539046947e-01 5.333445021474e-01 5.520943390037e-01 5.689599248265e-01 5.815317771465e-01 5.810758775355e-01 5.588176070059e-01 5.193903162621e-01 4.898873630129e-01 5.046034286063e-01 5.625467767067e-01 6.243517192524e-01 6.538375733608e-01 6.413304992959e-01 6.063118880353e-01 5.856853646466e-01 6.026245850111e-01 6.427418428148e-01 6.738078515807e-01 6.760197942145e-01 6.515873923490e-01 6.197086167106e-01 6.034690674511e-01 6.115951747784e-01 6.450319119171e-01 6.665363549767e-01 6.437270455380e-01 5.764318284112e-01 4.981729824875e-01 4.572776729916e-01 4.657822469430e-01 4.830454007902e-01 4.674033189946e-01 4.082181755957e-01 3.733624805642e-01 4.138483184385e-01 4.759816422759e-01 4.889207747389e-01 4.471328036092e-01 4.213725256997e-01 4.797422868140e-01 5.687494341868e-01 6.039048491019e-01 5.618633938225e-01 4.921711175592e-01 4.840891330747e-01 5.446551772076e-01 5.891601598226e-01 5.700165970649e-01 5.185159591968e-01 5.150767560697e-01 5.770329568794e-01 6.276909635426e-01 6.096355403159e-01 5.410919361909e-01 5.139613640884e-01 5.903676315706e-01 7.003542584316e-01 7.614755815895e-01 7.567181842091e-01 7.255231169496e-01 7.205339320321e-01 7.490032592559e-01 7.752581160039e-01 7.766718100120e-01 7.639540680463e-01 7.538512303250e-01 7.372308142375e-01 6.891940736982e-01 6.082217786298e-01 5.379040206294e-01 5.310848841395e-01 5.668431413093e-01 5.741991727195e-01 5.184617176772e-01 4.293187843739e-01 3.880020227767e-01 4.266370377569e-01 4.681207799242e-01 4.498609963659e-01 3.760523216650e-01 3.125721321051e-01 3.286220995212e-01 3.797066172396e-01 3.913790587783e-01 3.479143437134e-01 2.893008446740e-01 2.811959118608e-01 3.239310582010e-01 3.603562904092e-01 3.664199075525e-01 3.574138384975e-01 3.576778950288e-01 3.690749394956e-01 3.767758817987e-01 3.777755491451e-01 3.851285273472e-01 4.041593346609e-01 4.188195974428e-01 4.112370790216e-01 3.849824671445e-01 3.678662393796e-01 3.821873008352e-01 4.104393801938e-01 4.173309096009e-01 3.874371748444e-01 3.384858147537e-01 3.144553486796e-01 3.384388008997e-01 3.756027492078e-01 3.841400047863e-01 3.609650559026e-01 3.318021500242e-01 3.104766351728e-01 3.029113960211e-01 2.986352659759e-01 2.980692876476e-01 3.075597804094e-01 3.256907512999e-01 3.422501985516e-01 3.496883803056e-01 3.325412434321e-01 3.283991656916e-01 3.539856351785e-01 3.748512432368e-01 3.548592027099e-01 2.982349685901e-01 2.590299983288e-01 2.846782711793e-01 3.277817164986e-01 3.313223129040e-01 2.954532325060e-01 2.745856099719e-01 3.087752811834e-01 3.481364847341e-01 3.340501662559e-01 2.586268437941e-01 1.866540532523e-01 2.306518619816e-01 3.188884356034e-01 3.555421756009e-01 3.269225731843e-01 2.828709340118e-01 3.010270137283e-01 3.638571790911e-01 3.939267272610e-01 3.579942886433e-01 2.790408418414e-01 2.328031740474e-01 2.642366688022e-01 2.981428116601e-01 2.743378505165e-01 1.901382011168e-01 9.501187893390e-02 1.205236666069e-01 1.904287483175e-01 2.160692689089e-01 1.979068386438e-01 1.643765232632e-01 1.417242997850e-01 1.245518716497e-01 1.039798254000e-01 1.125351451289e-01 1.590047842165e-01 1.943731330675e-01 1.853418228728e-01 1.275653648647e-01 6.074665673647e-02 1.087816470745e-01 1.818174922454e-01 2.203372166288e-01 2.270208604553e-01 2.212173054592e-01 2.079655702870e-01 1.677181634290e-01 9.030502624721e-02 9.377241812185e-02 2.199264056896e-01 3.202850836537e-01 3.443987619362e-01 2.776380298171e-01 1.612931036593e-01 1.767555025391e-01 3.070118962397e-01 3.787181543402e-01 3.471264322300e-01 2.397029491634e-01 2.009344355275e-01 3.154741104665e-01 4.103203185800e-01 4.141026181447e-01 3.601514783432e-01 3.715233827387e-01 4.853890042781e-01 5.825904280109e-01 5.845028065999e-01 5.039051553228e-01 4.526745534541e-01 5.273552357741e-01 6.252638815317e-01 6.655571771898e-01 6.211161452909e-01 5.059372915295e-01 4.118273628555e-01 4.601314989564e-01 5.952822160745e-01 6.652518973612e-01 5.928520880437e-01 4.584569908350e-01 4.511397188784e-01 5.806442715123e-01 6.585467424761e-01 6.017083028267e-01 4.517168984181e-01 3.830161780285e-01 4.948073621859e-01 5.993571824731e-01 5.850573259896e-01 4.743326931884e-01 4.076090108091e-01 4.907493591292e-01 5.893221740499e-01 5.886885616161e-01 4.926566217100e-01 4.106523717672e-01 4.550751734462e-01 5.385115067510e-01 5.512740787301e-01 5.003302169674e-01 4.916873656033e-01 5.850666961024e-01 6.866123571997e-01 7.097489254099e-01 6.581008828396e-01 6.193706280865e-01 6.724492830803e-01 7.653711416171e-01 8.055578737110e-01 7.660717843975e-01 6.907870083837e-01 6.469858645135e-01 6.448778537050e-01 6.383034977083e-01 6.125645095340e-01 6.093070468457e-01 6.547376234893e-01 7.081848116847e-01 7.352042084677e-01 6.619187061800e-01 5.854306703228e-01 6.596614184326e-01 8.202059684098e-01 8.990187611329e-01 8.389016498776e-01 7.263363223542e-01 7.437064518339e-01 8.955992946107e-01 1.000701343625e+00 9.637842506474e-01 8.417431987814e-01 8.118972678370e-01 9.367169564260e-01 1.047786107066e+00 1.015752597789e+00 8.723997271983e-01 8.150995223031e-01 9.698161593704e-01 1.152323010625e+00 1.182738640387e+00 1.043026099170e+00 8.891553397083e-01 9.440959384784e-01 1.136728769455e+00 1.238501182869e+00 1.169576478749e+00 1.032594124703e+00 1.037399930294e+00 1.203246384588e+00 1.327386111355e+00 1.289602181460e+00 1.152511884109e+00 1.124541670613e+00 1.290591364744e+00 1.461437056380e+00 1.466627893958e+00 1.304628945235e+00 1.147621505390e+00 1.191700662198e+00 1.378940347873e+00 1.529388119945e+00 1.508228349189e+00 1.332538306581e+00 1.175494840110e+00 1.247051792628e+00 1.477866641155e+00 1.638323615198e+00 1.510749406158e+00 1.177504521782e+00 1.084748352989e+00 1.391422154021e+00 1.636046868436e+00 1.559208312588e+00 1.239743936279e+00 1.100377857808e+00 1.397834400720e+00 1.697793990172e+00 1.696577593146e+00 1.433283512291e+00 1.266509054528e+00 1.494077749907e+00 1.797494980919e+00 1.848474282561e+00 1.637956515887e+00 1.454062835062e+00 1.590086621925e+00 1.840544840625e+00 1.880083002634e+00 1.663168616923e+00 1.462205380055e+00 1.604364398027e+00 1.899103646077e+00 1.984169523305e+00 1.763590440312e+00 1.459756017542e+00 1.484819631482e+00 1.795057340687e+00 1.980312076827e+00 1.868869738088e+00 1.599732132768e+00 1.526322722624e+00 1.751902162184e+00 1.960157199555e+00 1.940286689965e+00 1.756733861015e+00 1.660330867162e+00 1.776602781907e+00 1.908324671862e+00 1.952947541396e+00 1.906909913593e+00 1.815488523011e+00 1.767707737963e+00 1.798432173790e+00 1.845310038645e+00 1.775230539133e+00 1.614907110437e+00 1.520227939823e+00 1.612607733713e+00 1.738717463956e+00 1.712986983685e+00 1.535492801233e+00 1.399279901297e+00 1.474494863268e+00 1.631976927508e+00 1.663213520772e+00 1.535255272185e+00 1.403646753514e+00 1.441160151823e+00 1.576326310767e+00 1.620285093838e+00 1.517747579010e+00 1.384499206634e+00 1.376299765010e+00 1.462020215892e+00 1.481377826919e+00 1.375276461223e+00 1.250720920982e+00 1.263475468665e+00 1.378934167604e+00 1.428489036206e+00 1.341348412308e+00 1.206980350139e+00 1.186845285663e+00 1.287524829012e+00 1.354281665380e+00 1.297564954104e+00 1.171800609647e+00 1.112172868657e+00 1.158422081186e+00 1.201145337525e+00 1.160429569200e+00 1.081111292903e+00 1.071171187004e+00 1.141496908164e+00 1.190147424383e+00 1.157306265892e+00 1.093409801505e+00 1.094538848678e+00 1.160801602217e+00 1.196929151451e+00 1.152804782351e+00 1.084859333848e+00 1.091914864049e+00 1.171049014347e+00 1.223341067923e+00 1.197275442046e+00 1.143690815210e+00 1.150491914605e+00 1.216073022228e+00 1.257788550734e+00 1.241263486924e+00 1.228141071597e+00 1.290284297450e+00 1.389299829374e+00 1.425786936487e+00 1.370377228332e+00 1.309874520810e+00 1.358410258568e+00 1.486424868175e+00 1.558791839769e+00 1.507588720463e+00 1.399120986581e+00 1.374525514544e+00 1.463728435944e+00 1.537365047972e+00 1.493734484163e+00 1.371903123599e+00 1.319205033954e+00 1.402247999964e+00 1.498733787999e+00 1.483591542245e+00 1.375861467743e+00 1.322841082614e+00 1.438690097223e+00 1.575649848903e+00 1.575997668671e+00 1.408656919144e+00 1.186397911317e+00 1.103930746330e+00 1.196938193957e+00 1.277047048029e+00 1.208124585300e+00 1.033627191732e+00 9.633915381285e-01 1.097144846613e+00 1.229460098216e+00 1.182982921767e+00 9.688526461093e-01 8.074543971900e-01 9.257144616860e-01 1.125219544304e+00 1.164403671368e+00 1.012927812213e+00 8.392345449472e-01 8.823685275062e-01 1.051693009302e+00 1.107323019690e+00 9.879792296167e-01 8.326946651107e-01 8.679585266236e-01 1.032279974055e+00 1.092412075918e+00 9.640406952747e-01 7.515698348569e-01 7.122071355210e-01 8.711635076433e-01 9.685127057244e-01 8.915487560610e-01 7.292907310793e-01 7.177134486255e-01 8.809518228968e-01 9.837775304053e-01 9.075972334670e-01 7.100439476132e-01 6.166838034677e-01 7.431475948750e-01 8.582099411648e-01 8.077425028637e-01 6.299159702825e-01 5.378042064380e-01 6.424794088148e-01 7.622377705477e-01 7.113810341717e-01 5.156790550567e-01 4.231728160445e-01 5.826047844841e-01 7.045620011357e-01 6.431700004112e-01 4.411469939017e-01 3.595415409283e-01 5.390921410911e-01 6.680943944887e-01 6.302002285187e-01 5.075893447951e-01 5.348596334799e-01 7.125868099266e-01 8.176449430694e-01 7.680409805636e-01 6.566560553842e-01 6.945030098675e-01 8.720853838119e-01 9.836687058307e-01 9.378927892805e-01 8.060666093083e-01 7.820541650658e-01 9.176885375053e-01 1.032798417151e+00 1.014687523883e+00 9.124241932876e-01 8.894232854936e-01 1.005258114535e+00 1.117729692287e+00 1.114731470079e+00 1.022172209852e+00 9.693829869290e-01 1.028728627919e+00 1.106461908248e+00 1.103433130272e+00 1.037294301774e+00 1.010788905401e+00 1.063112991690e+00 1.100684347780e+00 1.102148404914e+00 1.041780684483e+00 9.367861904442e-01 8.603384102752e-01 8.719137576405e-01 9.337744631758e-01 9.335901248739e-01 8.149188502212e-01 7.243672842701e-01 8.005978162637e-01 9.231419556739e-01 9.262092051784e-01 7.837340805534e-01 6.311851161896e-01 6.752861002535e-01 8.308510498726e-01 8.880408341633e-01 7.842339945869e-01 6.061968930947e-01 5.615499629888e-01 6.838532218815e-01 7.656728856125e-01 7.069504701091e-01 5.529458903247e-01 4.707786457215e-01 5.505331207925e-01 6.251777015920e-01 5.736327903837e-01 3.971066069130e-01 2.131715218345e-01 2.742579826806e-01 4.008622287597e-01 4.192678300088e-01 3.295192940593e-01 2.247617733139e-01 2.527355789484e-01 3.346600171038e-01 3.555341892081e-01 3.164206095137e-01 2.878780012698e-01 3.190807022865e-01 3.541421856483e-01 3.381056767515e-01 2.826828539342e-01 2.622921407027e-01 3.142415440795e-01 3.667516241796e-01 3.823808196367e-01 3.646774443121e-01 3.417300498112e-01 3.523192314402e-01 3.984795637261e-01 4.373407372754e-01 4.185280748592e-01 3.451008386881e-01 2.603770833390e-01 2.780638391623e-01 3.539503923625e-01 3.598148199448e-01 2.548907330516e-01 1.447385138609e-01 3.196103003502e-01 5.306072364127e-01 6.323069367856e-01 5.850376121042e-01 4.351309816789e-01 3.735542581671e-01 5.243424826378e-01 6.720293007308e-01 6.818661914801e-01 5.466616952684e-01 3.861515520417e-01 4.278076479690e-01 5.779214336102e-01 6.274414830035e-01 5.339013225068e-01 4.025168270866e-01 4.498936380426e-01 6.039978630634e-01 6.599622881313e-01 5.587583262324e-01 3.871019570813e-01 4.071698477125e-01 5.923620988862e-01 6.865929245941e-01 6.091324334766e-01 4.263686928072e-01 3.994669528940e-01 5.916619875166e-01 7.216089352200e-01 6.741680407318e-01 4.783392164647e-01 3.435430560292e-01 4.957435958186e-01 6.595235784596e-01 6.649455575856e-01 5.148079519708e-01 3.594121296754e-01 4.329871509771e-01 5.773354611813e-01 5.996609819436e-01 4.850218678949e-01 3.639478317253e-01 4.307985277478e-01 5.623802688634e-01 5.916997814408e-01 5.012953636050e-01 3.957757407639e-01 4.221544783750e-01 5.053624778736e-01 5.014200206544e-01 3.835524821496e-01 2.472943583400e-01 2.821973169439e-01 3.752567098276e-01 3.632685099806e-01 2.301494672075e-01 1.155777062774e-01 2.669836687998e-01 3.837584114670e-01 3.696094850673e-01 2.476320902185e-01 2.119418659198e-01 3.765458090322e-01 5.078052315224e-01 5.241204148779e-01 4.563075544470e-01 4.299829466100e-01 5.180519720138e-01 6.099697621312e-01 6.120780877391e-01 5.313406650834e-01 4.715752899485e-01 5.321246221261e-01 6.533979089792e-01 7.488530702046e-01 7.474285552091e-01 6.316079516966e-01 5.334076993709e-01 5.875055665160e-01 7.043206685341e-01 7.375365875246e-01 6.626929234949e-01 5.788895620939e-01 6.246123835797e-01 7.535456950713e-01 8.245764845857e-01 7.824447893985e-01 6.800276014595e-01 6.583856250800e-01 7.803959354506e-01 9.270124279802e-01 9.872987049815e-01 9.395860110080e-01 8.497035842115e-01 8.339092162530e-01 9.249842011516e-01 1.024809595211e+00 1.046350770445e+00 9.923355340958e-01 9.477917955651e-01 9.873209678347e-01 1.063987131855e+00 1.079824925529e+00 1.012966669070e+00 9.534430790657e-01 1.007170123945e+00 1.120646915058e+00 1.153302982567e+00 1.050792760119e+00 9.100494119139e-01 9.215228444064e-01 1.073588882289e+00 1.159010957753e+00 1.072345156386e+00 9.046644746464e-01 9.149288326234e-01 1.176832559330e+00 1.427766314737e+00 1.474634898366e+00 1.284129348354e+00 9.952024304071e-01 9.555926929520e-01 1.266250001774e+00 1.581104621113e+00 1.679425471403e+00 1.525983307613e+00 1.243266216036e+00 1.106467673711e+00 1.300641867965e+00 1.513417987202e+00 1.478535213141e+00 1.223911563331e+00 1.076757367495e+00 1.298323961152e+00 1.571591280938e+00 1.594999696822e+00 1.350105707703e+00 1.104471717247e+00 1.219486203635e+00 1.508535089409e+00 1.613798982480e+00 1.448092535299e+00 1.183925466634e+00 1.146118977632e+00 1.336794102603e+00 1.444106412336e+00 1.336662157018e+00 1.137488089871e+00 1.112498920353e+00 1.276559493424e+00 1.372889166785e+00 1.273606734579e+00 1.070841113942e+00 1.005664293770e+00 1.137773581689e+00 1.245394947104e+00 1.199402637082e+00 1.070361021698e+00 1.040306672533e+00 1.144610899349e+00 1.219702283182e+00 1.164633756739e+00 1.038612440697e+00 9.968679641386e-01 1.078945767393e+00 1.151033764580e+00 1.120243221944e+00 1.023752017985e+00 1.011481188991e+00 1.090562533299e+00 1.170051281578e+00 1.153115124922e+00 1.065115210771e+00 1.039047392058e+00 1.132522397954e+00 1.218670544526e+00 1.199867804566e+00 1.121936922519e+00 1.106817452989e+00 1.171042990061e+00 1.205670821643e+00 1.158144017249e+00 1.108055597516e+00 1.156804452218e+00 1.250570378344e+00 1.258186231977e+00 1.150150615425e+00 1.048050711529e+00 1.094778322480e+00 1.218508859421e+00 1.256383880457e+00 1.179434262829e+00 1.118300415994e+00 1.197537797212e+00 1.326890155455e+00 1.355121982433e+00 1.273746098119e+00 1.229217574921e+00 1.329245445834e+00 1.451946407534e+00 1.433369434330e+00 1.267957011154e+00 1.144991792608e+00 1.243019181022e+00 1.408937247982e+00 1.410903302990e+00 1.206833399560e+00 9.949566186033e-01 1.068633969198e+00 1.298104624210e+00 1.379000678590e+00 1.230712801335e+00 1.017904034536e+00 1.039377745400e+00 1.250513846429e+00 1.360703244594e+00 1.274776889328e+00 1.134864040078e+00 1.172620190669e+00 1.340854016411e+00 1.403889475974e+00 1.279876926124e+00 1.116533021792e+00 1.155207094323e+00 1.330694537815e+00 1.383358471828e+00 1.223146541607e+00 1.012506191356e+00 1.056928998692e+00 1.283898694733e+00 1.375774996580e+00 1.222243579791e+00 9.839207521411e-01 1.013830640997e+00 1.268129576028e+00 1.384055524550e+00 1.214092325562e+00 8.879057001036e-01 8.468989026239e-01 1.162151696812e+00 1.367498612652e+00 1.263057218676e+00 9.267314528733e-01 7.528323593342e-01 1.011445064716e+00 1.245974613963e+00 1.183850276204e+00 8.496624796174e-01 5.954149867336e-01 8.478168942157e-01 1.129355763423e+00 1.118503447635e+00 8.082022235078e-01 4.955142729489e-01 7.215826785922e-01 1.084826723610e+00 1.242628135487e+00 1.114034366854e+00 7.124095318011e-01 4.823313758015e-01 8.300602094146e-01 1.099464441243e+00 1.043066487001e+00 6.959560338549e-01 3.897958509006e-01 6.590195438097e-01 9.286691837668e-01 9.102972827275e-01 6.222479247098e-01 3.683427086775e-01 6.287153300252e-01 8.968730122035e-01 9.096471880201e-01 6.771933380321e-01 4.387972474626e-01 5.910542289010e-01 8.199293200174e-01 8.374751610386e-01 6.199865631809e-01 3.420168573615e-01 4.490272603017e-01 6.852868481005e-01 7.364767004835e-01 5.861278194716e-01 4.185471450724e-01 5.392543429420e-01 7.465083075039e-01 8.005220640171e-01 6.652805953742e-01 4.560264362364e-01 4.454495870560e-01 6.154219869511e-01 7.104846129943e-01 6.697900474744e-01 5.672997872856e-01 5.287696037678e-01 5.608905252718e-01 5.593875512490e-01 4.939369431005e-01 4.634827942645e-01 5.545069712223e-01 6.663313137590e-01 6.726246975883e-01 5.268040445647e-01 3.243402804375e-01 3.872347766775e-01 5.970207662721e-01 6.907953213405e-01 6.270127299332e-01 5.081665153377e-01 5.355553295935e-01 6.845175211906e-01 7.637615034937e-01 7.001003040008e-01 5.565986811796e-01 5.166174348155e-01 6.338141871637e-01 7.239219389599e-01 6.781365302227e-01 5.176552918997e-01 3.943344823717e-01 4.633574801606e-01 5.674720276874e-01 5.613097845456e-01 4.521330957084e-01 3.853268830334e-01 4.874842721397e-01 6.123631699153e-01 6.337010352551e-01 5.447567238740e-01 4.451297555751e-01 4.758699916416e-01 5.849801168673e-01 6.354971101919e-01 5.817142093993e-01 4.595309079859e-01 3.601477204214e-01 3.474570813786e-01 3.556469318088e-01 3.120964488691e-01 2.202353477290e-01 1.464439039535e-01 1.623609772967e-01 1.954864974487e-01 1.841297303289e-01 1.767135497852e-01 2.072899609149e-01 2.286635558039e-01 2.084910169934e-01 1.778800336454e-01 2.209529817357e-01 3.091157836217e-01 3.570020004557e-01 3.229986373955e-01 2.082155216599e-01 7.672272811361e-02 1.724892060359e-01 2.963085068513e-01 3.475940427891e-01 3.212824668682e-01 2.562638262941e-01 2.343400993093e-01 2.869635622777e-01 3.422642437219e-01 3.529075748743e-01 3.226666497505e-01 2.978798878646e-01 3.278307306970e-01 3.877813730557e-01 4.162713723530e-01 3.803603320110e-01 2.986690430282e-01 2.726560482300e-01 3.747638424773e-01 4.963079709483e-01 5.492533297338e-01 5.131218257743e-01 4.312580108866e-01 3.995726502462e-01 4.499897867132e-01 4.937668261962e-01 4.723983054337e-01 4.211994210934e-01 4.392721071356e-01 5.286912519926e-01 5.934180572164e-01 5.570535493874e-01 4.415614912090e-01 3.803201599063e-01 4.644522125364e-01 5.518325600862e-01 5.326818256039e-01 4.220557307115e-01 3.708811516578e-01 4.810411682905e-01 5.833018971682e-01 5.547019158138e-01 4.036652006346e-01 3.266944323556e-01 5.041694061387e-01 6.816746397778e-01 7.075136079888e-01 5.746274500743e-01 4.268746299154e-01 5.137235940632e-01 7.034542899896e-01 7.755050981593e-01 6.759798918145e-01 4.843433989551e-01 4.255696507078e-01 5.574862051035e-01 6.420762467796e-01 5.839217792722e-01 4.461127082719e-01 4.141123261662e-01 5.104709701489e-01 5.389067636856e-01 4.147274440690e-01 2.229861564924e-01 3.310098678198e-01 5.521895944132e-01 6.247844413478e-01 4.946691166489e-01 2.350091262061e-01 3.093489103373e-01 5.989498313484e-01 7.733146673420e-01 7.901966987009e-01 6.607113011186e-01 4.906936261959e-01 4.986292296313e-01 6.803324413321e-01 8.192789334006e-01 8.119707044859e-01 6.547484727451e-01 4.388859523061e-01 4.490787577787e-01 6.710726986412e-01 8.065017620326e-01 7.593047985345e-01 5.856239838940e-01 5.094643370848e-01 6.676623739682e-01 8.264915018338e-01 8.262466634923e-01 6.600035339446e-01 4.716630932308e-01 5.268530345707e-01 7.173901892834e-01 7.975558645043e-01 6.998494125540e-01 5.004218959875e-01 4.619764367118e-01 6.675403349269e-01 8.391654143319e-01 8.512940086581e-01 7.347540053310e-01 6.646711065600e-01 7.857897836216e-01 9.457539619411e-01 9.652247445687e-01 8.079733714085e-01 6.201035296644e-01 6.958339992077e-01 9.392766354508e-01 1.062067687698e+00 9.665443769858e-01 7.467058022307e-01 7.065413610797e-01 9.268930050359e-01 1.084822372251e+00 1.008779851836e+00 7.612694124863e-01 7.009671218503e-01 9.955717553104e-01 1.244208886604e+00 1.231693802712e+00 1.044897280401e+00 8.503898768265e-01 9.791025082444e-01 1.268037835604e+00 1.384295484488e+00 1.225116442896e+00 9.340467244558e-01 9.094397647445e-01 1.189910833436e+00 1.358762872784e+00 1.229957104402e+00 9.146120411727e-01 8.706140950963e-01 1.218855530004e+00 1.468378529707e+00 1.390296851837e+00 1.069186213600e+00 9.534176659067e-01 1.294043117860e+00 1.597788084673e+00 1.557544874260e+00 1.192128813307e+00 9.015070368111e-01 1.184388897105e+00 1.569823913785e+00 1.630271211169e+00 1.329799315172e+00 1.000803392942e+00 1.193543259273e+00 1.603159274503e+00 1.740645041921e+00 1.507081991036e+00 1.148284102544e+00 1.192432555653e+00 1.569012785532e+00 1.773464519690e+00 1.639616056421e+00 1.332900305476e+00 1.268279833613e+00 1.534618458189e+00 1.743649356345e+00 1.701096358278e+00 1.556692739535e+00 1.591626894427e+00 1.795951509719e+00 1.939590733966e+00 1.881466499263e+00 1.647277474889e+00 1.424242637251e+00 1.504872865272e+00 1.741424964045e+00 1.816163633112e+00 1.653001443000e+00 1.447364082275e+00 1.468247709132e+00 1.634432854129e+00 1.673719718854e+00 1.521502566831e+00 1.369269894835e+00 1.428586826763e+00 1.565492611830e+00 1.535384859481e+00 1.320845024622e+00 1.183335939716e+00 1.342487416834e+00 1.546087322593e+00 1.517240710328e+00 1.260629180572e+00 1.095602407126e+00 1.300811152807e+00 1.558560642048e+00 1.553171143786e+00 1.279812206361e+00 1.057546597170e+00 1.229119460393e+00 1.490821458439e+00 1.496341859701e+00 1.242802945468e+00 1.080782389150e+00 1.326488659177e+00 1.628123476413e+00 1.652610862938e+00 1.406885964349e+00 1.243298224906e+00 1.489577862745e+00 1.823583318386e+00 1.891172439063e+00 1.660776227876e+00 1.420297662847e+00 1.536820217332e+00 1.836880547059e+00 1.954378657160e+00 1.812392686976e+00 1.627431949414e+00 1.682379615074e+00 1.892185133039e+00 1.981748701320e+00 1.890791010089e+00 1.808914485403e+00 1.918864844752e+00 2.097124993676e+00 2.125518266283e+00 1.991762203247e+00 1.915766810890e+00 2.067189496586e+00 2.276650920099e+00 2.303884203935e+00 2.131068023867e+00 1.989390129920e+00 2.098690572972e+00 2.319293954185e+00 2.389129206374e+00 2.261060366343e+00 2.131196288005e+00 2.201570036478e+00 2.371736099502e+00 2.412510049862e+00 2.285142644308e+00 2.184575645421e+00 2.287687740980e+00 2.460720127954e+00 2.459909067345e+00 2.240590401622e+00 2.026620807072e+00 2.087331503726e+00 2.312356199936e+00 2.390927838501e+00 2.215862073561e+00 1.966540493306e+00 1.972885770702e+00 2.260491095694e+00 2.490720242292e+00 2.464854438679e+00 2.214384533945e+00 1.946629396620e+00 1.861902325172e+00 1.945291620787e+00 1.979649930199e+00 1.865273253766e+00 1.728722413712e+00 1.742704551201e+00 1.840637715791e+00 1.824673188520e+00 1.652557347815e+00 1.504612396246e+00 1.568633853253e+00 1.716417541166e+00 1.713049118876e+00 1.518524613989e+00 1.329124699457e+00 1.371255316456e+00 1.522164189787e+00 1.530438257014e+00 1.357927906757e+00 1.212889367068e+00 1.311328401040e+00 1.500396667881e+00 1.540572901208e+00 1.408429777502e+00 1.292227415557e+00 1.365639389711e+00 1.503314618390e+00 1.506332303898e+00 1.360883820957e+00 1.238215952149e+00 1.276997620327e+00 1.349029111587e+00 1.280470279718e+00 1.087852025568e+00 9.825799594899e-01 1.078600112103e+00 1.163881413067e+00 1.071798786054e+00 8.910367676825e-01 9.107128333462e-01 1.102182661742e+00 1.234067725699e+00 1.049787414569e+00 6.932913312872e-01 7.337847481403e-01 1.154582402629e+00 1.392033567356e+00 1.271458825189e+00 9.063931477145e-01 8.038259444173e-01 1.183735037013e+00 1.478963972329e+00 1.433278402314e+00 1.110925094443e+00 9.053178783970e-01 1.147715249715e+00 1.413318526173e+00 1.376937729636e+00 1.058435051039e+00 8.450613915863e-01 1.122971925172e+00 1.445517369310e+00 1.462623188716e+00 1.160542061226e+00 8.529392267465e-01 1.026906437753e+00 1.366562961371e+00 1.443560949115e+00 1.179535122383e+00 7.877509139354e-01 8.156320178829e-01 1.173267819510e+00 1.347463384458e+00 1.207506732315e+00 8.856610384738e-01 7.656411430540e-01 9.868216602776e-01 1.157892505803e+00 1.101096814384e+00 9.014270214559e-01 8.235606736888e-01 9.858354074472e-01 1.146292771416e+00 1.182386279142e+00 1.099579641122e+00 9.795923435344e-01 9.025062286983e-01 8.778950295738e-01 8.619434623804e-01 7.991060887451e-01 7.405811868480e-01 7.465888070533e-01 7.902182454238e-01 8.110695545347e-01 8.061422632262e-01 8.148159253393e-01 8.436678473669e-01 8.533149107704e-01 8.282702200559e-01 8.136878788681e-01 8.538624101404e-01 9.090107889077e-01 9.035037535245e-01 8.197300256587e-01 7.281056439896e-01 7.215889449717e-01 7.736174848375e-01 7.824957893854e-01 7.185255749266e-01 6.533041176454e-01 6.688881738319e-01 7.180781639404e-01 7.028778112436e-01 6.126600139016e-01 5.490246587147e-01 6.002695013249e-01 6.712393893707e-01 6.445767687068e-01 5.166529194458e-01 4.232017265761e-01 5.015344920196e-01 6.078658231278e-01 6.013394011830e-01 4.880129478159e-01 4.184961728248e-01 5.138911483303e-01 6.190974943847e-01 6.148537256663e-01 5.215374632232e-01 4.557655674220e-01 5.100059415606e-01 5.916145414593e-01 5.937701480770e-01 4.919046321260e-01 3.582741826328e-01 3.746389855399e-01 5.089030567420e-01 5.688786304044e-01 5.082311782438e-01 3.990707484576e-01 4.090381440786e-01 5.192658801005e-01 5.672969572533e-01 5.112708159220e-01 4.528116354696e-01 5.296418074138e-01 6.536763752898e-01 6.792282960446e-01 5.778298888424e-01 4.730615561796e-01 5.624490527930e-01 7.442642138137e-01 8.358863117438e-01 7.943605507589e-01 6.979671330429e-01 6.814439498897e-01 7.558737069643e-01 8.129481963365e-01 8.168720074259e-01 8.282064096211e-01 8.855092862015e-01 9.205804498868e-01 8.548308353025e-01 7.192701823357e-01 6.918355364185e-01 8.495157047590e-01 9.955897346947e-01 9.744732879540e-01 7.852579718513e-01 6.185350649395e-01 7.300735990033e-01 9.384783165730e-01 9.989663017067e-01 8.729200870573e-01 7.110085348683e-01 7.557010069804e-01 9.264715896159e-01 9.822392380680e-01 8.530298459473e-01 6.647253464024e-01 6.816205849421e-01 8.613465105697e-01 9.442839996910e-01 8.487888736945e-01 6.876233401510e-01 6.950706133386e-01 8.454452221405e-01 9.039853275923e-01 7.836438047783e-01 5.932957669510e-01 6.070765207821e-01 7.972892694386e-01 8.927217630591e-01 8.005443145572e-01 6.074609813748e-01 5.581203600966e-01 7.037323052178e-01 8.022833637816e-01 7.565505294216e-01 6.444689053184e-01 6.245065144245e-01 6.878585090752e-01 6.793223982328e-01 5.575087354479e-01 4.828119022350e-01 6.216480856849e-01 7.801162217334e-01 7.812336408593e-01 6.212690557846e-01 4.998102959428e-01 6.390855454101e-01 8.070131900958e-01 7.879482490285e-01 5.550690291990e-01 3.371124538485e-01 5.043094777221e-01 7.718102448173e-01 8.915806614363e-01 8.136719963122e-01 6.021209753016e-01 4.928433171672e-01 6.698132992575e-01 8.349409810494e-01 7.880694667386e-01 5.421126880464e-01 3.808500324881e-01 6.334837919772e-01 8.792704068626e-01 9.035570741197e-01 7.134495285283e-01 5.342045247270e-01 6.916522657247e-01 9.449257323775e-01 1.030698696991e+00 9.185347012945e-01 7.585920291231e-01 7.839083678891e-01 9.385220261985e-01 1.001023724840e+00 9.125531712712e-01 7.979442403341e-01 8.374405111006e-01 9.656457067503e-01 9.984381434884e-01 9.015214797421e-01 8.356570512509e-01 9.702508370148e-01 1.165766553890e+00 1.212678534871e+00 1.051615563315e+00 8.170393663002e-01 8.204571692997e-01 1.060723228129e+00 1.223725092034e+00 1.168267020943e+00 9.503867935567e-01 8.116475991738e-01 9.449848034322e-01 1.143422484841e+00 1.200381555761e+00 1.099468117736e+00 9.679658961768e-01 9.858120933432e-01 1.110367598245e+00 1.157020290572e+00 1.108395196259e+00 1.077347915153e+00 1.135569506934e+00 1.204490901138e+00 1.194946769203e+00 1.132433866702e+00 1.125042134288e+00 1.204121844998e+00 1.270411562668e+00 1.246500839551e+00 1.172923393260e+00 1.163349109521e+00 1.242583861157e+00 1.303958294655e+00 1.267427605718e+00 1.172080088886e+00 1.135343238523e+00 1.193369019168e+00 1.243635126079e+00 1.203873908734e+00 1.112037707244e+00 1.083365724398e+00 1.146397510567e+00 1.194720164766e+00 1.150233186961e+00 1.056130296584e+00 1.029904692853e+00 1.097204192442e+00 1.153422738487e+00 1.131258730965e+00 1.076142009792e+00 1.073103641594e+00 1.109249840648e+00 1.095631862527e+00 1.016908734817e+00 9.802120686569e-01 1.061410243253e+00 1.142542701525e+00 1.076786930805e+00 9.195384568768e-01 8.484811658820e-01 1.000133920357e+00 1.250631829623e+00 1.385116745849e+00 1.232274821229e+00 8.783564307590e-01 7.849352368561e-01 1.138950864523e+00 1.421695924915e+00 1.380939425820e+00 1.049136522543e+00 8.018062682957e-01 1.089014311146e+00 1.463178829677e+00 1.538712365715e+00 1.263760472493e+00 8.958659710531e-01 1.002974111197e+00 1.410857370481e+00 1.599280319165e+00 1.425205444861e+00 1.054745934400e+00 9.931639809101e-01 1.346453804294e+00 1.593964900392e+00 1.511162655760e+00 1.215779072348e+00 1.143641589001e+00 1.463097904492e+00 1.738173102562e+00 1.702837221000e+00 1.412307196696e+00 1.224467362216e+00 1.418495417784e+00 1.661412686411e+00 1.628480176959e+00 1.328300041692e+00 1.128660043249e+00 1.375191959549e+00 1.685460621271e+00 1.723564239701e+00 1.454483196256e+00 1.156026631756e+00 1.275711540087e+00 1.643032323685e+00 1.879210080802e+00 1.739092822210e+00 1.373719735599e+00 1.243663032334e+00 1.548789380438e+00 1.831800428196e+00 1.790816478243e+00 1.447853207206e+00 1.145604966332e+00 1.306031607755e+00 1.642597325640e+00 1.749207809407e+00 1.554830259830e+00 1.275460794161e+00 1.276460859684e+00 1.517136361322e+00 1.647383322243e+00 1.540284772877e+00 1.347833515628e+00 1.358118854309e+00 1.560148702580e+00 1.665317502923e+00 1.527498592889e+00 1.254359557371e+00 1.170311391251e+00 1.384978635892e+00 1.587895660075e+00 1.578594194049e+00 1.408167958918e+00 1.303637897382e+00 1.390285298108e+00 1.488476244949e+00 1.421693101257e+00 1.236833074338e+00 1.184086338274e+00 1.363124717766e+00 1.521805230375e+00 1.457451184025e+00 1.204985223042e+00 1.065228353009e+00 1.270842819113e+00 1.527647576397e+00 1.561211333302e+00 1.376440428678e+00 1.140523677755e+00 1.153080234731e+00 1.404367652977e+00 1.589088035987e+00 1.533740841942e+00 1.256858227714e+00 9.768966810143e-01 1.017185342529e+00 1.270685169915e+00 1.415173562449e+00 1.345183854876e+00 1.159634899321e+00 1.095959140425e+00 1.241404968958e+00 1.385744156997e+00 1.355217526370e+00 1.159074279567e+00 9.989049118219e-01 1.096427729253e+00 1.308969366759e+00 1.380253166422e+00 1.221985898733e+00 9.416174241748e-01 8.623663300282e-01 1.109484101393e+00 1.352562023581e+00 1.384772775440e+00 1.214216736157e+00 1.049772734030e+00 1.157940694605e+00 1.430836011030e+00 1.593369495689e+00 1.530306381350e+00 1.305752025554e+00 1.145915968530e+00 1.239111207669e+00 1.430746982253e+00 1.491446580538e+00 1.357217153053e+00 1.135286864297e+00 1.047188106106e+00 1.161178199957e+00 1.279420547787e+00 1.257965632095e+00 1.131114986179e+00 1.076000087824e+00 1.202572315973e+00 1.371422880437e+00 1.414736311898e+00 1.296244767815e+00 1.123333934295e+00 1.078040448351e+00 1.183562396428e+00 1.267973826591e+00 1.215025227583e+00 1.055900563101e+00 9.429056206857e-01 9.818383918196e-01 1.054936251697e+00 1.012260764711e+00 8.542773461106e-01 7.763103321319e-01 9.520464037223e-01 1.190777892600e+00 1.270558715618e+00 1.119733773292e+00 8.312523356479e-01 7.260616578301e-01 9.747093265408e-01 1.224141007211e+00 1.242350798676e+00 9.879153687713e-01 5.846114173095e-01 5.087198969420e-01 8.662156362872e-01 1.107067520469e+00 1.063823088404e+00 7.485763032907e-01 3.806601032773e-01 6.051356243537e-01 1.014030889912e+00 1.211707312281e+00 1.121648968361e+00 7.963990707455e-01 4.615120205020e-01 5.766307151842e-01 8.594596791705e-01 9.579295069301e-01 8.158225949633e-01 5.163410551606e-01 3.567086772495e-01 5.649775694530e-01 7.364143416949e-01 7.132778199731e-01 5.278387587550e-01 4.081060617624e-01 5.944408251205e-01 8.164912288484e-01 8.827359736041e-01 7.641778849979e-01 5.585708146912e-01 5.169213505988e-01 6.993493082508e-01 8.507456342611e-01 8.488195077940e-01 7.130716034815e-01 5.906167380194e-01 6.581050605280e-01 8.223165256487e-01 9.087881336609e-01 8.648596541504e-01 7.517467780147e-01 7.133292911449e-01 8.153612604321e-01 9.441838603306e-01 9.899100480298e-01 9.295609731872e-01 8.144391435767e-01 7.355024455579e-01 7.432966105639e-01 7.945556925181e-01 8.298947733498e-01 8.352379721581e-01 8.276198178526e-01 8.231797150289e-01 8.258689821878e-01 8.397754139862e-01 8.744784257393e-01 9.288510440355e-01 9.806613605100e-01 1.003435070903e+00 9.896523055800e-01 9.567766441289e-01 9.323291847201e-01 9.302122929939e-01 9.449732125394e-01 9.684888479008e-01 9.983664043556e-01 1.028079459064e+00 1.043915896673e+00 1.043683652161e+00 1.055636580190e+00 1.118256341346e+00 1.223699887248e+00 1.308593453828e+00 1.311103860277e+00 1.227809918140e+00 1.140819513446e+00 1.166764421391e+00 1.300735195544e+00 1.407320003901e+00 1.374890941062e+00 1.199039673181e+00 1.015854062181e+00 1.037286031448e+00 1.233257471044e+00 1.368697661501e+00 1.304285605320e+00 1.060811765053e+00 8.601214058446e-01 9.967989009416e-01 1.294903091509e+00 1.445996601707e+00 1.331661406405e+00 1.008972724615e+00 7.793804931471e-01 1.001894527497e+00 1.359746208337e+00 1.523765587882e+00 1.412352516083e+00 1.129027041462e+00 9.779829953130e-01 1.170237326464e+00 1.429273640863e+00 1.499470971411e+00 1.347819539478e+00 1.147158788443e+00 1.182902424347e+00 1.431112809065e+00 1.603361454591e+00 1.541206363197e+00 1.287853346131e+00 1.107464275079e+00 1.272220770351e+00 1.578800048592e+00 1.722566143872e+00 1.603267170809e+00 1.327266039403e+00 1.202805345917e+00 1.415318624867e+00 1.695105990063e+00 1.782402318384e+00 1.634962014343e+00 1.421781673885e+00 1.433091391764e+00 1.687859910943e+00 1.904233118231e+00 1.892811972433e+00 1.664145386625e+00 1.432768893151e+00 1.483086725072e+00 1.749122641751e+00 1.929788870953e+00 1.867167895008e+00 1.605464804853e+00 1.383239574259e+00 1.461463574888e+00 1.724091615657e+00 1.888829990203e+00 1.843392593636e+00 1.670043394846e+00 1.585341688398e+00 1.714856900783e+00 1.913424331721e+00 1.989672655232e+00 1.896189408774e+00 1.748161989747e+00 1.733863776604e+00 1.887896398516e+00 2.040552389214e+00 2.036265978011e+00 1.856839704124e+00 1.633582464861e+00 1.570422669728e+00 1.705985760127e+00 1.856755629958e+00 1.866168279225e+00 1.723040907594e+00 1.555540111122e+00 1.538276086601e+00 1.682175205168e+00 1.822777232529e+00 1.829966571031e+00 1.699046334866e+00 1.545468669693e+00 1.525155234439e+00 1.655173025235e+00 1.791321389297e+00 1.803910732098e+00 1.665315303705e+00 1.456610066238e+00 1.337694267110e+00 1.407877348455e+00 1.572787733284e+00 1.682672672371e+00 1.670209912915e+00 1.564524994860e+00 1.464639434598e+00 1.465818862795e+00 1.560254157147e+00 1.654464877590e+00 1.673046395170e+00 1.608495785128e+00 1.515442017156e+00 1.467638906901e+00 1.488871480543e+00 1.530861193515e+00 1.533379792053e+00 1.482225547660e+00 1.418223397560e+00 1.400488123204e+00 1.443240483025e+00 1.499675193156e+00 1.516674394122e+00 1.483782828060e+00 1.437318190194e+00 1.422476789264e+00 1.440411373032e+00 1.444949525653e+00 1.396190577822e+00 1.308051591220e+00 1.251046795977e+00 1.284992472948e+00 1.373931935295e+00 1.422380919100e+00 1.373754144388e+00 1.264823265039e+00 1.225686024650e+00 1.354348888113e+00 1.567973031982e+00 1.712234646317e+00 1.702314871317e+00 1.563781650228e+00 1.434855635861e+00 1.474232843825e+00 1.657328290608e+00 1.810062841294e+00 1.808940944484e+00 1.653180007888e+00 1.465227355520e+00 1.418276437349e+00 1.533518706260e+00 1.651064540134e+00 1.646656998634e+00 1.533353809778e+00 1.445610405235e+00 1.506432976959e+00 1.653341067492e+00 1.727468946721e+00 1.652620804190e+00 1.494403925474e+00 1.427964947370e+00 1.545836669414e+00 1.711984506620e+00 1.752676309741e+00 1.616946123292e+00 1.404027470558e+00 1.312376979267e+00 1.409631621649e+00 1.518466953967e+00 1.473507193681e+00 1.273110317905e+00 1.102624842814e+00 1.186950360070e+00 1.413994297052e+00 1.520329677335e+00 1.390518074560e+00 1.099806651579e+00 9.527638331529e-01 1.179843737629e+00 1.482082371499e+00 1.580213435909e+00 1.411706057901e+00 1.114271811869e+00 1.030489789639e+00 1.280741113523e+00 1.523676169770e+00 1.525942592593e+00 1.277000076688e+00 1.000417648172e+00 1.083005993632e+00 1.419250246034e+00 1.621910740214e+00 1.521734748469e+00 1.152284318580e+00 8.012235704176e-01 9.633814156105e-01 1.358247350183e+00 1.550383617512e+00 1.417251632872e+00 1.029840546948e+00 7.069827981912e-01 8.969294210742e-01 1.234659384239e+00 1.348180914491e+00 1.169635342805e+00 8.268831247472e-01 7.000777504214e-01 9.620549955165e-01 1.193377775538e+00 1.174160281332e+00 9.045928806169e-01 5.945175931280e-01 6.921966756856e-01 1.015537368036e+00 1.178133319297e+00 1.078431863670e+00 7.808508453369e-01 5.555635633636e-01 7.224959281772e-01 9.706662149647e-01 1.041469138889e+00 9.194563179146e-01 7.666090214464e-01 8.293342648954e-01 1.041810765631e+00 1.164681169685e+00 1.100640237158e+00 9.134121491086e-01 8.221136509038e-01 9.700042649134e-01 1.163700878551e+00 1.209616038144e+00 1.063003394621e+00 8.163239595350e-01 6.942147225484e-01 8.098316505490e-01 9.491315628656e-01 9.616792154982e-01 8.684342556959e-01 8.128007838859e-01 8.987527611107e-01 1.023065721094e+00 1.048268618364e+00
 6.093009605032e-01 6.248596539399e-01 6.318919203272e-01 6.352311151475e-01 6.368080092232e-01 6.302845433384e-01 6.098218587464e-01 5.804430889704e-01 5.583080242792e-01 5.569463170550e-01 5.721948816849e-01 5.874092548598e-01 5.821319828804e-01 5.512664446006e-01 5.202720784841e-01 5.389913163224e-01 5.818521016325e-01 5.955821299220e-01 5.684151774640e-01 5.336766868507e-01 5.253495133809e-01 5.301789890050e-01 5.124808960329e-01 4.686612211274e-01 4.363391297645e-01 4.441199885803e-01 4.610940266590e-01 4.414556908865e-01 3.814839210535e-01 3.308427397244e-01 3.442282938988e-01 3.923523349505e-01 4.196334304698e-01 4.211123933884e-01 4.318340472051e-01 4.712373368381e-01 5.127402747758e-01 5.275793029860e-01 5.249708659581e-01 5.434000704027e-01 5.964053303737e-01 6.472278929264e-01 6.543681218758e-01 6.125680936045e-01 5.607047170048e-01 5.516284337917e-01 5.870051405125e-01 6.167722048785e-01 6.053186922941e-01 5.611638864257e-01 5.268150436528e-01 5.361726177802e-01 5.730495534279e-01 5.982181763414e-01 5.936471869298e-01 5.702667380014e-01 5.525326906081e-01 5.539634118227e-01 5.648700895880e-01 5.659518413254e-01 5.469492244768e-01 5.134000520614e-01 4.835659350615e-01 4.768361840146e-01 4.969054718572e-01 5.289609972066e-01 5.551362137318e-01 5.673386367800e-01 5.699082515001e-01 5.749926698132e-01 5.929313320010e-01 6.222908605141e-01 6.486631030193e-01 6.536108223533e-01 6.263649321661e-01 5.743076172062e-01 5.285361984620e-01 5.291432693705e-01 5.809188893659e-01 6.441578911157e-01 6.787880188995e-01 6.710128383128e-01 6.356807010213e-01 6.056786380579e-01 6.061558936847e-01 6.311927074843e-01 6.550545003927e-01 6.596747001439e-01 6.453389809301e-01 6.249567462326e-01 6.133586769921e-01 6.234097113036e-01 6.600694088319e-01 6.837059966447e-01 6.646489522649e-01 6.095217356879e-01 5.577553800183e-01 5.490381082618e-01 5.752448432105e-01 5.923009699847e-01 5.623173422069e-01 4.887295648965e-01 4.551996510160e-01 5.084828866302e-01 5.727660838744e-01 5.706337378142e-01 5.013242286801e-01 4.503419303646e-01 5.044574818734e-01 6.000651783379e-01 6.354245905313e-01 5.822956244567e-01 4.935850592616e-01 4.726100961380e-01 5.356314277382e-01 5.870342416366e-01 5.723772335385e-01 5.229430106028e-01 5.217646893605e-01 5.880892824384e-01 6.449975363376e-01 6.337024116859e-01 5.680470814067e-01 5.314473629938e-01 5.911535323562e-01 6.951575166337e-01 7.648641027060e-01 7.771921808159e-01 7.573647506439e-01 7.425733763199e-01 7.440982361873e-01 7.488008089856e-01 7.516007853686e-01 7.622385587369e-01 7.783242076404e-01 7.725530972992e-01 7.188953067139e-01 6.267701428586e-01 5.524703795526e-01 5.516775040547e-01 5.935639961665e-01 6.031865579999e-01 5.499696571432e-01 4.674298546269e-01 4.305362636080e-01 4.623800315613e-01 4.949321482997e-01 4.743539618478e-01 4.077062170943e-01 3.531307160056e-01 3.607506082360e-01 3.942890895595e-01 3.960072599638e-01 3.559531278956e-01 3.099072275171e-01 3.026293813320e-01 3.272810895047e-01 3.463704435268e-01 3.499658973664e-01 3.540858311072e-01 3.669903449544e-01 3.736696794905e-01 3.604934974112e-01 3.405506324453e-01 3.464030986756e-01 3.832282942749e-01 4.153121883005e-01 4.105725171483e-01 3.685857407045e-01 3.253294522722e-01 3.276242086500e-01 3.679466998320e-01 3.959479750116e-01 3.808242169014e-01 3.263881851541e-01 2.675543788344e-01 2.505076051991e-01 2.728353301356e-01 2.888609769224e-01 2.805292788908e-01 2.709147388359e-01 2.681569108701e-01 2.723224837752e-01 2.769885354571e-01 2.852700756554e-01 3.018511442728e-01 3.243123293192e-01 3.461250195122e-01 3.579824200731e-01 3.498119113267e-01 3.582191067655e-01 3.890403388572e-01 4.093625550182e-01 3.958619210660e-01 3.643008930721e-01 3.563477710663e-01 3.798267697184e-01 3.913873060353e-01 3.588770075086e-01 3.029198619735e-01 2.946881833914e-01 3.510192632643e-01 3.938265696357e-01 3.662518043205e-01 2.674800577701e-01 1.723391592605e-01 2.231155515205e-01 3.220572958675e-01 3.605447084670e-01 3.283744546201e-01 2.785055277605e-01 2.911236470613e-01 3.490393268810e-01 3.751201671322e-01 3.411836805503e-01 2.793593475029e-01 2.635363071832e-01 3.045832662829e-01 3.280081111029e-01 2.895281264244e-01 1.971469478553e-01 1.188608197060e-01 1.579740683512e-01 2.170694778056e-01 2.260466306175e-01 1.888121872590e-01 1.448744112906e-01 1.371106426499e-01 1.473945562426e-01 1.440089454487e-01 1.400335144293e-01 1.597897160093e-01 1.832439984499e-01 1.765950815910e-01 1.299864671929e-01 6.993291606318e-02 8.712849947526e-02 1.444828123506e-01 1.781393543647e-01 1.865313676636e-01 1.819665338307e-01 1.630730616669e-01 1.124739576609e-01 3.759518776529e-02 1.257422628024e-01 2.491038219786e-01 3.262597302235e-01 3.205106093754e-01 2.253421818829e-01 1.051675514413e-01 2.014553212867e-01 3.452490791360e-01 4.046805520852e-01 3.547198046598e-01 2.345865978280e-01 2.050616677160e-01 3.257201126585e-01 4.139640351022e-01 4.102091659558e-01 3.595457654015e-01 3.845455079705e-01 4.974060461555e-01 5.790539896053e-01 5.619653812557e-01 4.705609058858e-01 4.288003748231e-01 5.167815906802e-01 6.091449138986e-01 6.371755516410e-01 5.837313690506e-01 4.768645962067e-01 4.143905766380e-01 4.760902479292e-01 5.870017120514e-01 6.124180640477e-01 5.153465046566e-01 4.172253151792e-01 4.903224409726e-01 6.304735837583e-01 6.727457428792e-01 5.803055786621e-01 4.459154585456e-01 4.660287279738e-01 6.088135655587e-01 6.820740773711e-01 6.187068447890e-01 4.815013854626e-01 4.542258090406e-01 5.813842264048e-01 6.782744682323e-01 6.503128397296e-01 5.288287829315e-01 4.546989958211e-01 5.246135006926e-01 6.106346900310e-01 6.075403531600e-01 5.417623827410e-01 5.394203962985e-01 6.480031826832e-01 7.516394224999e-01 7.618442851983e-01 6.888071574876e-01 6.297921885624e-01 6.717271142026e-01 7.601644642869e-01 8.007716884529e-01 7.722517927283e-01 7.193152722111e-01 6.906130318360e-01 6.759985385590e-01 6.383811593492e-01 5.897764405640e-01 5.915822061295e-01 6.528344099477e-01 7.106343992599e-01 7.269392305234e-01 6.428931312359e-01 5.723154585527e-01 6.727183174745e-01 8.445686443293e-01 9.229373826527e-01 8.702052905222e-01 7.848030904214e-01 8.178243995186e-01 9.436198062750e-01 1.010209512078e+00 9.574196649214e-01 8.699213550500e-01 8.978256949300e-01 1.023054997598e+00 1.083492352278e+00 9.981920905635e-01 8.513556292205e-01 8.630149901195e-01 1.061123147542e+00 1.221496984802e+00 1.204797697569e+00 1.038547613475e+00 9.161184125928e-01 1.016854011854e+00 1.198218110402e+00 1.255679970374e+00 1.154616751912e+00 1.037893104301e+00 1.096515293906e+00 1.270035702138e+00 1.353391811548e+00 1.266841431756e+00 1.118086817183e+00 1.134633619341e+00 1.337194277683e+00 1.500265217167e+00 1.477087104252e+00 1.298014247017e+00 1.156429205979e+00 1.223673962215e+00 1.412607926256e+00 1.545562720502e+00 1.507450646718e+00 1.335743944809e+00 1.214932762551e+00 1.321978664400e+00 1.551690929696e+00 1.679750634251e+00 1.504866505297e+00 1.192618195817e+00 1.201608152335e+00 1.542776022405e+00 1.754380326486e+00 1.631403053597e+00 1.301167471232e+00 1.213199450608e+00 1.535194347073e+00 1.814981869040e+00 1.783831353001e+00 1.515389671289e+00 1.382807669626e+00 1.618855583497e+00 1.886235689337e+00 1.886648912904e+00 1.646301972545e+00 1.493868471657e+00 1.687702823227e+00 1.950038824335e+00 1.960452996105e+00 1.703483611058e+00 1.494785419901e+00 1.674354688174e+00 1.998154460122e+00 2.084953100376e+00 1.846305346645e+00 1.516001280590e+00 1.518716955044e+00 1.819095720317e+00 1.999288406174e+00 1.887244078595e+00 1.629130919656e+00 1.569320939583e+00 1.785464837378e+00 1.969011029868e+00 1.930753524002e+00 1.757252495900e+00 1.701231322613e+00 1.842507874655e+00 1.981392118241e+00 2.022014428802e+00 1.960949714008e+00 1.855313532736e+00 1.808831730155e+00 1.856327268344e+00 1.914930296768e+00 1.852117034544e+00 1.660045151511e+00 1.553540442391e+00 1.662895660729e+00 1.805364139370e+00 1.776779467932e+00 1.578281539907e+00 1.416700916447e+00 1.481857133561e+00 1.641802490932e+00 1.674775800977e+00 1.545307320908e+00 1.411530357545e+00 1.444913543901e+00 1.571265431883e+00 1.606617410129e+00 1.508134323918e+00 1.402516600265e+00 1.428908653841e+00 1.524509148556e+00 1.529680718492e+00 1.405484783575e+00 1.280424241722e+00 1.310987353911e+00 1.437519926435e+00 1.483818130083e+00 1.390971107806e+00 1.261373549959e+00 1.249146321992e+00 1.339589797023e+00 1.380487227848e+00 1.303122920784e+00 1.186746283282e+00 1.165385817186e+00 1.232712048002e+00 1.256973942100e+00 1.180291699848e+00 1.089069133511e+00 1.114551840369e+00 1.226282753010e+00 1.280212668939e+00 1.218086119249e+00 1.123408314481e+00 1.135511038435e+00 1.248714746234e+00 1.325148659310e+00 1.290310485180e+00 1.197108199378e+00 1.164081014531e+00 1.222429324550e+00 1.280436265345e+00 1.272236861006e+00 1.231382652765e+00 1.230197332927e+00 1.268711907905e+00 1.281084024986e+00 1.248874136392e+00 1.242876037247e+00 1.323923077405e+00 1.430093604444e+00 1.454576704035e+00 1.377612513451e+00 1.304582669967e+00 1.360618802484e+00 1.501286908195e+00 1.576823845383e+00 1.522608127564e+00 1.417948159536e+00 1.409677583810e+00 1.512512900779e+00 1.585505820803e+00 1.533058613143e+00 1.408881601574e+00 1.369008923260e+00 1.466338541027e+00 1.564130318242e+00 1.540262512960e+00 1.421623141363e+00 1.365913178637e+00 1.483165099362e+00 1.611412229715e+00 1.594130327711e+00 1.410242290538e+00 1.187271520527e+00 1.128632312403e+00 1.229096161269e+00 1.308072007787e+00 1.240654253050e+00 1.084095388114e+00 1.039082909072e+00 1.169472332016e+00 1.277156776395e+00 1.209687842633e+00 1.003329653548e+00 8.902862482976e-01 1.031952661742e+00 1.208754721407e+00 1.212260512921e+00 1.037553269117e+00 8.766377353561e-01 9.475221945807e-01 1.112544011128e+00 1.137960746262e+00 9.787162873300e-01 7.959663996889e-01 8.416565405940e-01 1.023015279766e+00 1.083409195010e+00 9.442957659661e-01 7.210704195021e-01 6.866073436074e-01 8.563081892645e-01 9.595521605626e-01 8.945121242531e-01 7.585205884743e-01 7.617360565420e-01 9.027172752660e-01 9.749398084961e-01 8.833779215706e-01 7.076331088632e-01 6.702057004831e-01 8.107319895942e-01 9.024759433140e-01 8.244877821416e-01 6.339657995933e-01 5.496349601960e-01 6.565913691738e-01 7.626477553995e-01 6.878019091295e-01 4.741324332107e-01 3.854444871593e-01 5.512304121045e-01 6.584729067605e-01 5.787506734891e-01 3.672176368399e-01 3.136610276197e-01 5.077854821059e-01 6.198301922283e-01 5.701375031133e-01 4.689106707013e-01 5.367531485746e-01 7.060776048957e-01 7.745297688705e-01 6.931280632865e-01 5.911727144588e-01 6.823973044151e-01 8.771760785035e-01 9.655799351309e-01 8.831997665885e-01 7.293227765679e-01 7.271231066524e-01 8.937696840508e-01 1.015196367821e+00 9.904162544583e-01 8.828239347871e-01 8.595704240053e-01 9.701753007798e-01 1.071896289106e+00 1.066813953192e+00 9.943841082676e-01 9.754807627375e-01 1.046426729206e+00 1.106482723972e+00 1.081059074710e+00 1.012316361425e+00 1.007342677383e+00 1.077040296067e+00 1.117367645027e+00 1.113018735677e+00 1.045440139305e+00 9.396195649699e-01 8.671933369434e-01 8.776315365713e-01 9.339713004689e-01 9.251961719662e-01 8.186193637998e-01 7.573375055996e-01 8.309791194282e-01 9.126493470678e-01 8.702546144970e-01 7.122468848419e-01 6.133294209524e-01 7.272275629186e-01 8.807906996320e-01 8.941329899321e-01 7.400853979933e-01 5.434413317339e-01 5.502450509256e-01 7.124376404947e-01 7.901304826911e-01 7.098667435083e-01 5.431735939585e-01 4.786472429992e-01 5.734067105801e-01 6.364473307108e-01 5.625471420284e-01 3.786092707153e-01 2.654443407108e-01 3.916479479966e-01 5.165158882485e-01 5.235805902854e-01 4.289950341844e-01 3.299691932274e-01 3.331899034018e-01 3.790975591713e-01 3.735350633274e-01 3.223117196427e-01 3.012436320151e-01 3.374155967463e-01 3.560402950055e-01 3.081479572193e-01 2.260386267076e-01 2.310887895025e-01 3.250807663910e-01 3.863053970094e-01 3.857273669478e-01 3.358817582138e-01 2.853421923738e-01 2.998169494579e-01 3.679382153716e-01 4.158045506556e-01 3.954834157952e-01 3.137581423298e-01 2.309280828676e-01 2.673807360105e-01 3.363805528622e-01 3.172618217248e-01 1.986672471672e-01 1.875589565957e-01 4.011951758074e-01 5.802092904419e-01 6.288968328240e-01 5.351778745524e-01 4.036290239041e-01 4.687815504240e-01 6.715145520112e-01 7.945951927527e-01 7.564295162778e-01 5.941626382334e-01 4.878278549828e-01 6.003412385610e-01 7.484464099245e-01 7.624576921331e-01 6.246627664344e-01 4.635387095563e-01 5.048447832020e-01 6.558778962369e-01 7.004667757710e-01 5.855385005438e-01 4.110230665950e-01 4.283781565637e-01 5.914658215663e-01 6.568067327950e-01 5.580099054331e-01 3.923415240225e-01 4.324134788806e-01 6.252572146229e-01 7.148919992200e-01 6.221360968290e-01 4.117635822870e-01 3.648959965454e-01 5.693658191277e-01 7.080361045290e-01 6.674427012985e-01 4.849141312381e-01 3.656370044735e-01 4.962739281762e-01 6.304667127406e-01 6.142712278262e-01 4.671577999190e-01 3.728398303124e-01 4.948284117587e-01 6.252124712009e-01 6.186573580192e-01 4.839719433071e-01 3.720183850795e-01 4.504935782075e-01 5.589925872954e-01 5.417388095053e-01 3.837594455865e-01 1.946579660424e-01 2.578073363425e-01 3.829134044305e-01 3.741666749541e-01 2.233683938225e-01 7.051704460722e-02 2.623011389098e-01 3.880647530634e-01 3.728680082901e-01 2.511645441452e-01 2.230482664419e-01 3.747055808108e-01 4.778441302648e-01 4.562776094702e-01 3.569225186230e-01 3.517536293264e-01 4.818895429468e-01 5.745291523304e-01 5.493255853393e-01 4.491256442554e-01 4.366933083794e-01 5.720038533322e-01 7.221766798411e-01 8.131752878075e-01 7.804493987897e-01 6.372770865441e-01 5.849131387659e-01 7.097139327143e-01 8.362643031608e-01 8.327292076545e-01 7.090231133475e-01 6.104655097811e-01 6.883152885354e-01 8.358871360173e-01 8.932806345827e-01 8.215156682030e-01 7.000401190036e-01 6.859950119543e-01 8.132389240416e-01 9.439075902575e-01 9.825015648260e-01 9.297710296021e-01 8.616722235732e-01 8.673367691198e-01 9.428669227826e-01 1.005627606371e+00 1.004959516427e+00 9.666308964375e-01 9.639659818546e-01 1.023088085946e+00 1.078911563691e+00 1.063766289921e+00 9.934802886665e-01 9.734603590818e-01 1.068829331091e+00 1.185325430118e+00 1.197012352334e+00 1.080678237142e+00 9.576458964624e-01 1.000646244332e+00 1.155648254209e+00 1.224597657399e+00 1.125874719332e+00 9.661472609382e-01 9.876177289485e-01 1.239525897455e+00 1.463845700529e+00 1.484140433744e+00 1.283703027973e+00 1.027530988885e+00 1.051363092002e+00 1.374018342831e+00 1.665917755622e+00 1.735636289233e+00 1.567534887429e+00 1.264874977394e+00 1.159918626721e+00 1.375249481472e+00 1.567433609544e+00 1.500443142498e+00 1.237545721044e+00 1.131906848227e+00 1.381968041152e+00 1.637390923620e+00 1.623768016888e+00 1.351329090234e+00 1.119882308201e+00 1.270743094746e+00 1.561121361684e+00 1.645540857569e+00 1.460377519352e+00 1.197885286609e+00 1.176527947680e+00 1.365249658303e+00 1.460924320484e+00 1.357672221120e+00 1.194116751592e+00 1.199446656940e+00 1.340212275676e+00 1.387937407853e+00 1.254743339641e+00 1.068925189853e+00 1.066032179088e+00 1.224199983102e+00 1.309990221499e+00 1.229339707667e+00 1.085128084483e+00 1.071228403513e+00 1.192568687805e+00 1.270164504421e+00 1.218983361160e+00 1.114859959261e+00 1.098862595801e+00 1.178367366408e+00 1.229776958018e+00 1.191383042309e+00 1.124201376477e+00 1.164159525828e+00 1.263735654780e+00 1.323013409007e+00 1.239515042546e+00 1.097446463346e+00 1.097119690555e+00 1.254135336409e+00 1.358462504932e+00 1.295974023738e+00 1.141732991777e+00 1.087101240818e+00 1.182941521313e+00 1.267607105975e+00 1.244027455969e+00 1.179657502792e+00 1.195217625488e+00 1.268014985205e+00 1.268533254925e+00 1.155991592825e+00 1.048862806855e+00 1.096118759215e+00 1.224544420987e+00 1.261560132092e+00 1.170438689090e+00 1.083724585664e+00 1.148615793215e+00 1.287112529833e+00 1.338767944778e+00 1.283005186267e+00 1.246325515711e+00 1.325078030734e+00 1.419620925313e+00 1.390463233461e+00 1.245271142663e+00 1.164153621588e+00 1.275480741886e+00 1.416320182159e+00 1.389997328582e+00 1.187394201098e+00 1.028906409618e+00 1.150792514097e+00 1.370597438957e+00 1.422694334438e+00 1.263120514863e+00 1.081251180825e+00 1.141411081772e+00 1.347578282573e+00 1.434840625256e+00 1.336499494527e+00 1.205720151610e+00 1.248411953379e+00 1.397176686773e+00 1.438552905894e+00 1.318175088092e+00 1.193969107431e+00 1.256438758755e+00 1.403678575531e+00 1.414459937884e+00 1.245673118729e+00 1.096168089380e+00 1.205231357296e+00 1.416874168284e+00 1.456234108458e+00 1.265154145661e+00 1.054584531311e+00 1.147668265906e+00 1.404377127713e+00 1.486670484081e+00 1.294579148625e+00 1.010510796629e+00 1.034828349460e+00 1.318337389486e+00 1.456577971278e+00 1.295795737143e+00 9.680706011677e-01 8.953560925623e-01 1.170720276326e+00 1.346080569044e+00 1.210237802495e+00 8.425831625009e-01 6.840614203288e-01 9.948302246413e-01 1.238471902429e+00 1.159479801583e+00 8.000793071344e-01 5.756045388631e-01 8.917306131829e-01 1.250279711929e+00 1.369876912125e+00 1.167248533526e+00 7.137690603308e-01 5.706798800503e-01 9.712893819905e-01 1.217350819218e+00 1.106579447927e+00 7.143314171177e-01 4.677108983200e-01 7.801101705073e-01 1.022295244002e+00 9.482493719318e-01 6.072763414757e-01 4.038171680748e-01 7.328337857986e-01 9.885539131977e-01 9.529381505452e-01 6.619365939598e-01 4.188320325744e-01 6.412990447102e-01 8.778971603451e-01 8.640575625195e-01 6.030168170019e-01 3.245124172838e-01 5.056781068357e-01 7.439911138711e-01 7.613840656531e-01 5.625474908814e-01 3.706682023128e-01 5.362377324035e-01 7.550733268912e-01 7.933552682728e-01 6.437345911680e-01 4.592218730439e-01 4.948783727885e-01 6.419571962827e-01 6.813285014357e-01 5.930836353142e-01 5.038374289406e-01 5.452131631084e-01 6.204692332391e-01 6.039045517728e-01 5.066957652877e-01 4.961028607194e-01 6.258997754978e-01 7.534261388853e-01 7.512558825252e-01 5.786956277479e-01 3.829764451185e-01 4.731984055065e-01 6.740655216700e-01 7.387573638693e-01 6.415967138032e-01 5.257800856688e-01 6.059736198380e-01 7.759579704483e-01 8.289510550459e-01 7.046408262777e-01 4.932842232027e-01 4.688110535776e-01 6.611143748309e-01 7.854389228156e-01 7.314545129418e-01 5.310780898563e-01 3.621470853457e-01 4.494743084742e-01 5.861383551783e-01 5.951323196368e-01 4.850560446773e-01 4.029622231004e-01 4.898683699099e-01 6.079747522212e-01 6.235658070592e-01 5.326213730635e-01 4.480687294329e-01 5.060811045180e-01 6.260100760679e-01 6.721526616878e-01 6.050022861670e-01 4.660186689358e-01 3.574038435502e-01 3.549496858941e-01 3.795164861611e-01 3.472616197074e-01 2.581488796280e-01 1.719695657454e-01 1.709633094556e-01 2.068610878519e-01 2.043498523420e-01 1.819257610290e-01 1.627176770932e-01 1.494093175573e-01 1.449149155421e-01 1.852574685730e-01 2.667101887477e-01 3.347773694253e-01 3.449689520613e-01 2.825956726572e-01 1.793150162349e-01 1.622141347058e-01 2.603137090406e-01 3.314084978909e-01 3.300025185074e-01 2.750699739701e-01 2.475359820525e-01 3.102904005762e-01 3.936634977709e-01 4.287710237183e-01 3.987331237610e-01 3.316589543397e-01 2.975496558822e-01 3.413615665523e-01 4.057292383020e-01 4.251872573372e-01 3.790971107599e-01 3.000146153846e-01 2.891086744977e-01 3.875493537036e-01 4.936006274897e-01 5.358158575078e-01 5.018016750110e-01 4.309365474916e-01 3.950026631371e-01 4.180129422415e-01 4.463459546861e-01 4.510879413325e-01 4.669818432930e-01 5.251338105202e-01 5.726132771440e-01 5.944875958979e-01 5.330899087685e-01 4.596430145242e-01 4.860468289523e-01 5.777751704366e-01 6.097804232946e-01 5.331251480700e-01 4.169358442075e-01 4.355471241197e-01 5.686410044446e-01 6.333966234069e-01 5.561917106227e-01 4.056829398427e-01 4.303003238292e-01 6.346072993782e-01 7.689144490027e-01 7.309124776780e-01 5.535568510063e-01 4.454600167161e-01 5.988251785281e-01 7.751672543788e-01 7.952822402690e-01 6.465524365419e-01 4.662362133494e-01 5.009437038457e-01 6.543783184611e-01 6.971076888116e-01 5.844744381396e-01 4.359479767462e-01 4.727986079428e-01 6.030473502343e-01 6.110343821731e-01 4.421174841093e-01 2.213744597676e-01 3.727018482157e-01 6.057678972554e-01 6.673485672387e-01 5.258648425838e-01 3.054291188450e-01 4.030883246461e-01 6.476957652488e-01 7.826086919637e-01 7.600662778721e-01 6.098990988594e-01 4.774778342058e-01 5.624147263045e-01 7.504859313260e-01 8.474941382481e-01 7.810363980967e-01 5.740175554680e-01 3.757226006114e-01 5.147982418659e-01 7.534879527130e-01 8.343271119660e-01 7.160953152005e-01 5.153576220038e-01 5.298537471466e-01 7.491570046547e-01 8.855507627753e-01 8.307318203090e-01 6.203898129880e-01 4.502271644701e-01 5.597170595251e-01 7.374922050331e-01 7.773428879131e-01 6.539105305430e-01 4.815276304372e-01 5.019539198803e-01 6.853511596500e-01 8.051747720212e-01 7.858779433479e-01 6.865425993577e-01 6.671969022617e-01 7.867851338466e-01 8.955867254006e-01 8.704374397067e-01 7.170240766517e-01 6.072531159515e-01 7.343607513005e-01 9.320534742793e-01 9.904026516565e-01 8.628286648687e-01 6.867413994387e-01 7.424828701546e-01 9.672240068411e-01 1.075886768731e+00 9.625179808471e-01 7.474589711922e-01 7.916381611418e-01 1.095141214182e+00 1.293307727636e+00 1.248274686750e+00 1.057967600515e+00 8.999680816411e-01 1.053192070689e+00 1.306737464964e+00 1.374399642764e+00 1.188517996669e+00 9.349621910013e-01 9.901192145210e-01 1.269138096291e+00 1.388301757741e+00 1.214426319237e+00 9.197143818934e-01 9.791218407776e-01 1.347671667185e+00 1.551730124391e+00 1.410647842894e+00 1.055698600778e+00 9.940093035483e-01 1.378022293801e+00 1.662918601363e+00 1.575686219274e+00 1.174659376317e+00 9.239796993767e-01 1.260496793706e+00 1.629461736905e+00 1.643396160920e+00 1.310764810814e+00 1.033918645209e+00 1.305136347010e+00 1.701068190497e+00 1.778088662993e+00 1.485353825982e+00 1.143822944966e+00 1.293006776852e+00 1.693728633229e+00 1.847040464204e+00 1.639680002593e+00 1.314788422178e+00 1.354202273854e+00 1.705474448594e+00 1.910482413494e+00 1.807738685229e+00 1.621098873407e+00 1.666309444290e+00 1.900697352202e+00 2.060747242141e+00 1.993567413103e+00 1.726156627421e+00 1.490464938773e+00 1.583206766496e+00 1.838598367612e+00 1.905518788341e+00 1.704283846410e+00 1.460568121548e+00 1.494694761256e+00 1.703085124201e+00 1.759547402634e+00 1.578906254091e+00 1.363474750788e+00 1.389127230301e+00 1.548373659389e+00 1.553602833287e+00 1.354383497052e+00 1.192088961654e+00 1.314594783030e+00 1.510708580125e+00 1.497286132035e+00 1.268460702504e+00 1.120701310821e+00 1.302290864663e+00 1.524297611427e+00 1.493466884242e+00 1.219913858536e+00 1.042694647116e+00 1.254891787439e+00 1.508643915108e+00 1.490211900093e+00 1.233021488406e+00 1.122388100149e+00 1.411661968535e+00 1.704894105152e+00 1.694442909656e+00 1.414051511092e+00 1.253852198456e+00 1.532635633273e+00 1.874638414311e+00 1.925338168122e+00 1.673770343660e+00 1.440248084339e+00 1.591407005401e+00 1.904896107592e+00 2.010225295704e+00 1.851431706485e+00 1.674008384356e+00 1.760010999647e+00 1.982065158110e+00 2.051939164203e+00 1.925422266423e+00 1.826171840251e+00 1.955690043887e+00 2.156582839789e+00 2.179315229384e+00 2.009701572988e+00 1.897301627644e+00 2.051738359191e+00 2.287220889106e+00 2.327858829552e+00 2.142929934999e+00 1.978119866926e+00 2.088708442673e+00 2.335464312814e+00 2.428450268101e+00 2.302433628371e+00 2.151694928057e+00 2.201416304498e+00 2.373545502043e+00 2.432350150848e+00 2.323573854955e+00 2.227714644939e+00 2.317938069554e+00 2.474720624182e+00 2.465761762548e+00 2.252746246587e+00 2.065652665011e+00 2.161887439006e+00 2.408868293133e+00 2.494137244115e+00 2.314851518828e+00 2.051108085357e+00 2.060937075194e+00 2.358592093671e+00 2.592370444921e+00 2.561923836051e+00 2.297617354737e+00 1.999542285872e+00 1.889646524603e+00 1.978207468684e+00 2.038648986583e+00 1.942960510186e+00 1.791593381481e+00 1.762669180340e+00 1.834620883215e+00 1.828035583593e+00 1.682700474069e+00 1.542587225964e+00 1.575617741023e+00 1.691002181964e+00 1.684416008719e+00 1.515434776517e+00 1.355032933561e+00 1.390905278669e+00 1.515835422464e+00 1.515983758656e+00 1.367026930685e+00 1.260987546560e+00 1.365240473791e+00 1.530246470638e+00 1.549779763929e+00 1.412521807216e+00 1.299071485260e+00 1.366540244937e+00 1.495130409744e+00 1.501741593561e+00 1.374959288038e+00 1.264165486012e+00 1.281851186955e+00 1.322076320021e+00 1.247110030869e+00 1.089858391698e+00 1.031785390923e+00 1.120567166816e+00 1.163738466041e+00 1.044409328170e+00 8.863204100930e-01 9.621990076410e-01 1.201529234733e+00 1.236503042088e+00 1.002150061624e+00 6.622359695496e-01 7.900429797743e-01 1.205660192959e+00 1.396751206008e+00 1.231107601336e+00 8.683652338468e-01 8.577569262945e-01 1.262743304813e+00 1.523430779440e+00 1.434087504108e+00 1.098296029823e+00 9.459794356793e-01 1.219682407212e+00 1.460459413970e+00 1.388869612175e+00 1.071627426874e+00 9.376016955026e-01 1.247683785612e+00 1.533361372986e+00 1.496584393635e+00 1.164616640175e+00 9.123548537956e-01 1.153260408941e+00 1.477474477931e+00 1.502596322424e+00 1.185557637002e+00 7.958737937733e-01 9.021382640938e-01 1.270719888746e+00 1.408192903295e+00 1.220068810841e+00 8.919061334834e-01 8.610180750155e-01 1.134996540867e+00 1.290325207459e+00 1.187645234688e+00 9.594379869700e-01 9.277494284098e-01 1.147716669386e+00 1.331098942274e+00 1.366408596765e+00 1.252651167860e+00 1.084701164171e+00 9.732581026494e-01 9.695181989865e-01 9.874844382217e-01 9.216674209237e-01 8.113116156999e-01 7.678052983097e-01 8.209849855542e-01 8.797907353150e-01 8.843952989824e-01 8.581100876034e-01 8.522756526346e-01 8.734750512691e-01 8.890309158839e-01 8.865505653271e-01 8.838437821375e-01 8.884751467687e-01 8.787708600176e-01 8.375330200626e-01 7.829260473724e-01 7.496398418118e-01 7.399141131681e-01 7.233703880265e-01 6.904684119478e-01 6.695572349465e-01 6.764713751646e-01 6.758985581345e-01 6.299241475062e-01 5.602108108158e-01 5.419641134274e-01 5.882552787901e-01 6.099900960706e-01 5.414277986739e-01 4.134026877446e-01 3.734731070307e-01 4.752754067292e-01 5.520266234294e-01 5.112029678839e-01 3.831012193577e-01 3.299066592683e-01 4.353483137288e-01 5.221264606954e-01 5.013474131879e-01 4.199270696107e-01 3.984748766030e-01 4.704965223459e-01 5.273528718075e-01 4.927334233017e-01 3.679334218202e-01 2.691763032178e-01 3.769227156509e-01 5.196001922701e-01 5.476346319502e-01 4.549840747561e-01 3.503539610693e-01 4.026384216420e-01 5.176934034021e-01 5.446203846923e-01 4.771588010008e-01 4.457005508487e-01 5.517399652982e-01 6.657031908258e-01 6.641772805615e-01 5.489832802071e-01 4.776284789669e-01 6.090138899589e-01 7.875244919755e-01 8.565235237387e-01 7.960739881382e-01 6.991942086850e-01 6.966689681192e-01 7.787812809245e-01 8.383107306814e-01 8.474223521045e-01 8.575346342644e-01 8.922819362327e-01 8.934633739586e-01 8.113802195991e-01 7.095386535753e-01 7.486206087589e-01 9.145907238764e-01 1.018303980899e+00 9.504312076573e-01 7.532714863479e-01 6.557288611577e-01 8.179334998405e-01 9.998347341181e-01 1.010829187772e+00 8.519332991457e-01 7.079422281191e-01 7.931099623759e-01 9.592573990069e-01 9.870004752621e-01 8.431529776412e-01 6.852897222403e-01 7.418070310784e-01 9.045274095415e-01 9.483899934129e-01 8.310389055311e-01 6.988614064721e-01 7.545327744992e-01 8.958743757887e-01 9.113501591606e-01 7.538453229198e-01 5.794852609716e-01 6.584209402872e-01 8.564998939136e-01 9.174724066406e-01 7.827560606026e-01 5.758949215243e-01 5.744739623577e-01 7.495023745570e-01 8.340260082637e-01 7.528892368068e-01 6.049334705109e-01 5.804745719078e-01 6.633883476791e-01 6.691447323481e-01 5.529561414219e-01 4.687192016962e-01 5.836734662725e-01 7.207991340661e-01 7.111326743024e-01 5.623928315691e-01 4.804300838657e-01 6.253280587387e-01 7.566781059099e-01 6.973500655530e-01 4.526484048830e-01 3.073336530407e-01 5.453255244503e-01 7.973262508479e-01 8.849173756542e-01 7.790470853342e-01 5.598381786110e-01 4.833147642944e-01 6.782711682861e-01 8.156517233934e-01 7.427213998230e-01 4.997296011425e-01 4.101833422378e-01 6.733622092748e-01 8.829957375979e-01 8.742192814244e-01 6.846072133761e-01 5.689783797663e-01 7.557765497203e-01 9.758184886699e-01 1.022909416615e+00 8.990922303212e-01 7.757002656734e-01 8.396130660324e-01 9.790052321255e-01 1.004871751861e+00 8.963076628198e-01 8.039251145188e-01 8.790595759982e-01 1.008037964537e+00 1.022664987032e+00 9.183095576067e-01 8.677093333138e-01 1.005614665892e+00 1.176139706304e+00 1.192900863009e+00 1.025637574641e+00 8.383680348012e-01 8.992676771955e-01 1.124319894914e+00 1.241841075188e+00 1.152809105664e+00 9.460194422279e-01 8.689763483812e-01 1.027415110799e+00 1.197407272579e+00 1.217647498063e+00 1.104016115345e+00 1.003999188828e+00 1.085747159131e+00 1.194669772223e+00 1.210754257460e+00 1.146823941451e+00 1.127472912829e+00 1.203360175813e+00 1.275408509844e+00 1.261301320058e+00 1.200586433029e+00 1.200720222377e+00 1.278555205517e+00 1.334181495134e+00 1.303041239560e+00 1.235565186205e+00 1.236299848314e+00 1.311284396293e+00 1.357031209537e+00 1.310549491915e+00 1.222224493287e+00 1.198207563409e+00 1.250914256135e+00 1.280803180220e+00 1.226705334638e+00 1.141024132508e+00 1.125935606534e+00 1.179620881000e+00 1.195332062361e+00 1.118418349783e+00 1.017789896699e+00 1.016112571571e+00 1.105766550008e+00 1.163235387331e+00 1.132655202136e+00 1.073375482837e+00 1.071007456580e+00 1.105258089361e+00 1.092072939773e+00 1.029177678481e+00 1.017075733112e+00 1.095830312821e+00 1.142649861234e+00 1.040446043410e+00 8.900604979166e-01 8.695100614805e-01 1.062217843106e+00 1.308774742952e+00 1.405846056865e+00 1.196572402240e+00 8.370387951990e-01 8.282502430016e-01 1.200246961470e+00 1.435778338172e+00 1.337856940925e+00 9.914162686615e-01 8.440022658511e-01 1.194183972155e+00 1.528767487806e+00 1.537136981256e+00 1.219862325794e+00 9.113140320968e-01 1.124720162598e+00 1.519787214861e+00 1.644082749632e+00 1.407300254902e+00 1.032763819654e+00 1.052181315422e+00 1.421418189628e+00 1.620777560888e+00 1.482257207716e+00 1.189274214186e+00 1.216630584050e+00 1.584655043333e+00 1.825157904626e+00 1.722947851779e+00 1.386694538750e+00 1.236293778226e+00 1.490801776144e+00 1.728471455634e+00 1.649529055531e+00 1.317094564668e+00 1.173328518449e+00 1.493759521779e+00 1.802367346415e+00 1.792644417805e+00 1.474112983793e+00 1.204657263108e+00 1.436697073446e+00 1.879689775550e+00 2.071410022901e+00 1.858431302575e+00 1.422669240255e+00 1.295281466826e+00 1.655424032130e+00 1.957070762022e+00 1.888834139044e+00 1.495886171083e+00 1.183380090037e+00 1.408919385035e+00 1.792254502393e+00 1.898629407448e+00 1.665157178351e+00 1.338216189467e+00 1.343567064004e+00 1.632861419840e+00 1.799039755407e+00 1.693027003390e+00 1.462202287516e+00 1.419825768857e+00 1.607189249264e+00 1.728843456195e+00 1.613282539296e+00 1.355726815875e+00 1.266623499684e+00 1.463619872297e+00 1.658842257245e+00 1.647659115370e+00 1.474600965745e+00 1.362952986240e+00 1.440527653465e+00 1.533602227706e+00 1.464479562260e+00 1.278923876314e+00 1.227051827693e+00 1.408151002711e+00 1.570265642617e+00 1.508311082066e+00 1.254358321407e+00 1.103199572998e+00 1.294715283924e+00 1.550595507316e+00 1.601503400532e+00 1.443469844302e+00 1.231521718045e+00 1.233232324925e+00 1.449755816354e+00 1.609425752327e+00 1.543514615099e+00 1.269743782108e+00 1.001351466441e+00 1.036355602339e+00 1.265881265842e+00 1.386063732058e+00 1.300781630668e+00 1.121170049802e+00 1.090218575619e+00 1.261324244850e+00 1.405791991535e+00 1.361132053136e+00 1.150043986320e+00 9.883366042585e-01 1.096123011684e+00 1.307601173947e+00 1.363227661124e+00 1.181254109351e+00 8.791068463048e-01 8.045210538108e-01 1.064161381187e+00 1.290648104709e+00 1.286055557109e+00 1.078848087521e+00 9.270297954402e-01 1.113326410931e+00 1.428490511445e+00 1.578450473398e+00 1.467536217083e+00 1.187418935307e+00 1.026740317977e+00 1.197804011353e+00 1.447756378765e+00 1.516201680120e+00 1.350910446566e+00 1.085369753900e+00 9.971690669951e-01 1.162224783196e+00 1.317940767856e+00 1.296291635865e+00 1.132457357862e+00 1.032339772561e+00 1.157997779876e+00 1.356208387470e+00 1.422109382624e+00 1.301225726174e+00 1.096020953809e+00 1.014741057034e+00 1.122654190754e+00 1.235130720384e+00 1.210847563667e+00 1.065077251162e+00 9.392365215985e-01 9.538164760622e-01 1.020508337378e+00 9.961546374074e-01 8.796688070736e-01 8.414783213563e-01 1.005117954352e+00 1.205236879916e+00 1.249589401032e+00 1.079622660143e+00 8.079069933698e-01 7.651867094842e-01 1.033437235044e+00 1.258401336316e+00 1.237145422951e+00 9.431537833562e-01 5.241612276327e-01 5.334086918520e-01 9.232058675287e-01 1.147436711088e+00 1.070056133052e+00 7.216044327188e-01 3.814011709536e-01 6.880892487901e-01 1.101002679132e+00 1.276585738420e+00 1.151140599948e+00 7.931467057423e-01 4.727674460424e-01 6.498276027627e-01 9.432177826099e-01 1.029210700060e+00 8.663674700566e-01 5.567796636493e-01 4.161121987462e-01 6.184447121140e-01 7.710924391895e-01 7.217396236759e-01 5.133335841832e-01 4.095395926085e-01 6.258833186713e-01 8.431537627399e-01 8.830698886322e-01 7.315775742233e-01 5.189293802398e-01 5.417658858791e-01 7.651983248647e-01 9.065833571286e-01 8.654826706831e-01 6.822034389594e-01 5.487188548973e-01 6.662334435841e-01 8.586737070662e-01 9.314608484991e-01 8.450323074238e-01 6.867681131303e-01 6.514757126277e-01 7.977340164742e-01 9.470203961650e-01 9.781073814190e-01 8.834513008316e-01 7.439075418964e-01 6.844699102566e-01 7.385832312990e-01 8.108094221528e-01 8.326485408103e-01 8.124215281413e-01 7.960263678695e-01 8.093474561632e-01 8.379332170176e-01 8.641583439180e-01 8.936395784250e-01 9.362191987192e-01 9.788884015110e-01 9.952966564859e-01 9.771037722871e-01 9.472870906194e-01 9.392331451223e-01 9.581514114987e-01 9.777782926302e-01 9.793870530518e-01 9.764264964527e-01 9.966098368415e-01 1.044379636175e+00 1.097469249386e+00 1.141902984366e+00 1.189606304717e+00 1.253363353579e+00 1.314401821088e+00 1.333510952178e+00 1.296542451382e+00 1.246455462539e+00 1.256845299251e+00 1.338744753445e+00 1.409371970040e+00 1.381411167571e+00 1.246714683453e+00 1.109521047487e+00 1.120474190402e+00 1.260970248154e+00 1.355536497771e+00 1.287548816099e+00 1.085669304169e+00 9.555085752991e-01 1.101358274890e+00 1.355319851073e+00 1.463650160916e+00 1.327655545815e+00 1.026124336730e+00 8.802869671547e-01 1.142332298844e+00 1.482578236987e+00 1.616140058599e+00 1.476728398093e+00 1.187300219137e+00 1.071365067626e+00 1.299358455508e+00 1.569369637225e+00 1.634038036533e+00 1.468458521793e+00 1.256558693222e+00 1.290422621723e+00 1.544452323124e+00 1.722196648441e+00 1.658925017494e+00 1.402043302528e+00 1.224817588374e+00 1.394988111006e+00 1.706423379567e+00 1.847386764135e+00 1.712583544009e+00 1.416693054040e+00 1.291813446052e+00 1.530266211705e+00 1.836570234118e+00 1.931548967943e+00 1.766068129835e+00 1.515939119670e+00 1.503674486916e+00 1.774248931287e+00 2.019867137955e+00 2.024576881832e+00 1.788945693426e+00 1.530663191236e+00 1.557498973198e+00 1.824727122227e+00 2.012925096208e+00 1.945212959659e+00 1.664807754343e+00 1.431557255569e+00 1.531310177490e+00 1.824915774170e+00 2.000723010213e+00 1.939371811876e+00 1.737219481250e+00 1.648043022827e+00 1.814894175076e+00 2.054377939722e+00 2.140709495124e+00 2.017878178665e+00 1.819118071170e+00 1.780265098853e+00 1.958951377236e+00 2.146050828070e+00 2.148453511986e+00 1.940160595958e+00 1.677734349321e+00 1.617899954137e+00 1.803014198925e+00 1.991756724313e+00 1.994468863531e+00 1.804756124556e+00 1.594752663513e+00 1.601363590540e+00 1.814799677368e+00 1.995626522706e+00 1.980749956764e+00 1.776362468383e+00 1.554397354957e+00 1.550783949200e+00 1.760745413690e+00 1.946710788306e+00 1.940154376576e+00 1.728000865532e+00 1.449548601147e+00 1.349086115358e+00 1.508114673087e+00 1.717236884967e+00 1.790462830293e+00 1.694437558736e+00 1.530182313422e+00 1.468195993379e+00 1.573943521343e+00 1.725681084241e+00 1.785670561586e+00 1.716903721543e+00 1.587270256921e+00 1.517144698015e+00 1.562420835616e+00 1.650770102594e+00 1.680306872846e+00 1.617836234867e+00 1.514150863577e+00 1.460563285684e+00 1.498310487083e+00 1.574170582155e+00 1.612961919783e+00 1.591750186308e+00 1.547320786269e+00 1.532955111798e+00 1.557709656758e+00 1.575786699508e+00 1.540100410618e+00 1.452666303337e+00 1.372914949778e+00 1.370288751489e+00 1.442020575261e+00 1.509998142280e+00 1.503549349160e+00 1.419233320208e+00 1.335914186369e+00 1.365765490182e+00 1.523784339856e+00 1.701865205116e+00 1.789355635858e+00 1.748734615273e+00 1.633221014868e+00 1.564903564599e+00 1.630681362735e+00 1.773171736330e+00 1.862261431836e+00 1.821431806278e+00 1.674594219955e+00 1.536591595810e+00 1.525388902259e+00 1.619938648125e+00 1.691254850388e+00 1.658641426013e+00 1.557534933168e+00 1.511263495249e+00 1.595762960144e+00 1.728365944131e+00 1.775592288772e+00 1.690084965361e+00 1.551872067887e+00 1.518128003827e+00 1.638704713628e+00 1.774153593936e+00 1.775128893550e+00 1.612340676083e+00 1.402764802700e+00 1.344949932976e+00 1.469347451447e+00 1.578546638542e+00 1.516373090948e+00 1.293300995086e+00 1.109418333690e+00 1.202683989668e+00 1.446991867592e+00 1.565629502278e+00 1.439761009709e+00 1.139662094082e+00 9.609915055503e-01 1.161756103254e+00 1.461930964369e+00 1.567395088536e+00 1.405508207669e+00 1.103822222194e+00 1.000445140312e+00 1.241042099889e+00 1.489648350269e+00 1.505913736378e+00 1.273178774165e+00 1.001009405013e+00 1.061802517429e+00 1.377930009764e+00 1.574705257241e+00 1.481232403774e+00 1.127561815209e+00 7.888871968282e-01 9.343457227958e-01 1.303742881061e+00 1.476895654010e+00 1.335053779236e+00 9.529928916495e-01 6.655612313704e-01 8.919469299459e-01 1.220232296890e+00 1.309652230394e+00 1.105033436698e+00 7.441901691254e-01 6.522643197423e-01 9.618170656747e-01 1.202300577476e+00 1.173952251418e+00 8.860234425734e-01 5.561079999610e-01 6.700912150741e-01 1.007903170880e+00 1.168117354244e+00 1.054848766544e+00 7.365554731011e-01 5.088623511895e-01 7.197060235860e-01 9.888706418531e-01 1.059705542368e+00 9.229162265326e-01 7.505815578173e-01 8.191516688994e-01 1.056895675424e+00 1.200170220662e+00 1.142484062106e+00 9.384165225237e-01 8.043666555915e-01 9.274734857623e-01 1.129688306208e+00 1.196300887681e+00 1.070743609278e+00 8.360443187268e-01 7.038943565075e-01 8.014222915620e-01 9.393938720568e-01 9.648601422650e-01 8.907594533352e-01 8.438525699375e-01 9.149499273371e-01 1.016764924125e+00 1.026155608450e+00
 6.596818760070e-01 6.685086755169e-01 6.652335100416e-01 6.603218052764e-01 6.588332854141e-01 6.530317680065e-01 6.322084178928e-01 5.962907779966e-01 5.594320508424e-01 5.392932135189e-01 5.400151333737e-01 5.518343684383e-01 5.487964390085e-01 5.236494009719e-01 5.141679138672e-01 5.497877810216e-01 5.910352216557e-01 5.942248244664e-01 5.645619517912e-01 5.463530589446e-01 5.639883757531e-01 5.857225231729e-01 5.747980017855e-01 5.389272273319e-01 5.219927272577e-01 5.420358318277e-01 5.583686782211e-01 5.282817661965e-01 4.565862909963e-01 3.992358157649e-01 4.053256240898e-01 4.389523005118e-01 4.456750488777e-01 4.300089719039e-01 4.434689551298e-01 5.048619610664e-01 5.677321763704e-01 5.917860198834e-01 5.866708809124e-01 5.995631247566e-01 6.538952038389e-01 7.126875995543e-01 7.273161910654e-01 6.863811077772e-01 6.253522318721e-01 5.995755357390e-01 6.215226750817e-01 6.467495371439e-01 6.366207248456e-01 5.957070902418e-01 5.642058688726e-01 5.763742266061e-01 6.185218258806e-01 6.511337477818e-01 6.515383892446e-01 6.245568389872e-01 5.933116223170e-01 5.806115602747e-01 5.892620546342e-01 6.010249750924e-01 5.953351230045e-01 5.665890410270e-01 5.311014658257e-01 5.198602856267e-01 5.493305718107e-01 6.000808778229e-01 6.390917964086e-01 6.485183145703e-01 6.343875740064e-01 6.205190704596e-01 6.298935977628e-01 6.629302043950e-01 6.975687186191e-01 7.091635609550e-01 6.862139243892e-01 6.373437942337e-01 5.917763679063e-01 5.844866950947e-01 6.220758110146e-01 6.736348944420e-01 7.041827754661e-01 6.998782035277e-01 6.711358378162e-01 6.421117779595e-01 6.306984910589e-01 6.344729612036e-01 6.392479908916e-01 6.368802579757e-01 6.303047579413e-01 6.250338672354e-01 6.222970202649e-01 6.315973499130e-01 6.702150697770e-01 6.951827672967e-01 6.817346981697e-01 6.444658025614e-01 6.251974236902e-01 6.489968234114e-01 6.904616952650e-01 7.043635039184e-01 6.591923456657e-01 5.687648210836e-01 5.398962615540e-01 6.121959983247e-01 6.883176870858e-01 6.806381707856e-01 5.881627764364e-01 5.001597744348e-01 5.244845230743e-01 6.118125965599e-01 6.460589250228e-01 5.902143953910e-01 4.964922082910e-01 4.720222829498e-01 5.360258984296e-01 5.908211641425e-01 5.812882850632e-01 5.383581140222e-01 5.411167738464e-01 6.074354593678e-01 6.662824145511e-01 6.620580220220e-01 6.042269648638e-01 5.612383630363e-01 5.952508699794e-01 6.778350971728e-01 7.450162387152e-01 7.716352118500e-01 7.690605558636e-01 7.558266637987e-01 7.382087150302e-01 7.191416526049e-01 7.144825360519e-01 7.388828934802e-01 7.745297386815e-01 7.791652192930e-01 7.260307020712e-01 6.330039876279e-01 5.641967909562e-01 5.714081112008e-01 6.153336026349e-01 6.240065166737e-01 5.745137801118e-01 5.036305628932e-01 4.748739225517e-01 4.978647113481e-01 5.156295379650e-01 4.894826661002e-01 4.345873850637e-01 4.013153898967e-01 4.123839278653e-01 4.289379901770e-01 4.128599022502e-01 3.689448718406e-01 3.357547067738e-01 3.385059211736e-01 3.535395602397e-01 3.531362077070e-01 3.444879481431e-01 3.530755610454e-01 3.774276144620e-01 3.860917345960e-01 3.594226775824e-01 3.164271513709e-01 3.098798525749e-01 3.568989681715e-01 4.062440870775e-01 4.117629966922e-01 3.649787222706e-01 2.966622078302e-01 2.682597690293e-01 3.025161285295e-01 3.442607685258e-01 3.477261120749e-01 3.048979247695e-01 2.368157692938e-01 1.858530006412e-01 1.823554168901e-01 1.967813671103e-01 1.980601430287e-01 2.065871041381e-01 2.233172752523e-01 2.417092178810e-01 2.601228048921e-01 2.834349909746e-01 3.130511812429e-01 3.444109208323e-01 3.737188346450e-01 3.855752696216e-01 3.861559750717e-01 4.004475913350e-01 4.282604345706e-01 4.443451166501e-01 4.384905447387e-01 4.319272086456e-01 4.480913018793e-01 4.697457214481e-01 4.554618145110e-01 3.879957024612e-01 3.068073603136e-01 3.055577215963e-01 3.827584599473e-01 4.345672652673e-01 4.044107894064e-01 2.966743612397e-01 1.869988047099e-01 2.226684227895e-01 3.188118413980e-01 3.566931828314e-01 3.239296841802e-01 2.713681548652e-01 2.769580582258e-01 3.287716589439e-01 3.559262470240e-01 3.365417335029e-01 3.048802743903e-01 3.110708998313e-01 3.421864334064e-01 3.424621796838e-01 2.847615346309e-01 1.896090756988e-01 1.423831260903e-01 1.951200470192e-01 2.405105006303e-01 2.305004487880e-01 1.760714742682e-01 1.276864040836e-01 1.358520641960e-01 1.575776174331e-01 1.526477729019e-01 1.355058870272e-01 1.422691554857e-01 1.647691999523e-01 1.670084158062e-01 1.388808414648e-01 1.061732657188e-01 1.123062147877e-01 1.392388945795e-01 1.498794913484e-01 1.427915762131e-01 1.319635945363e-01 1.138657210925e-01 6.700731563425e-02 4.105932598291e-02 1.534466677706e-01 2.642591375508e-01 3.236013191626e-01 2.987549793268e-01 1.870581764735e-01 7.920098421424e-02 2.253416792679e-01 3.674833590667e-01 4.159767238549e-01 3.553034678455e-01 2.332739251357e-01 2.153848859067e-01 3.336966496358e-01 4.119448385149e-01 3.996250427477e-01 3.494481613448e-01 3.827638663807e-01 4.942456602245e-01 5.652253826864e-01 5.361329216393e-01 4.374892605969e-01 3.966668620042e-01 4.843420026570e-01 5.682326855335e-01 5.884968159592e-01 5.361469483691e-01 4.523047460903e-01 4.298445219351e-01 4.982243780087e-01 5.762257102346e-01 5.538488016727e-01 4.377435338384e-01 3.954224550752e-01 5.312361836871e-01 6.623712169338e-01 6.648134479953e-01 5.449326477984e-01 4.522543082988e-01 5.553754056501e-01 7.093082502769e-01 7.464517577578e-01 6.364781175967e-01 4.857826365728e-01 5.104065447787e-01 6.703739225487e-01 7.569671261447e-01 6.992491950667e-01 5.582524134851e-01 5.058836901713e-01 6.057314155240e-01 6.935844161599e-01 6.742267267075e-01 5.928130637123e-01 5.914111102401e-01 7.077939204952e-01 8.115446384820e-01 8.147297650149e-01 7.344970794575e-01 6.701878822832e-01 6.998182528244e-01 7.682164890986e-01 7.920949204409e-01 7.638188542471e-01 7.328539469287e-01 7.280849137790e-01 7.149903519575e-01 6.592275293594e-01 5.960012331743e-01 6.065443601227e-01 6.856025259027e-01 7.455120711253e-01 7.567632154343e-01 6.642434124327e-01 5.945489007476e-01 6.996872456518e-01 8.678791455706e-01 9.423099135912e-01 9.005319542556e-01 8.451008108148e-01 8.907687238189e-01 9.881544275203e-01 1.013864679037e+00 9.445841267294e-01 8.915404991998e-01 9.686436689359e-01 1.092887890513e+00 1.111382582323e+00 9.848216697586e-01 8.472349799123e-01 9.193807817926e-01 1.137160364699e+00 1.266568250266e+00 1.206823003029e+00 1.029414294621e+00 9.550283805808e-01 1.095328642081e+00 1.255667439613e+00 1.265235037361e+00 1.134707277316e+00 1.043295898003e+00 1.147926842881e+00 1.319958802941e+00 1.363857725948e+00 1.238523972610e+00 1.091203296703e+00 1.148684694548e+00 1.366275094168e+00 1.507954097229e+00 1.458366707603e+00 1.279488001300e+00 1.173882756199e+00 1.264769310354e+00 1.448388087438e+00 1.559485635826e+00 1.506591318977e+00 1.345245217625e+00 1.261175090928e+00 1.392550729145e+00 1.616269840027e+00 1.694206049805e+00 1.489061133950e+00 1.217862785129e+00 1.314189524871e+00 1.665227788290e+00 1.839052286403e+00 1.682807188510e+00 1.369048527463e+00 1.340842656980e+00 1.665574154466e+00 1.906332133962e+00 1.839009828050e+00 1.574852255434e+00 1.491080803875e+00 1.738148490266e+00 1.962750380729e+00 1.903587056533e+00 1.626324046226e+00 1.502118154097e+00 1.750737457116e+00 2.026506646999e+00 2.017284904982e+00 1.735657177974e+00 1.527575499917e+00 1.728909307580e+00 2.061463495522e+00 2.143746588180e+00 1.901095098584e+00 1.576720342901e+00 1.575948285173e+00 1.850507954116e+00 2.003205585641e+00 1.879915845288e+00 1.640719835557e+00 1.610899240178e+00 1.819267603682e+00 1.965619806039e+00 1.894865732041e+00 1.725991792095e+00 1.714931869716e+00 1.884314177384e+00 2.033392231631e+00 2.065317400556e+00 1.980445913462e+00 1.854869715269e+00 1.811803329219e+00 1.883869521133e+00 1.960085186233e+00 1.899766722949e+00 1.689384396350e+00 1.576199368560e+00 1.696841770464e+00 1.848268365958e+00 1.817619173831e+00 1.610928581780e+00 1.442017593433e+00 1.500603709544e+00 1.650738047456e+00 1.672239457238e+00 1.536676936461e+00 1.407357445190e+00 1.445331087896e+00 1.563133213745e+00 1.584683561898e+00 1.486821407868e+00 1.410665590808e+00 1.474484413228e+00 1.581279557832e+00 1.573502303351e+00 1.433395770158e+00 1.309516280314e+00 1.354326249693e+00 1.484852557632e+00 1.523508839088e+00 1.427031614784e+00 1.310601003691e+00 1.313179429160e+00 1.392428970773e+00 1.401451871201e+00 1.299214207155e+00 1.197085517961e+00 1.224543918582e+00 1.320730032006e+00 1.332371423008e+00 1.222566654293e+00 1.117592377758e+00 1.170962513689e+00 1.314765177584e+00 1.372299727080e+00 1.287753798940e+00 1.170170552583e+00 1.190861975777e+00 1.336051777438e+00 1.436816089899e+00 1.405836490379e+00 1.298030198238e+00 1.243888171714e+00 1.290936817927e+00 1.351149021898e+00 1.352358274388e+00 1.320646739610e+00 1.318677260685e+00 1.341653832281e+00 1.329480342918e+00 1.275150064764e+00 1.261853202823e+00 1.349989390860e+00 1.461496017449e+00 1.479638076337e+00 1.387752740241e+00 1.303136573924e+00 1.359945805590e+00 1.504864256619e+00 1.578575652834e+00 1.520047529295e+00 1.419995411691e+00 1.428694339516e+00 1.544513364115e+00 1.615910357049e+00 1.553778964885e+00 1.426325282168e+00 1.398944885599e+00 1.511700649643e+00 1.613141261288e+00 1.582693397038e+00 1.453830235511e+00 1.398523310366e+00 1.518210240079e+00 1.637402966964e+00 1.604186148621e+00 1.408899104395e+00 1.194526264835e+00 1.154806936090e+00 1.260421587972e+00 1.337142469450e+00 1.273435198113e+00 1.137091825093e+00 1.113143739524e+00 1.235148235301e+00 1.318186283716e+00 1.236774381092e+00 1.052487456423e+00 9.928333894725e-01 1.146406681984e+00 1.289982095639e+00 1.250244113559e+00 1.050140405806e+00 9.076885193272e-01 1.012581504776e+00 1.177280787447e+00 1.175785624946e+00 9.793216871654e-01 7.676748698163e-01 8.161719302077e-01 1.006924730237e+00 1.065410904563e+00 9.209592066086e-01 7.014254166404e-01 6.836556337928e-01 8.592261590329e-01 9.619884800314e-01 9.073330280607e-01 7.988977492569e-01 8.142014426323e-01 9.275425657930e-01 9.623052388344e-01 8.507696602173e-01 6.980278991546e-01 7.145027156553e-01 8.652262264974e-01 9.318375419021e-01 8.259794795854e-01 6.265915110109e-01 5.652064402470e-01 6.903327395278e-01 7.798766585885e-01 6.742889278764e-01 4.399959279189e-01 3.721980285131e-01 5.547918191130e-01 6.505005518642e-01 5.542840177798e-01 3.407565808265e-01 3.209320339227e-01 5.156263848951e-01 6.094636405204e-01 5.481521416570e-01 4.613574261543e-01 5.491488409508e-01 7.043319654113e-01 7.417661405281e-01 6.329439644509e-01 5.347145570975e-01 6.594321816504e-01 8.584775127549e-01 9.264956670088e-01 8.191476290080e-01 6.564417955694e-01 6.785637108790e-01 8.626299744752e-01 9.805166143507e-01 9.496497354438e-01 8.457818353937e-01 8.292412532083e-01 9.291578302714e-01 1.008793477402e+00 9.926242640661e-01 9.379328613847e-01 9.552075764642e-01 1.040525993900e+00 1.084981798418e+00 1.037429854283e+00 9.654602917448e-01 9.810988408197e-01 1.067933482688e+00 1.109097366497e+00 1.105049725070e+00 1.037190845859e+00 9.400899427282e-01 8.819557595590e-01 8.967250591085e-01 9.470327623165e-01 9.256519407807e-01 8.299130896372e-01 7.921141370872e-01 8.566835444076e-01 8.966031926303e-01 8.119862661127e-01 6.481179713547e-01 6.107329573095e-01 7.706567401055e-01 9.061593739294e-01 8.737220185512e-01 6.784139245871e-01 4.878585116603e-01 5.618099341407e-01 7.435794456272e-01 8.009624960452e-01 6.936839116024e-01 5.223249421217e-01 4.910958754671e-01 6.003103243716e-01 6.464934751488e-01 5.512387118446e-01 3.786746797212e-01 3.512357245369e-01 5.065386585899e-01 6.167312648569e-01 6.039511055028e-01 5.025612095859e-01 4.168225671241e-01 4.191684651242e-01 4.372279888946e-01 3.955783683787e-01 3.163126385088e-01 2.963374100912e-01 3.467075723095e-01 3.620131387094e-01 2.916805267824e-01 1.798402322510e-01 2.051909762968e-01 3.286379597443e-01 3.958363814148e-01 3.810253319911e-01 3.035585827820e-01 2.234347932827e-01 2.408430095020e-01 3.273354576422e-01 3.806648738512e-01 3.653583402050e-01 2.816143303226e-01 2.274399683132e-01 2.971675295433e-01 3.627965890982e-01 3.335211641121e-01 2.417865942676e-01 2.913694188092e-01 4.806780395131e-01 6.173816235789e-01 6.190164160136e-01 4.998862253269e-01 4.237752264426e-01 5.764689062782e-01 7.840554568135e-01 8.694655285897e-01 7.859228845509e-01 6.111363109654e-01 5.663098766312e-01 7.278316733058e-01 8.686655573959e-01 8.512487292267e-01 6.842941517132e-01 5.212280210673e-01 5.701306575230e-01 7.065407177171e-01 7.262621777930e-01 5.924695517610e-01 4.275145508017e-01 4.647650869710e-01 6.075636090626e-01 6.354560556068e-01 5.048153247461e-01 3.535193447154e-01 4.589201756382e-01 6.510976419959e-01 7.019866737587e-01 5.648314317132e-01 3.490372493150e-01 4.046039302350e-01 6.391525380732e-01 7.484728478174e-01 6.619383642636e-01 4.517161111583e-01 3.845940337469e-01 5.625828521546e-01 6.834617189572e-01 6.294987315345e-01 4.507495826970e-01 3.826841369608e-01 5.438865044273e-01 6.666518653280e-01 6.237521905140e-01 4.440451276253e-01 3.309136723418e-01 4.677468567689e-01 5.959012437479e-01 5.643027738781e-01 3.709874636236e-01 1.310362952474e-01 2.500195316677e-01 3.988324382446e-01 3.872860234237e-01 2.251395566375e-01 9.679403471457e-02 2.962372682122e-01 4.213010622839e-01 4.011764113439e-01 2.799706063599e-01 2.527138808103e-01 3.839803781363e-01 4.589973356576e-01 4.003915934532e-01 2.653439664965e-01 2.902629505415e-01 4.570728251541e-01 5.432878899013e-01 4.927137808611e-01 3.890929302805e-01 4.461998852184e-01 6.325350289925e-01 7.923429762263e-01 8.649405931998e-01 7.937833731531e-01 6.319029743378e-01 6.344162229196e-01 8.171233069187e-01 9.479251404444e-01 9.133925545023e-01 7.525439177513e-01 6.483916970363e-01 7.505727298012e-01 9.054241321197e-01 9.486114783311e-01 8.590603750136e-01 7.377496064642e-01 7.364696598129e-01 8.526565135844e-01 9.506397788356e-01 9.606197547678e-01 9.086844624476e-01 8.745750552412e-01 9.067043859723e-01 9.656011804660e-01 9.886283679317e-01 9.643952703202e-01 9.420270557784e-01 9.768662217859e-01 1.050974711788e+00 1.090843283411e+00 1.055285934193e+00 9.886198744877e-01 9.988798382479e-01 1.115217640040e+00 1.227489330890e+00 1.229328141490e+00 1.121476720584e+00 1.032365854860e+00 1.097575756297e+00 1.240446231826e+00 1.289409941161e+00 1.187197254239e+00 1.047100148527e+00 1.076685838761e+00 1.304534104414e+00 1.493943787846e+00 1.487515267547e+00 1.284486239819e+00 1.068547803574e+00 1.142006521229e+00 1.460203126609e+00 1.719833021578e+00 1.756239900703e+00 1.569416539533e+00 1.262519343853e+00 1.204131824343e+00 1.441910964083e+00 1.611723052877e+00 1.512422481406e+00 1.243461310394e+00 1.174096723681e+00 1.439098474522e+00 1.669815250685e+00 1.622050544909e+00 1.338004194102e+00 1.144357057913e+00 1.329701060398e+00 1.604350011844e+00 1.654870598798e+00 1.449085377964e+00 1.203634770573e+00 1.217397759448e+00 1.407249212244e+00 1.486981536299e+00 1.384942128661e+00 1.254213516123e+00 1.282347817184e+00 1.395516311603e+00 1.394214970692e+00 1.233758823029e+00 1.080331764379e+00 1.140844726661e+00 1.310394984070e+00 1.362521802607e+00 1.242356831792e+00 1.088529585475e+00 1.100824047535e+00 1.240492030383e+00 1.316588708619e+00 1.266637150464e+00 1.184104424016e+00 1.191250881726e+00 1.263725776825e+00 1.290525901960e+00 1.247213732138e+00 1.221763870166e+00 1.306620213949e+00 1.424745145794e+00 1.456614981872e+00 1.307504617815e+00 1.104626995895e+00 1.137836856957e+00 1.359876732063e+00 1.478246831801e+00 1.373275511914e+00 1.151361682268e+00 1.072473892259e+00 1.210780300641e+00 1.339312721058e+00 1.326632344998e+00 1.241281123478e+00 1.228570437947e+00 1.291045930447e+00 1.294992349219e+00 1.187850432808e+00 1.084503341774e+00 1.134515102929e+00 1.264580688482e+00 1.298579068456e+00 1.194752743883e+00 1.084485879748e+00 1.128935007300e+00 1.262042822178e+00 1.316399596044e+00 1.262010676074e+00 1.217721681623e+00 1.281855999579e+00 1.367468738863e+00 1.346152390898e+00 1.230814372425e+00 1.184482285974e+00 1.295871239033e+00 1.408672275182e+00 1.361081020338e+00 1.175082179623e+00 1.080360634404e+00 1.239233892846e+00 1.439026627848e+00 1.457547525500e+00 1.287654211115e+00 1.141022221032e+00 1.239479938549e+00 1.439916380683e+00 1.501994087777e+00 1.387582768371e+00 1.262722859561e+00 1.311641560492e+00 1.445929449509e+00 1.468544460751e+00 1.350369760566e+00 1.257732319671e+00 1.339835102899e+00 1.468729701780e+00 1.452952756062e+00 1.289820297416e+00 1.197334207224e+00 1.344421218258e+00 1.532990315605e+00 1.527632720483e+00 1.314391977747e+00 1.140150455154e+00 1.276084969838e+00 1.520317309799e+00 1.568571905712e+00 1.365284543355e+00 1.132150844439e+00 1.204049313302e+00 1.448681500513e+00 1.516445336468e+00 1.303293263223e+00 1.002024280357e+00 1.030272265130e+00 1.314421769279e+00 1.429476466562e+00 1.222084578269e+00 8.352439633290e-01 7.815254155415e-01 1.129855345052e+00 1.330286764493e+00 1.184850315532e+00 7.911115539130e-01 6.700350765639e-01 1.048946749710e+00 1.390673211655e+00 1.462857360969e+00 1.190998544118e+00 7.103924687322e-01 6.938193494771e-01 1.123109802890e+00 1.326040227185e+00 1.149394407403e+00 7.227077829811e-01 5.782508160163e-01 9.267316143085e-01 1.127795196541e+00 9.848282591450e-01 5.893056704819e-01 4.680764027570e-01 8.504992124613e-01 1.080266916759e+00 9.818442512636e-01 6.210818765028e-01 4.016695878952e-01 7.178649620780e-01 9.584043688988e-01 9.067108372870e-01 5.995177912762e-01 3.418064920483e-01 5.867601181877e-01 8.175967901004e-01 7.963664266396e-01 5.492721274461e-01 3.477599791444e-01 5.572940925223e-01 7.705511135343e-01 7.757175821539e-01 5.976075314987e-01 4.449908964400e-01 5.471276971199e-01 6.811874997180e-01 6.593428608910e-01 5.064404088577e-01 4.359112518641e-01 5.735728599770e-01 6.868350320297e-01 6.495314716181e-01 5.277947118486e-01 5.408905469828e-01 7.097715528853e-01 8.515096361591e-01 8.367734691965e-01 6.429592680759e-01 4.639235197986e-01 5.840752767964e-01 7.792240927897e-01 8.137262550778e-01 6.721856478354e-01 5.340822824735e-01 6.480643402804e-01 8.436957165178e-01 8.873964213345e-01 7.213116913432e-01 4.471747688396e-01 4.264927085136e-01 6.774047138292e-01 8.260763795687e-01 7.669778104577e-01 5.411421780019e-01 3.449929978135e-01 4.501853934614e-01 6.070826560710e-01 6.234688248791e-01 5.133589316645e-01 4.271445849690e-01 5.056478136142e-01 6.165884483842e-01 6.269898324441e-01 5.372203166170e-01 4.643763873213e-01 5.270602686489e-01 6.343458192302e-01 6.604638434258e-01 5.755831945628e-01 4.348978502046e-01 3.584857745899e-01 3.943758110902e-01 4.281127962643e-01 3.870498952727e-01 2.825612386482e-01 1.850634326315e-01 1.880131503677e-01 2.284502452865e-01 2.314920476813e-01 1.947369440821e-01 1.362702427991e-01 9.030621842213e-02 1.130886698915e-01 1.912017805044e-01 2.712948054159e-01 3.159723963272e-01 3.022854137545e-01 2.384447457267e-01 1.927707189462e-01 2.453119677306e-01 3.207246551427e-01 3.382519325678e-01 2.812066152102e-01 2.042279749335e-01 2.450949199651e-01 3.699504638434e-01 4.598589542826e-01 4.705163562233e-01 4.060247458912e-01 3.153227543621e-01 2.883698559794e-01 3.489533635509e-01 4.123641239081e-01 4.232245776477e-01 3.781860444056e-01 3.212695520285e-01 3.296171395855e-01 4.093241110546e-01 4.871282897382e-01 5.146222423643e-01 4.871613259023e-01 4.348470817754e-01 3.993497506171e-01 3.952142131745e-01 4.103543959232e-01 4.493130324693e-01 5.239479235280e-01 6.107926541615e-01 6.537247324985e-01 5.936809405322e-01 5.062934800273e-01 4.835413122232e-01 5.783005051892e-01 6.721492691413e-01 6.603342675630e-01 5.364314829574e-01 4.239681150029e-01 4.992667543132e-01 6.418740194923e-01 6.740811381664e-01 5.595062312132e-01 4.255981074898e-01 5.245720843466e-01 7.348897177797e-01 8.273324689487e-01 7.319139513616e-01 5.225938278027e-01 4.728409352528e-01 6.748314200844e-01 8.276084379638e-01 7.928233767805e-01 5.990575758624e-01 4.562873356412e-01 5.847801681758e-01 7.439968372940e-01 7.381703173206e-01 5.660113653822e-01 4.166291712144e-01 5.369099867428e-01 6.993148757196e-01 6.916658094898e-01 4.939778045272e-01 2.940900340636e-01 4.715230041412e-01 6.998408921814e-01 7.450407248746e-01 5.915681647440e-01 3.978880989018e-01 4.914970392082e-01 6.965286999979e-01 7.899829674048e-01 7.232404941708e-01 5.424752049034e-01 4.420404245116e-01 5.983218017828e-01 7.980275158618e-01 8.649505592128e-01 7.502098170234e-01 5.001409067577e-01 3.479101043917e-01 5.899785058557e-01 8.226749994800e-01 8.479636121650e-01 6.658640177011e-01 4.629855960038e-01 5.821755471289e-01 8.293600159178e-01 9.256036705739e-01 8.084198934547e-01 5.590922791846e-01 4.461212305921e-01 6.215279982480e-01 7.794046869177e-01 7.729157840723e-01 6.258235709072e-01 4.981428929407e-01 5.715810730591e-01 7.209502536494e-01 7.787197960671e-01 7.205648598475e-01 6.397284331614e-01 6.707571462652e-01 7.877991175370e-01 8.510640781721e-01 7.903451777510e-01 6.545491613759e-01 6.186093148599e-01 7.615689039537e-01 9.045032371874e-01 9.055377150137e-01 7.654146619407e-01 6.593094195779e-01 7.911353745267e-01 9.992817930383e-01 1.060520439448e+00 9.251335673943e-01 7.608025151153e-01 8.798899530904e-01 1.168824091495e+00 1.316340152069e+00 1.260739641932e+00 1.073868207743e+00 9.591765175599e-01 1.112943384142e+00 1.318443040403e+00 1.338641786550e+00 1.143218354301e+00 9.576718659375e-01 1.092480688251e+00 1.359095003326e+00 1.426547366787e+00 1.215046201966e+00 9.580826037249e-01 1.106128504997e+00 1.479265974857e+00 1.637897378736e+00 1.440333466247e+00 1.059147326474e+00 1.041219018499e+00 1.448261258723e+00 1.710766393145e+00 1.585201996868e+00 1.167570232872e+00 9.712361823594e-01 1.339643974631e+00 1.679149631474e+00 1.645381645009e+00 1.290151162541e+00 1.077955419188e+00 1.410921834026e+00 1.783038851643e+00 1.798921589664e+00 1.455170965003e+00 1.149531362341e+00 1.395318819422e+00 1.803006145764e+00 1.899697574436e+00 1.623558155669e+00 1.300409114545e+00 1.452049217293e+00 1.864202632733e+00 2.046323750987e+00 1.874742245043e+00 1.641220289101e+00 1.702852124014e+00 1.977153186621e+00 2.162655719548e+00 2.098954515191e+00 1.793045257713e+00 1.538186423658e+00 1.639459214445e+00 1.910485566605e+00 1.968005437764e+00 1.732606904319e+00 1.463059235211e+00 1.525284642020e+00 1.778414490903e+00 1.848186157036e+00 1.638279766737e+00 1.364181371382e+00 1.362680757810e+00 1.549873185851e+00 1.591432227594e+00 1.406040407066e+00 1.216433377784e+00 1.296095119012e+00 1.481146982480e+00 1.483494175279e+00 1.285152644237e+00 1.158466431402e+00 1.319542490385e+00 1.507272827361e+00 1.453774109845e+00 1.187247041617e+00 1.063326942064e+00 1.312199603309e+00 1.558770897574e+00 1.522392636574e+00 1.265900395114e+00 1.189792942120e+00 1.495615013767e+00 1.774841065644e+00 1.739153054768e+00 1.441908213201e+00 1.291775210730e+00 1.581710501292e+00 1.912771043656e+00 1.942165972782e+00 1.682125738344e+00 1.480570333072e+00 1.671824694464e+00 1.983725005117e+00 2.060908919247e+00 1.877593571981e+00 1.713582010109e+00 1.840418309850e+00 2.074710082927e+00 2.116293803452e+00 1.941923417744e+00 1.819075132255e+00 1.975158470420e+00 2.207830512952e+00 2.228976939382e+00 2.020673564931e+00 1.863344460087e+00 2.017357380624e+00 2.282241380220e+00 2.341228068568e+00 2.147698625329e+00 1.957375477810e+00 2.060359169020e+00 2.322832351585e+00 2.429515303318e+00 2.300238719773e+00 2.132856291310e+00 2.175772536702e+00 2.360741654213e+00 2.435313751319e+00 2.327970514618e+00 2.213659780854e+00 2.282965670965e+00 2.437070320354e+00 2.443386379343e+00 2.256340270214e+00 2.096733421878e+00 2.207871794547e+00 2.457876352435e+00 2.545225674100e+00 2.371320571798e+00 2.110160850558e+00 2.136094119062e+00 2.432194248716e+00 2.654101113383e+00 2.611264227459e+00 2.340598187427e+00 2.019346393748e+00 1.910197466864e+00 2.015054993385e+00 2.093952326417e+00 2.002264114224e+00 1.829829806325e+00 1.767478539808e+00 1.828681857008e+00 1.842453355271e+00 1.728190054209e+00 1.596622207477e+00 1.599782306763e+00 1.683817628463e+00 1.676627277129e+00 1.536710146132e+00 1.405868448974e+00 1.432883274596e+00 1.528634468273e+00 1.518502654098e+00 1.390339383944e+00 1.313868496820e+00 1.412562142532e+00 1.546500279458e+00 1.541216198802e+00 1.397519534485e+00 1.288479837225e+00 1.352138141152e+00 1.470056825506e+00 1.474867452419e+00 1.359810830336e+00 1.258102713914e+00 1.261840087896e+00 1.280934039230e+00 1.209901149682e+00 1.097551869840e+00 1.090396864834e+00 1.177704686965e+00 1.187531348127e+00 1.049540821755e+00 9.170452263365e-01 1.022168152354e+00 1.241222836137e+00 1.248316865427e+00 9.935751572750e-01 6.923809296952e-01 8.679112449180e-01 1.253386330983e+00 1.396942973498e+00 1.199176590626e+00 8.653961209542e-01 9.374380508386e-01 1.335081200489e+00 1.546815570349e+00 1.412139756404e+00 1.076356730225e+00 9.960274191558e-01 1.296761381479e+00 1.506127917491e+00 1.396747749779e+00 1.083563716803e+00 1.019599829474e+00 1.346952575875e+00 1.592465630003e+00 1.505020776761e+00 1.156471668153e+00 9.743292285621e-01 1.265666997234e+00 1.561437733842e+00 1.530146488570e+00 1.169814532604e+00 8.174194930280e-01 1.008583673592e+00 1.368194583215e+00 1.454430676742e+00 1.216921599378e+00 9.069606631225e-01 9.799583336056e-01 1.284090620910e+00 1.402765991718e+00 1.242493814619e+00 9.985436340454e-01 1.046539354552e+00 1.327518623414e+00 1.534725439435e+00 1.558115974466e+00 1.401542213110e+00 1.176524757809e+00 1.033358186164e+00 1.066830461988e+00 1.130588867831e+00 1.073565998598e+00 9.245318055384e-01 8.335484529137e-01 8.914644870963e-01 9.857983468263e-01 1.000905960706e+00 9.389682507009e-01 8.848905187257e-01 9.019531513013e-01 9.515031023674e-01 9.651474812836e-01 9.279096496461e-01 8.764678724873e-01 8.506851574307e-01 8.483922748023e-01 8.362696553763e-01 7.919081749128e-01 7.245202332068e-01 6.706458042371e-01 6.648460533854e-01 6.946455255812e-01 7.062234468580e-01 6.580923810534e-01 5.606818436435e-01 4.917905309541e-01 5.242580214294e-01 5.919328398470e-01 5.881979584190e-01 4.785735797855e-01 3.274790575140e-01 3.184799726073e-01 4.402174916840e-01 4.994302729376e-01 4.344612596352e-01 2.939887675454e-01 2.572271544044e-01 3.678433229519e-01 4.304100610808e-01 3.837197187065e-01 3.091481009708e-01 3.372641386491e-01 4.298569178054e-01 4.695167118139e-01 4.069298941019e-01 2.691144818427e-01 2.369243926516e-01 4.015758918797e-01 5.321731804526e-01 5.258286358649e-01 4.013507535770e-01 3.062131396503e-01 4.036183453012e-01 5.241541165628e-01 5.384662606839e-01 4.727088880977e-01 4.734340988499e-01 5.965484061730e-01 6.984200601723e-01 6.805036856825e-01 5.710047576495e-01 5.356247788707e-01 6.725060946400e-01 8.220121630183e-01 8.570338956170e-01 7.778842115524e-01 6.914709938558e-01 7.130151136867e-01 8.001717413212e-01 8.511281778404e-01 8.540554986551e-01 8.613650024095e-01 8.861341060946e-01 8.719676830434e-01 7.898661881270e-01 7.257922887183e-01 8.070885697505e-01 9.636434375827e-01 1.025810713819e+00 9.212077215244e-01 7.337072971619e-01 7.096917295352e-01 8.999150413758e-01 1.047379308261e+00 1.008843053828e+00 8.227068123411e-01 7.068628164077e-01 8.297380627206e-01 9.848346481336e-01 9.813079665667e-01 8.233333909027e-01 6.989633810805e-01 7.910190034414e-01 9.359255418531e-01 9.413448290509e-01 8.050553284709e-01 7.080832087117e-01 8.080284821214e-01 9.377516212024e-01 9.107972510736e-01 7.196052613681e-01 5.737151862491e-01 7.145994127329e-01 9.111801119531e-01 9.320296715841e-01 7.505614897360e-01 5.349587237741e-01 5.981090686269e-01 8.032403989162e-01 8.719755878948e-01 7.529924850271e-01 5.667133151623e-01 5.418717182232e-01 6.484785298131e-01 6.660702101431e-01 5.486846721370e-01 4.487444371765e-01 5.437078521961e-01 6.656040232586e-01 6.459222252874e-01 4.985653936177e-01 4.364165010715e-01 5.850971017414e-01 6.929586715090e-01 6.077645717866e-01 3.709496254905e-01 3.133039672067e-01 5.807549062580e-01 8.075753519352e-01 8.636536901180e-01 7.358327584574e-01 5.207528699143e-01 4.878652198720e-01 6.854646852992e-01 7.954606603534e-01 7.037397815897e-01 4.837968437931e-01 4.657766706285e-01 7.128786159502e-01 8.765256384003e-01 8.345926152006e-01 6.580877422622e-01 6.162641579595e-01 8.194089080624e-01 9.982126435796e-01 1.002195158838e+00 8.704568748394e-01 7.949762520613e-01 8.999664006997e-01 1.024252894487e+00 1.013240969483e+00 8.856455115632e-01 8.185693968576e-01 9.272932298198e-01 1.055860802824e+00 1.052414376344e+00 9.364505612746e-01 8.876706495947e-01 1.017788514530e+00 1.165438830614e+00 1.165242622540e+00 1.013683701159e+00 8.868799136490e-01 9.788803510983e-01 1.163778949327e+00 1.225655420410e+00 1.109379862828e+00 9.386191517435e-01 9.397160754530e-01 1.112926253787e+00 1.242390879995e+00 1.220920398715e+00 1.102426287312e+00 1.043110519974e+00 1.150821512230e+00 1.267960011557e+00 1.250563484339e+00 1.166179320986e+00 1.164578231292e+00 1.269019956205e+00 1.349057871203e+00 1.325205689058e+00 1.252701054532e+00 1.248719547294e+00 1.326950810444e+00 1.383976668053e+00 1.358374023379e+00 1.300016633037e+00 1.299882368475e+00 1.356615829949e+00 1.382167962069e+00 1.333708968650e+00 1.267344470819e+00 1.264200566221e+00 1.307198410486e+00 1.307265888913e+00 1.234339185335e+00 1.160796540168e+00 1.168969753016e+00 1.216147049776e+00 1.193476301105e+00 1.075651615164e+00 9.693073606349e-01 1.004180310782e+00 1.122080056579e+00 1.175944653348e+00 1.125989912576e+00 1.055409479339e+00 1.059675196895e+00 1.104718860106e+00 1.097756536176e+00 1.042117857542e+00 1.037892040916e+00 1.111388749288e+00 1.139807479918e+00 1.029176283274e+00 8.999609018503e-01 9.164404720074e-01 1.118971435747e+00 1.345589114822e+00 1.406940160197e+00 1.165711051966e+00 8.406713487478e-01 9.077254124626e-01 1.258695021335e+00 1.434155854105e+00 1.288154027232e+00 9.607003685461e-01 9.303585107003e-01 1.303055554469e+00 1.578728256420e+00 1.517305005219e+00 1.172223921223e+00 9.489246065633e-01 1.244261372720e+00 1.609223729578e+00 1.665026337567e+00 1.371385138942e+00 1.010922530828e+00 1.113878835311e+00 1.486021452802e+00 1.634229039575e+00 1.447530527086e+00 1.176291131503e+00 1.300388011151e+00 1.692806001919e+00 1.888213481945e+00 1.720682424780e+00 1.353204089416e+00 1.260509991445e+00 1.569077188840e+00 1.790913879755e+00 1.663198090181e+00 1.305761076601e+00 1.227045795432e+00 1.608225352891e+00 1.906975377001e+00 1.850726261562e+00 1.494505408720e+00 1.271800512981e+00 1.597224828647e+00 2.073884101480e+00 2.236457010611e+00 1.961769885398e+00 1.476181820148e+00 1.371914249130e+00 1.776978030311e+00 2.081006391501e+00 1.977595917620e+00 1.541688558895e+00 1.245013769259e+00 1.542230261180e+00 1.958010159869e+00 2.050285989687e+00 1.770458900943e+00 1.399862978981e+00 1.420885016301e+00 1.759209268675e+00 1.953226121899e+00 1.839717573283e+00 1.568325774568e+00 1.478786615527e+00 1.656070223756e+00 1.793557329574e+00 1.694718328206e+00 1.445968476441e+00 1.353284473225e+00 1.540656356225e+00 1.730223140715e+00 1.710816951882e+00 1.522312761784e+00 1.394620820544e+00 1.470345924583e+00 1.573461133104e+00 1.513298841538e+00 1.327081872584e+00 1.263917519022e+00 1.439523687651e+00 1.610444334490e+00 1.563855219271e+00 1.321418892594e+00 1.158285766267e+00 1.318585872130e+00 1.562478977821e+00 1.631096824894e+00 1.505985401623e+00 1.324187564430e+00 1.317796365911e+00 1.496354559471e+00 1.626381266376e+00 1.548990872390e+00 1.282177397471e+00 1.032843715100e+00 1.067917236332e+00 1.273811243374e+00 1.368840898711e+00 1.267331764955e+00 1.091313351542e+00 1.087442135173e+00 1.279185207694e+00 1.424522095097e+00 1.369829568917e+00 1.146861800919e+00 9.800813113891e-01 1.090416099747e+00 1.299588349196e+00 1.345527422453e+00 1.149698870652e+00 8.323215753029e-01 7.517791163425e-01 1.008334088987e+00 1.214125579878e+00 1.178008168022e+00 9.438678805995e-01 8.157916081489e-01 1.070430468774e+00 1.403482789849e+00 1.526714991940e+00 1.365670119263e+00 1.039498020148e+00 9.110104640516e-01 1.179748431387e+00 1.473540366879e+00 1.532459511898e+00 1.325214066157e+00 1.015134982518e+00 9.454624816404e-01 1.176988672350e+00 1.369202307669e+00 1.343355640025e+00 1.140766782021e+00 9.940515721115e-01 1.118630014007e+00 1.344298071082e+00 1.428228567962e+00 1.302299900771e+00 1.068397158051e+00 9.607321808758e-01 1.079415361181e+00 1.217620969943e+00 1.209148674985e+00 1.058882781886e+00 9.107392275271e-01 9.148231849616e-01 1.001371677347e+00 1.015051033299e+00 9.387921552721e-01 9.103443866446e-01 1.037579431118e+00 1.197480185552e+00 1.219628600067e+00 1.051621713734e+00 8.151981746300e-01 8.168278235781e-01 1.076179008087e+00 1.269533027182e+00 1.216196689961e+00 9.006718792429e-01 4.946122654105e-01 5.743677647899e-01 9.631031973703e-01 1.162567816248e+00 1.058429867029e+00 7.019003592163e-01 4.375884163961e-01 7.811311872279e-01 1.171198922217e+00 1.312313012491e+00 1.151886397391e+00 7.785995704804e-01 5.166400823052e-01 7.476786685789e-01 1.029870152890e+00 1.087186091691e+00 8.935946854979e-01 5.719446966793e-01 4.642082261253e-01 6.751936709142e-01 8.103447517153e-01 7.341086941087e-01 5.074101751492e-01 4.334201428866e-01 6.762945812983e-01 8.854241160179e-01 8.981156509134e-01 7.144721945336e-01 4.980001903511e-01 5.771384223603e-01 8.247951416324e-01 9.506568154777e-01 8.699595469276e-01 6.396373307568e-01 5.016128987354e-01 6.770438280024e-01 8.949663578070e-01 9.551470470042e-01 8.317604326217e-01 6.339501810199e-01 6.052809279787e-01 7.880230949443e-01 9.461476132707e-01 9.580801701555e-01 8.329864314833e-01 6.811580198544e-01 6.552462837441e-01 7.488300953006e-01 8.238732207907e-01 8.200757066032e-01 7.739818401466e-01 7.614825105181e-01 8.065743832290e-01 8.623379630684e-01 8.914648817069e-01 9.049576522178e-01 9.313035998749e-01 9.689974032946e-01 9.886107838561e-01 9.764893870053e-01 9.570604830252e-01 9.656410816505e-01 9.983177377282e-01 1.014063752232e+00 9.901333710734e-01 9.577740134836e-01 9.779530858764e-01 1.063736641137e+00 1.160239369067e+00 1.216621828556e+00 1.234903792199e+00 1.256434438219e+00 1.306348556889e+00 1.358453072471e+00 1.371177539276e+00 1.342927000486e+00 1.321147428773e+00 1.347065080363e+00 1.392779414297e+00 1.388921566009e+00 1.306279327377e+00 1.201242099630e+00 1.179027175313e+00 1.256330486252e+00 1.321619307149e+00 1.276655084434e+00 1.140667521300e+00 1.069519872116e+00 1.193839813273e+00 1.390839907433e+00 1.463204749665e+00 1.330758824598e+00 1.085620695129e+00 1.020613537977e+00 1.281151703470e+00 1.580249352224e+00 1.676166064056e+00 1.515605257337e+00 1.237525011132e+00 1.169007417408e+00 1.426996093343e+00 1.700026885470e+00 1.755176878799e+00 1.575186511016e+00 1.352188758045e+00 1.384550850403e+00 1.647800010980e+00 1.839187506076e+00 1.787735446130e+00 1.540361164641e+00 1.365258178520e+00 1.521743561174e+00 1.824167987217e+00 1.962235593410e+00 1.822894943231e+00 1.520644161207e+00 1.391624742815e+00 1.632986384522e+00 1.949701027184e+00 2.050601321686e+00 1.877509449995e+00 1.604742140293e+00 1.569154870612e+00 1.841114359023e+00 2.104991661515e+00 2.126289858022e+00 1.896281804447e+00 1.628806911364e+00 1.635333509162e+00 1.890560778343e+00 2.075665417542e+00 2.003887911837e+00 1.718511209875e+00 1.491161375739e+00 1.610084982545e+00 1.918015739034e+00 2.092966578623e+00 2.015439629517e+00 1.795034719972e+00 1.712502149130e+00 1.914113339961e+00 2.183539558139e+00 2.273496863039e+00 2.124234141390e+00 1.882508140799e+00 1.820239514762e+00 2.014861598901e+00 2.226911929653e+00 2.235362108485e+00 2.009828850784e+00 1.725907620720e+00 1.675030193537e+00 1.895006886971e+00 2.105095515137e+00 2.098213135790e+00 1.875977907331e+00 1.645504462972e+00 1.682853417320e+00 1.947358355053e+00 2.148459147854e+00 2.108515288683e+00 1.846752129097e+00 1.579797544353e+00 1.600123992582e+00 1.867418654481e+00 2.075493521524e+00 2.039432352274e+00 1.765174383808e+00 1.444941708516e+00 1.388425455136e+00 1.622927397342e+00 1.847805045582e+00 1.870725523380e+00 1.695435798230e+00 1.493904321212e+00 1.497388270250e+00 1.701229187365e+00 1.882403747472e+00 1.891405924754e+00 1.734182633840e+00 1.554496210869e+00 1.534496062704e+00 1.676350114525e+00 1.807229342921e+00 1.800912455368e+00 1.662300491411e+00 1.511951276106e+00 1.492507579753e+00 1.602624036958e+00 1.710325661129e+00 1.723073172774e+00 1.655017296698e+00 1.596119955858e+00 1.616648307855e+00 1.682208847008e+00 1.701639464171e+00 1.629507385690e+00 1.508908633899e+00 1.443511228279e+00 1.491617845213e+00 1.587910036387e+00 1.626252161174e+00 1.564095365648e+00 1.453673066228e+00 1.414043386014e+00 1.516480799842e+00 1.692003071207e+00 1.821386736845e+00 1.840715979283e+00 1.767499354000e+00 1.686447185924e+00 1.689227265201e+00 1.782152573985e+00 1.880588459418e+00 1.898884632711e+00 1.815461452284e+00 1.686163209314e+00 1.610371869754e+00 1.638438302689e+00 1.710516413358e+00 1.731227678244e+00 1.668663066998e+00 1.584577146738e+00 1.584380631233e+00 1.691203750767e+00 1.805680921829e+00 1.821261552022e+00 1.720857140874e+00 1.598849154899e+00 1.593341882312e+00 1.716232059413e+00 1.825263798918e+00 1.791686565325e+00 1.605147635149e+00 1.396674957129e+00 1.362611050864e+00 1.505460185643e+00 1.616735331172e+00 1.548410883648e+00 1.319100225581e+00 1.133931743037e+00 1.230652330552e+00 1.481094727824e+00 1.607967357884e+00 1.490277423509e+00 1.191089587647e+00 9.874730903273e-01 1.151680712261e+00 1.440936930533e+00 1.552328087341e+00 1.400013042738e+00 1.095057999448e+00 9.616769609299e-01 1.181903029682e+00 1.436376651932e+00 1.474562199064e+00 1.269568833007e+00 1.008554252892e+00 1.037417753959e+00 1.321324498250e+00 1.510978846335e+00 1.432822596747e+00 1.110165691474e+00 7.947962727388e-01 9.071207485308e-01 1.235546316121e+00 1.387094980374e+00 1.244231097333e+00 8.819930842149e-01 6.367881652759e-01 8.750793705453e-01 1.178119980530e+00 1.239846804355e+00 1.015241791090e+00 6.515370384523e-01 6.165957273659e-01 9.637749087960e-01 1.202788005708e+00 1.163570968415e+00 8.662441876633e-01 5.379504171454e-01 6.692230983883e-01 1.005897529824e+00 1.155131138733e+00 1.028310300862e+00 6.999659637596e-01 4.908108556409e-01 7.368929541964e-01 1.011748560922e+00 1.074400582410e+00 9.216498524233e-01 7.347791953820e-01 8.132258942576e-01 1.072656105137e+00 1.231254639807e+00 1.178071261016e+00 9.610110029771e-01 7.899127375414e-01 8.852664703854e-01 1.090276094714e+00 1.172860411252e+00 1.067054474616e+00 8.496772188529e-01 7.212166885642e-01 8.089302657518e-01 9.451593822021e-01 9.813375967380e-01 9.241698291264e-01 8.835948585788e-01 9.376034542439e-01 1.014703362087e+00 1.009468023742e+00
 7.013735129705e-01 6.961665477654e-01 6.758200812855e-01 6.588378000244e-01 6.551545561002e-01 6.549317139114e-01 6.407830777740e-01 6.064804617576e-01 5.633476685353e-01 5.312683963550e-01 5.208127512999e-01 5.279780343130e-01 5.262645992367e-01 5.083854053146e-01 5.219964048291e-01 5.695646059684e-01 6.015003727603e-01 5.874199340748e-01 5.525940436558e-01 5.534099754431e-01 5.992933399153e-01 6.384241529195e-01 6.346628191650e-01 6.063764278288e-01 6.018232621663e-01 6.303850294398e-01 6.451999657895e-01 6.075711926400e-01 5.317863562836e-01 4.796931411918e-01 4.892572447834e-01 5.135185488349e-01 4.999564318735e-01 4.626973651288e-01 4.707294778369e-01 5.463277426312e-01 6.253961438874e-01 6.552798336739e-01 6.425150663687e-01 6.397221336536e-01 6.836407007981e-01 7.438710152089e-01 7.673574152305e-01 7.361526585224e-01 6.791346400496e-01 6.464140683682e-01 6.554354291918e-01 6.732277576327e-01 6.659640518337e-01 6.355977167619e-01 6.136838746345e-01 6.263911381293e-01 6.638518370583e-01 6.951536187120e-01 6.991844545180e-01 6.751476441225e-01 6.395543969728e-01 6.164064070684e-01 6.193288592118e-01 6.372931553881e-01 6.448477974750e-01 6.266879147899e-01 5.939138815605e-01 5.812530181830e-01 6.138107563974e-01 6.733752452439e-01 7.197787252783e-01 7.290666589116e-01 7.066850041279e-01 6.807669740939e-01 6.797745599777e-01 7.063181482894e-01 7.376212772964e-01 7.497446413765e-01 7.339547969338e-01 6.996552132827e-01 6.692926784302e-01 6.642378455957e-01 6.862659492275e-01 7.158478910169e-01 7.312921638825e-01 7.250100962203e-01 7.052736553665e-01 6.856550023048e-01 6.711688468957e-01 6.563030216935e-01 6.371681794940e-01 6.210626443850e-01 6.193500048004e-01 6.302578866058e-01 6.378654373418e-01 6.474698307468e-01 6.842868750306e-01 7.072663512494e-01 6.984759343351e-01 6.803541302916e-01 6.929899889462e-01 7.448894278170e-01 7.987093115833e-01 8.097247965293e-01 7.464619211243e-01 6.414531098322e-01 6.203545152371e-01 7.145002500880e-01 8.035617543664e-01 7.934179350781e-01 6.839095670671e-01 5.637172776688e-01 5.498349931629e-01 6.159060595460e-01 6.427492750552e-01 5.865176228198e-01 4.985559596675e-01 4.817615272542e-01 5.475577501527e-01 6.023575247410e-01 5.975177404539e-01 5.643971916545e-01 5.724964362859e-01 6.343989740107e-01 6.896214201838e-01 6.912612924301e-01 6.464234092698e-01 6.052656836965e-01 6.127224652901e-01 6.587894996649e-01 7.060708965115e-01 7.370761911762e-01 7.525954971083e-01 7.512156963539e-01 7.275316369095e-01 6.909455943648e-01 6.745195173806e-01 7.020777076384e-01 7.470504558444e-01 7.574735524260e-01 7.075102010631e-01 6.220074066070e-01 5.676795543761e-01 5.848200369619e-01 6.269165006458e-01 6.313937052652e-01 5.867543779460e-01 5.325141473325e-01 5.161214354759e-01 5.307157548715e-01 5.304672766816e-01 4.969334017915e-01 4.580996381671e-01 4.532103621646e-01 4.735139374426e-01 4.745226092095e-01 4.358075324045e-01 3.823414545477e-01 3.624268656285e-01 3.822425201391e-01 3.968489791745e-01 3.800624443453e-01 3.524408395205e-01 3.552805528983e-01 3.869344056424e-01 4.018930966987e-01 3.712421559095e-01 3.113598895493e-01 2.854597580419e-01 3.319424527189e-01 3.944965924907e-01 4.152322228786e-01 3.782602108088e-01 3.043706210089e-01 2.459689285978e-01 2.504477787401e-01 2.864885095070e-01 2.998339791364e-01 2.715467565876e-01 2.111646718600e-01 1.482994729654e-01 1.223272133862e-01 1.314832284112e-01 1.404627138557e-01 1.608529273743e-01 1.860066519637e-01 2.105110096525e-01 2.398479804307e-01 2.790544341931e-01 3.237895467065e-01 3.659951071785e-01 4.006476110041e-01 4.179348176681e-01 4.287604215808e-01 4.472882316106e-01 4.686478259842e-01 4.759685988500e-01 4.717951751506e-01 4.816423055245e-01 5.148832038577e-01 5.386541109544e-01 5.114629889738e-01 4.248233249933e-01 3.305408207058e-01 3.321860545258e-01 4.169264639267e-01 4.718342944005e-01 4.418655727006e-01 3.354158461135e-01 2.264517295388e-01 2.412176759852e-01 3.233680701934e-01 3.599751368774e-01 3.349417373266e-01 2.927710447305e-01 2.951959002379e-01 3.346865980621e-01 3.589092929568e-01 3.530260596201e-01 3.433347593063e-01 3.536694271034e-01 3.637119482682e-01 3.361142484224e-01 2.601602829454e-01 1.732462136911e-01 1.688263893242e-01 2.300911469021e-01 2.605205986684e-01 2.339147611123e-01 1.714460658276e-01 1.313468393422e-01 1.473865295940e-01 1.609845817959e-01 1.382681095862e-01 9.844457711268e-02 9.954439915511e-02 1.344020397677e-01 1.516371292404e-01 1.454283879471e-01 1.404124563523e-01 1.518809362694e-01 1.594201295151e-01 1.448872672888e-01 1.192758070736e-01 1.106291447395e-01 1.103614891863e-01 8.432945107748e-02 6.561945518249e-02 1.525167943092e-01 2.563775201262e-01 3.135475010199e-01 2.904787946757e-01 1.890624471689e-01 1.140078221666e-01 2.408105642237e-01 3.681669175172e-01 4.069884643913e-01 3.439056924223e-01 2.333368175384e-01 2.331812432604e-01 3.434756362273e-01 4.078996450710e-01 3.837437204055e-01 3.274675369395e-01 3.622211801178e-01 4.724657288818e-01 5.378291293983e-01 5.039735652891e-01 4.029854813436e-01 3.577937504422e-01 4.349965103522e-01 5.095527959180e-01 5.250216374187e-01 4.814616527476e-01 4.309041637677e-01 4.496539029351e-01 5.228624883429e-01 5.671286045674e-01 5.022357387568e-01 3.813334889347e-01 4.076219309931e-01 5.768752698135e-01 6.836049801071e-01 6.433667531975e-01 5.021844917964e-01 4.645597142034e-01 6.303545966120e-01 7.829840688752e-01 7.854950397058e-01 6.396448370621e-01 4.967222677983e-01 5.766043636873e-01 7.524661801633e-01 8.189406574844e-01 7.302704894409e-01 5.794837676112e-01 5.631194406941e-01 6.926775978763e-01 7.790155760849e-01 7.422517723737e-01 6.451829558572e-01 6.401599809848e-01 7.554493641976e-01 8.528068516443e-01 8.493039127821e-01 7.725097418589e-01 7.212671978591e-01 7.498376726294e-01 7.943548146712e-01 7.892670903611e-01 7.502166699280e-01 7.383467146426e-01 7.620107801979e-01 7.602589012876e-01 6.991823938716e-01 6.328433649540e-01 6.557236509580e-01 7.521654850953e-01 8.169642157346e-01 8.272264260176e-01 7.314397841900e-01 6.617874510527e-01 7.525268398432e-01 8.989512876799e-01 9.588505733190e-01 9.237493309159e-01 8.979478222566e-01 9.600220376198e-01 1.036221261956e+00 1.024151967304e+00 9.355227155656e-01 9.078905815190e-01 1.021261328074e+00 1.144192334956e+00 1.132310759031e+00 9.801844470982e-01 8.617753046650e-01 9.769869329538e-01 1.193125260913e+00 1.285318160757e+00 1.188649221356e+00 1.017140520043e+00 1.002868141166e+00 1.173707909181e+00 1.305829233890e+00 1.266793609898e+00 1.111417373587e+00 1.048892373082e+00 1.189481962626e+00 1.351758762889e+00 1.359265969656e+00 1.208886426492e+00 1.079511611444e+00 1.171786379831e+00 1.382214227717e+00 1.488373292171e+00 1.413635360479e+00 1.252695688701e+00 1.201879998365e+00 1.314755460996e+00 1.488053989756e+00 1.574877182598e+00 1.510137464004e+00 1.364484047733e+00 1.314427005665e+00 1.457366107869e+00 1.661687603791e+00 1.697779274356e+00 1.476265190066e+00 1.257748639163e+00 1.413228792784e+00 1.748730767525e+00 1.880840861765e+00 1.707043808797e+00 1.438358388754e+00 1.474440016630e+00 1.782769907617e+00 1.966106158756e+00 1.853518649457e+00 1.597527266178e+00 1.571820461801e+00 1.835462538352e+00 2.020213327066e+00 1.903803566445e+00 1.591556861613e+00 1.491503752285e+00 1.781216221745e+00 2.062846899418e+00 2.039845842604e+00 1.751123015056e+00 1.556921147819e+00 1.765475463032e+00 2.083069464568e+00 2.149322138450e+00 1.912862612832e+00 1.627639495935e+00 1.651463142083e+00 1.894847821127e+00 2.000421458860e+00 1.852293386745e+00 1.635056631793e+00 1.648741682908e+00 1.855110810896e+00 1.958815734184e+00 1.845168483886e+00 1.673862953151e+00 1.707452546966e+00 1.908070368198e+00 2.056644157951e+00 2.080891295351e+00 1.969315238004e+00 1.821653127601e+00 1.784774816331e+00 1.890072253372e+00 1.976681388085e+00 1.916750962642e+00 1.697970458977e+00 1.585242053656e+00 1.711839718954e+00 1.862876180449e+00 1.829369747739e+00 1.628783934042e+00 1.476589635370e+00 1.538790425421e+00 1.669517743769e+00 1.665792755251e+00 1.518125356214e+00 1.399207395287e+00 1.450486820059e+00 1.560599354106e+00 1.563256936596e+00 1.460521239074e+00 1.410578813381e+00 1.508522073203e+00 1.624520751109e+00 1.605248557058e+00 1.454367944814e+00 1.337190320918e+00 1.394287278079e+00 1.520329191576e+00 1.543480960825e+00 1.441298801560e+00 1.343761208918e+00 1.369394536264e+00 1.442043083356e+00 1.419257197178e+00 1.291228602361e+00 1.206991961695e+00 1.287743953826e+00 1.415787319560e+00 1.420733457064e+00 1.284064501232e+00 1.164875295062e+00 1.235297202706e+00 1.400677968554e+00 1.462504285702e+00 1.367640016995e+00 1.240179190109e+00 1.263459350790e+00 1.416308683735e+00 1.519025547251e+00 1.484968035795e+00 1.377233360313e+00 1.330053313832e+00 1.382354718823e+00 1.439971709439e+00 1.434894126083e+00 1.400751099922e+00 1.401152754320e+00 1.422738957192e+00 1.398439393867e+00 1.323549206666e+00 1.292587046500e+00 1.375723423826e+00 1.488874231394e+00 1.505142969571e+00 1.405861377038e+00 1.313247308606e+00 1.365954011917e+00 1.506902922294e+00 1.572960978705e+00 1.507377450867e+00 1.410937415802e+00 1.435558884526e+00 1.562817627042e+00 1.631615604396e+00 1.559252590696e+00 1.427617776427e+00 1.411325491706e+00 1.538451048965e+00 1.643595083714e+00 1.607312278048e+00 1.468528324545e+00 1.420260679197e+00 1.544436176662e+00 1.655461374785e+00 1.609171621313e+00 1.408695901630e+00 1.210459480300e+00 1.185760787742e+00 1.294129910673e+00 1.366549425656e+00 1.306286347476e+00 1.188693467458e+00 1.180593654250e+00 1.292022843497e+00 1.353507955556e+00 1.265976572081e+00 1.111723669821e+00 1.097607781750e+00 1.250055569050e+00 1.355148659927e+00 1.273119698789e+00 1.055989995262e+00 9.435119924180e-01 1.081001435577e+00 1.240019423812e+00 1.211211071697e+00 9.854941419899e-01 7.611281068174e-01 8.178032450004e-01 1.008740152514e+00 1.058300780103e+00 9.102522077642e-01 7.069920264360e-01 7.104338566041e-01 8.782083418424e-01 9.654736965552e-01 9.096454530700e-01 8.225934394404e-01 8.525634940112e-01 9.455843831786e-01 9.450508454518e-01 8.112397414409e-01 6.778313564758e-01 7.393372426057e-01 8.952216268167e-01 9.371344331575e-01 8.072334234840e-01 6.123070070035e-01 5.943403755951e-01 7.432960819213e-01 8.084239075418e-01 6.681067628636e-01 4.215837496226e-01 4.022254899519e-01 6.008021673759e-01 6.812160520698e-01 5.673430579555e-01 3.645311847054e-01 3.839601059837e-01 5.695696673118e-01 6.420040977259e-01 5.617904441941e-01 4.712950438048e-01 5.626935140035e-01 7.081794227937e-01 7.264315478675e-01 5.975966720659e-01 4.917684735409e-01 6.246584007972e-01 8.179651152709e-01 8.709711310573e-01 7.531517235716e-01 5.978842147066e-01 6.419806771609e-01 8.247743150020e-01 9.272802479782e-01 8.897887115583e-01 7.999319458149e-01 8.013809349012e-01 8.901226936514e-01 9.380889811629e-01 8.986171466025e-01 8.531301454598e-01 9.038469129030e-01 1.004816657760e+00 1.038086010727e+00 9.729510044773e-01 9.002972410141e-01 9.348876684065e-01 1.034927732489e+00 1.078869116536e+00 1.077172616295e+00 1.016074530851e+00 9.380757688886e-01 9.045888066679e-01 9.310434199116e-01 9.691691583574e-01 9.323037425984e-01 8.449350733150e-01 8.257877223102e-01 8.800016815514e-01 8.833540989843e-01 7.661765409280e-01 6.104911243878e-01 6.302051719042e-01 8.063907054222e-01 9.103519736640e-01 8.345040306877e-01 6.162867099315e-01 4.703381690616e-01 6.066024749029e-01 7.797521521508e-01 8.019316984589e-01 6.669830574777e-01 5.074965742601e-01 5.228247816730e-01 6.378935256059e-01 6.608444370595e-01 5.498019640786e-01 4.133535719893e-01 4.574436925417e-01 6.100777676569e-01 6.857651551904e-01 6.381937656595e-01 5.268234562241e-01 4.703739068018e-01 4.989719148310e-01 5.070531451843e-01 4.318237805375e-01 3.152266163984e-01 2.882434976810e-01 3.564807323186e-01 3.771236582038e-01 2.951783524267e-01 1.568117001891e-01 1.847897965201e-01 3.234729402959e-01 3.916043581767e-01 3.676823123001e-01 2.744285247645e-01 1.783637619297e-01 2.078141822462e-01 3.047184396967e-01 3.582567053225e-01 3.374658474816e-01 2.498647466547e-01 2.363902871565e-01 3.385345125363e-01 4.058199019238e-01 3.791588796425e-01 3.208508672586e-01 3.900586758469e-01 5.502281869348e-01 6.477119618604e-01 6.128564988944e-01 4.837092250990e-01 4.559805373885e-01 6.397716990314e-01 8.259878675246e-01 8.685167184465e-01 7.463799099309e-01 5.748579970859e-01 5.985456306846e-01 7.949802900219e-01 9.228429771735e-01 8.809170180877e-01 7.095749174494e-01 5.844018137865e-01 6.549776726326e-01 7.633099985128e-01 7.423169357605e-01 5.841518444343e-01 4.443914308060e-01 5.190979238775e-01 6.438175266218e-01 6.299397913204e-01 4.640204562966e-01 3.377677433216e-01 5.014369487730e-01 6.848331215897e-01 6.957490025545e-01 5.157486882726e-01 3.101160890173e-01 4.623473293954e-01 7.065104576570e-01 7.835428294465e-01 6.535788365933e-01 4.241542012260e-01 4.183801564941e-01 6.279430224891e-01 7.317939906322e-01 6.416990776145e-01 4.328666833912e-01 3.873182576837e-01 5.749599871366e-01 6.865468567273e-01 6.104226621591e-01 3.897640951377e-01 2.831180333338e-01 4.733751164967e-01 6.076898807504e-01 5.569443695549e-01 3.336324062734e-01 5.968956415100e-02 2.759105709235e-01 4.253427723284e-01 3.950241581293e-01 2.107162820452e-01 1.215215866304e-01 3.400097575278e-01 4.602170763550e-01 4.261564083332e-01 2.926080261164e-01 2.660627472948e-01 3.938452135428e-01 4.524531516281e-01 3.676894688440e-01 2.109913449166e-01 2.815203855957e-01 4.680980232387e-01 5.406076937452e-01 4.650069909570e-01 3.636163573195e-01 4.788121509509e-01 6.934313941779e-01 8.552869400122e-01 9.084608465816e-01 7.996158238517e-01 6.317981072292e-01 6.851954163887e-01 9.014461757144e-01 1.025734783528e+00 9.648841738686e-01 7.848179226807e-01 6.947758978598e-01 8.161647656517e-01 9.630269877255e-01 9.841051964757e-01 8.822976553002e-01 7.792164008992e-01 8.025860026525e-01 9.036125831068e-01 9.584810651230e-01 9.323551291550e-01 8.834746498597e-01 8.905386274589e-01 9.515932747710e-01 9.964294700627e-01 9.825559149187e-01 9.356400991558e-01 9.263905894064e-01 9.897840229594e-01 1.073859294854e+00 1.104766429468e+00 1.061802695504e+00 1.003749532919e+00 1.028064111939e+00 1.142460357734e+00 1.244060088664e+00 1.248872181366e+00 1.172118762220e+00 1.127237218470e+00 1.201393827685e+00 1.316234119385e+00 1.339709156917e+00 1.241151422688e+00 1.133512808650e+00 1.175056491560e+00 1.373580742139e+00 1.522678998706e+00 1.488346991872e+00 1.286282312503e+00 1.110982632408e+00 1.219648533241e+00 1.521916479175e+00 1.742528663129e+00 1.740588582901e+00 1.526463159963e+00 1.239466747346e+00 1.239290535588e+00 1.496509960050e+00 1.640406064915e+00 1.508953384103e+00 1.237380814743e+00 1.201182946412e+00 1.470345296122e+00 1.670228115549e+00 1.591682800742e+00 1.313292326701e+00 1.178866485650e+00 1.393174238897e+00 1.635958205589e+00 1.641358677435e+00 1.417384070726e+00 1.209924926815e+00 1.276532255326e+00 1.466700188244e+00 1.521984207859e+00 1.412398092319e+00 1.306678526570e+00 1.352191690776e+00 1.439864506401e+00 1.395636008868e+00 1.218840888148e+00 1.109472573916e+00 1.223801899359e+00 1.389120025737e+00 1.400076095957e+00 1.243034849640e+00 1.093849123934e+00 1.142834898286e+00 1.295222615660e+00 1.359240553440e+00 1.303796823618e+00 1.242952007844e+00 1.275676158481e+00 1.341546910839e+00 1.339322102124e+00 1.284098306711e+00 1.300734396546e+00 1.427577243073e+00 1.557568143487e+00 1.553028910282e+00 1.342246482819e+00 1.095680332897e+00 1.175303007108e+00 1.451734104157e+00 1.570747752841e+00 1.422648960276e+00 1.150702774132e+00 1.076790968384e+00 1.264509057601e+00 1.419419720163e+00 1.397788950263e+00 1.284215508712e+00 1.253772614204e+00 1.322737177149e+00 1.341973127027e+00 1.247515820232e+00 1.152392857737e+00 1.203755057650e+00 1.329761551660e+00 1.355984028128e+00 1.239361110641e+00 1.110015238298e+00 1.133181869922e+00 1.248983727474e+00 1.286721854431e+00 1.213444582077e+00 1.153456336322e+00 1.215469716884e+00 1.311249488207e+00 1.309098305929e+00 1.221015751427e+00 1.194683337853e+00 1.297426839899e+00 1.386735895190e+00 1.329879004887e+00 1.174630942994e+00 1.143624566461e+00 1.324679601078e+00 1.496772735383e+00 1.479621033997e+00 1.301592521787e+00 1.193335803673e+00 1.328207840329e+00 1.521686568530e+00 1.556883364573e+00 1.424505636384e+00 1.306570960218e+00 1.367797631157e+00 1.494751879892e+00 1.501474098346e+00 1.382258739859e+00 1.313004354995e+00 1.412632316569e+00 1.533513781194e+00 1.504859641024e+00 1.353324635498e+00 1.300298912980e+00 1.461224322092e+00 1.625388230113e+00 1.590179800399e+00 1.376750625289e+00 1.246047712802e+00 1.402281174866e+00 1.616535791992e+00 1.625964926685e+00 1.417040030299e+00 1.238457289938e+00 1.350001043658e+00 1.557819745981e+00 1.559932799918e+00 1.304014161695e+00 1.043278237042e+00 1.156313436903e+00 1.435916901880e+00 1.491573715520e+00 1.222367015021e+00 8.397577274673e-01 8.890400953966e-01 1.251384537894e+00 1.402068739424e+00 1.194182986231e+00 7.860774871536e-01 7.707887131695e-01 1.186964118373e+00 1.499330809069e+00 1.514758193768e+00 1.183539063219e+00 7.135536734276e-01 8.395772013128e-01 1.273059974808e+00 1.416121136191e+00 1.167156952136e+00 7.261299634338e-01 7.115866772772e-01 1.083378452592e+00 1.232451750991e+00 1.013282193741e+00 5.724138738317e-01 5.583051230700e-01 9.720283260726e-01 1.161560907126e+00 9.899360708471e-01 5.598007534567e-01 4.247109687533e-01 8.261142098868e-01 1.053993874448e+00 9.519202608710e-01 5.951234649180e-01 3.852525213779e-01 6.864151340216e-01 9.019934325255e-01 8.365639489425e-01 5.461815398987e-01 3.723855482279e-01 6.206647404142e-01 8.108499884638e-01 7.637063892807e-01 5.369765100937e-01 4.218609084943e-01 6.027405387576e-01 7.314953485070e-01 6.517226496620e-01 4.281317947548e-01 3.970090221015e-01 6.304483790801e-01 7.656476197854e-01 6.969247335726e-01 5.446576411868e-01 5.787165893230e-01 7.853198647464e-01 9.412205007005e-01 9.103218739730e-01 6.975030062500e-01 5.447324018037e-01 7.041394167617e-01 9.000514349164e-01 9.046843074155e-01 7.094021368908e-01 5.226979226883e-01 6.577717694024e-01 8.855396794979e-01 9.344475414371e-01 7.472749109953e-01 4.324566039111e-01 4.081633735987e-01 6.921181679067e-01 8.526760683069e-01 7.895360526943e-01 5.537325214846e-01 3.596860839602e-01 4.765257772677e-01 6.345418473381e-01 6.465580255076e-01 5.339031645785e-01 4.523746524344e-01 5.309954910895e-01 6.350221502047e-01 6.384534314528e-01 5.476416721563e-01 4.779103276009e-01 5.293616050718e-01 6.107048515222e-01 6.085469338484e-01 5.060165319854e-01 3.797981187438e-01 3.623757605028e-01 4.328907412343e-01 4.587563548496e-01 3.931327596191e-01 2.653467256020e-01 1.706303140694e-01 2.013765415422e-01 2.470277742745e-01 2.508623852101e-01 1.971425827747e-01 1.117146192183e-01 3.782523692877e-02 9.412742858584e-02 1.761709722180e-01 2.392583313127e-01 2.617623331772e-01 2.335887222838e-01 1.842448222245e-01 2.023974153281e-01 2.868315568773e-01 3.436699804434e-01 3.224194068511e-01 2.229352142303e-01 1.413805610493e-01 2.556261604130e-01 4.011621559676e-01 4.763779455770e-01 4.581969438539e-01 3.676057429192e-01 2.752663279620e-01 2.809516793723e-01 3.570384799589e-01 4.108122021733e-01 4.125946205076e-01 3.809954294389e-01 3.626194674728e-01 3.904363485413e-01 4.434889628512e-01 4.827034905848e-01 4.909995627528e-01 4.754558339723e-01 4.517362445382e-01 4.253171216273e-01 3.959651934451e-01 3.891999860544e-01 4.506652376320e-01 5.655558227463e-01 6.629903363766e-01 6.909138616526e-01 6.061471572712e-01 5.000426471088e-01 5.186697974502e-01 6.525113256494e-01 7.418159993319e-01 6.975478597904e-01 5.421881770205e-01 4.432927513866e-01 5.581982807347e-01 7.005648174430e-01 7.051161957622e-01 5.634953716609e-01 4.506532857634e-01 5.961533131467e-01 8.023444080843e-01 8.587213433986e-01 7.195423435729e-01 4.990621655916e-01 5.144807236364e-01 7.393266426389e-01 8.594878818367e-01 7.713680626294e-01 5.433146971054e-01 4.642058257230e-01 6.654132873834e-01 8.139675627734e-01 7.562234279417e-01 5.285852350713e-01 4.055043254314e-01 6.130349069675e-01 7.947186493203e-01 7.674539477284e-01 5.470375637582e-01 3.793638596341e-01 5.772010108342e-01 7.930663443151e-01 8.119529308607e-01 6.359319580811e-01 4.582481767780e-01 5.697327983008e-01 7.554267840092e-01 8.132909621895e-01 6.993539658698e-01 4.722899189333e-01 3.891408023454e-01 6.118673699345e-01 8.263875374996e-01 8.734402022452e-01 7.222528350085e-01 4.398643274084e-01 3.519781977201e-01 6.603871735702e-01 8.749101854683e-01 8.485425040949e-01 6.166275322781e-01 4.452573314561e-01 6.533731735761e-01 8.962973355956e-01 9.374033333708e-01 7.525872270435e-01 4.790468623174e-01 4.780858372764e-01 7.125035643269e-01 8.402025070291e-01 7.803583499495e-01 6.107972842416e-01 5.390428783973e-01 6.565094787574e-01 7.708546896201e-01 7.646037298317e-01 6.655399118101e-01 6.093130689133e-01 6.893818762348e-01 8.006852305465e-01 8.223449186471e-01 7.338126373938e-01 6.247238680986e-01 6.456131303964e-01 7.790823388275e-01 8.658616317936e-01 8.219619715561e-01 6.938467192314e-01 6.715168835101e-01 8.456493465458e-01 1.022710054498e+00 1.044259313423e+00 9.070839018271e-01 8.028171896967e-01 9.599587217339e-01 1.215191840396e+00 1.318487629862e+00 1.251756736748e+00 1.079349228738e+00 1.012152208184e+00 1.154495934494e+00 1.308352732786e+00 1.288767639186e+00 1.105252752606e+00 1.007653666429e+00 1.204238483024e+00 1.447071909114e+00 1.463965313946e+00 1.224787943114e+00 1.015332032528e+00 1.230561673997e+00 1.597613979019e+00 1.714414368003e+00 1.472360885298e+00 1.080471862427e+00 1.099826011502e+00 1.511111409746e+00 1.746282315818e+00 1.589670085085e+00 1.173919947846e+00 1.040638964862e+00 1.421956460259e+00 1.722404865937e+00 1.640616443413e+00 1.270374966206e+00 1.126566024665e+00 1.504988417172e+00 1.848210497573e+00 1.806630763753e+00 1.422631323906e+00 1.166424299716e+00 1.492150241759e+00 1.893508360706e+00 1.933445165507e+00 1.598094590350e+00 1.294418192418e+00 1.548967320151e+00 1.995442176250e+00 2.140578066635e+00 1.898027911662e+00 1.631537487905e+00 1.711096473367e+00 2.027556297896e+00 2.239422702514e+00 2.179382089749e+00 1.846275146005e+00 1.560553104132e+00 1.668180546676e+00 1.953804874392e+00 2.002723299132e+00 1.740499643610e+00 1.460797267289e+00 1.561838587967e+00 1.853276130423e+00 1.927134374304e+00 1.687328277619e+00 1.367503682933e+00 1.356115262303e+00 1.575859086109e+00 1.647836416415e+00 1.469935018796e+00 1.254130465703e+00 1.294314714876e+00 1.467898790872e+00 1.482832992711e+00 1.310024107437e+00 1.202284610426e+00 1.349643769519e+00 1.511794610986e+00 1.443792027160e+00 1.192970750065e+00 1.122351233772e+00 1.398499209269e+00 1.639587536113e+00 1.592991963537e+00 1.340208067839e+00 1.276622408187e+00 1.572342026707e+00 1.831303648629e+00 1.779563171659e+00 1.484542719793e+00 1.354664074441e+00 1.639972934239e+00 1.943862835498e+00 1.947365921731e+00 1.690026035391e+00 1.541008453527e+00 1.773947660523e+00 2.071579929714e+00 2.106551855067e+00 1.889584504960e+00 1.740487471817e+00 1.914381259724e+00 2.162623836364e+00 2.172956532236e+00 1.943951320416e+00 1.792310450930e+00 1.978432416453e+00 2.248102544402e+00 2.272047881741e+00 2.028159650830e+00 1.824678486838e+00 1.975489727506e+00 2.267954331697e+00 2.344402270740e+00 2.143005037488e+00 1.926975777775e+00 2.017840202376e+00 2.287910332493e+00 2.399167836719e+00 2.260743541798e+00 2.079800594016e+00 2.128335508648e+00 2.334660531994e+00 2.420674569845e+00 2.298645752459e+00 2.147481816951e+00 2.193482044870e+00 2.361651663985e+00 2.404428772168e+00 2.254722864440e+00 2.112350097992e+00 2.212932138838e+00 2.448446655083e+00 2.535827492318e+00 2.377999718866e+00 2.139857741742e+00 2.190230241753e+00 2.473376753997e+00 2.668645915574e+00 2.604985943476e+00 2.329146413329e+00 2.013450255296e+00 1.927519325686e+00 2.052148615196e+00 2.136230913927e+00 2.033849988007e+00 1.839330515834e+00 1.760835631785e+00 1.831096392041e+00 1.873437170219e+00 1.787544179903e+00 1.660324948858e+00 1.636419978621e+00 1.694980269207e+00 1.691745605634e+00 1.581533762577e+00 1.476116029439e+00 1.491595787725e+00 1.558268815973e+00 1.537580268285e+00 1.425673536844e+00 1.366242628101e+00 1.447831274473e+00 1.545615071704e+00 1.514826079249e+00 1.367491411401e+00 1.266778749305e+00 1.326649368289e+00 1.428423976501e+00 1.423408154680e+00 1.314132923246e+00 1.224167102720e+00 1.226901717456e+00 1.238855274193e+00 1.181107728943e+00 1.115200217203e+00 1.151826476350e+00 1.238538519571e+00 1.224859391234e+00 1.079158070434e+00 9.710695715928e-01 1.074238276164e+00 1.222436200365e+00 1.262990570573e+00 1.021646066037e+00 7.764593628762e-01 9.656487360098e-01 1.302927864216e+00 1.397064025665e+00 1.177919405970e+00 8.924850318767e-01 1.028817732519e+00 1.398205695868e+00 1.552266905394e+00 1.373500131597e+00 1.052861697266e+00 1.055902015916e+00 1.375039465635e+00 1.546916068789e+00 1.397420149257e+00 1.088798368257e+00 1.084593545753e+00 1.419329024286e+00 1.624424310170e+00 1.492863812855e+00 1.143320068225e+00 1.038302139165e+00 1.359517822272e+00 1.614742816747e+00 1.525545469845e+00 1.137328563669e+00 8.606903688643e-01 1.130418677463e+00 1.463715708446e+00 1.489169672523e+00 1.207132581114e+00 9.420644413247e-01 1.114323873364e+00 1.425283105113e+00 1.492916974423e+00 1.272999419070e+00 1.034021644634e+00 1.176289737989e+00 1.513687847764e+00 1.729156106946e+00 1.726228245807e+00 1.517164365322e+00 1.235889503358e+00 1.081506854754e+00 1.174768868207e+00 1.289374414600e+00 1.242719573933e+00 1.062795422330e+00 9.334523157697e-01 9.967553629683e-01 1.122727583185e+00 1.146278072282e+00 1.048451896056e+00 9.366759005119e-01 9.347895248409e-01 1.012695587706e+00 1.047402955356e+00 9.864538494421e-01 8.781619321727e-01 8.224212076186e-01 8.513204525975e-01 8.837034242628e-01 8.419803016200e-01 7.278234457432e-01 6.276313039610e-01 6.402299698687e-01 7.208562999372e-01 7.476186522747e-01 6.631989962447e-01 5.028747085704e-01 4.116969526071e-01 4.976852579644e-01 6.032598119163e-01 5.963800852910e-01 4.577575979852e-01 2.662469082056e-01 2.551239910067e-01 3.907497519774e-01 4.404808726380e-01 3.617598369177e-01 2.203565561340e-01 2.188867374439e-01 3.310232917777e-01 3.649617231676e-01 2.839270354206e-01 2.164388085563e-01 2.950175709654e-01 4.009125922347e-01 4.250109534248e-01 3.397852733716e-01 1.965460003654e-01 2.398543320846e-01 4.286119579555e-01 5.402469873764e-01 5.013212637247e-01 3.496413842427e-01 2.765667806136e-01 4.182299146458e-01 5.420670991266e-01 5.486846926279e-01 4.903263081427e-01 5.161057544401e-01 6.454418155703e-01 7.369729711869e-01 7.139690068609e-01 6.241197181443e-01 6.173725639583e-01 7.380867896955e-01 8.443197602896e-01 8.385830320899e-01 7.432277180085e-01 6.785480502289e-01 7.291759979318e-01 8.145423697255e-01 8.455811448570e-01 8.347992950609e-01 8.444673228477e-01 8.761047337985e-01 8.649170150958e-01 7.930721315368e-01 7.574382347372e-01 8.557090052192e-01 9.935077914928e-01 1.020036555850e+00 8.919343588321e-01 7.298095421393e-01 7.704135196073e-01 9.686665720737e-01 1.077370575552e+00 9.926800501959e-01 7.886968844996e-01 7.117550857116e-01 8.657000022057e-01 1.001937491480e+00 9.630191492310e-01 7.908330326403e-01 7.037648702178e-01 8.296341677885e-01 9.568910137884e-01 9.244102087812e-01 7.702255875622e-01 7.104950319714e-01 8.491148519226e-01 9.661380842123e-01 8.995734899144e-01 6.798683427484e-01 5.727554595493e-01 7.670484362555e-01 9.549346351504e-01 9.338637285440e-01 7.069953370599e-01 4.957788151759e-01 6.339824536233e-01 8.604301679847e-01 9.079511342658e-01 7.491187407082e-01 5.268424298347e-01 5.126964549686e-01 6.460539441349e-01 6.703903495416e-01 5.457612209112e-01 4.308154749902e-01 5.155276261519e-01 6.288336334170e-01 5.983633543388e-01 4.403850893670e-01 3.801890525449e-01 5.359516867232e-01 6.351100716020e-01 5.427340677899e-01 3.332435104209e-01 3.446137551503e-01 6.040987144028e-01 7.999985818205e-01 8.272806692107e-01 6.853444927280e-01 4.881378241980e-01 5.035960986362e-01 6.918051586209e-01 7.753227565388e-01 6.741336247687e-01 4.969609689633e-01 5.375276145724e-01 7.521136037841e-01 8.628733317269e-01 7.881911519886e-01 6.365005731317e-01 6.691464037290e-01 8.771783121933e-01 1.010392866328e+00 9.698758991844e-01 8.362621125372e-01 8.175111374661e-01 9.600591671076e-01 1.067158401797e+00 1.019558348571e+00 8.756345338224e-01 8.373825193114e-01 9.765979135815e-01 1.102335007822e+00 1.080046470785e+00 9.500993214759e-01 8.971084239565e-01 1.015485612937e+00 1.142597429694e+00 1.133245423188e+00 1.007171271325e+00 9.351785918827e-01 1.036410190912e+00 1.171454187283e+00 1.178288818244e+00 1.048772606841e+00 9.397040008354e-01 1.020136760705e+00 1.193610702935e+00 1.274447350500e+00 1.211568194525e+00 1.099685511521e+00 1.093568779396e+00 1.238081674451e+00 1.332770719952e+00 1.270878437912e+00 1.164741062288e+00 1.190164591852e+00 1.330594067444e+00 1.418315419425e+00 1.377427584423e+00 1.281722267114e+00 1.266784932864e+00 1.349592349246e+00 1.418545288468e+00 1.407462681203e+00 1.358498253269e+00 1.348256740162e+00 1.376798417214e+00 1.379924848810e+00 1.337696356773e+00 1.305694724752e+00 1.328464598326e+00 1.358377137347e+00 1.322202302992e+00 1.227759732749e+00 1.171747712230e+00 1.209738602008e+00 1.252598584352e+00 1.189651666892e+00 1.027704690134e+00 9.205630761431e-01 1.001762407084e+00 1.147386000976e+00 1.190635920369e+00 1.112659643727e+00 1.027912224369e+00 1.046777719054e+00 1.111770622409e+00 1.111403689741e+00 1.052272909887e+00 1.043772461756e+00 1.114928056469e+00 1.141990091992e+00 1.051263930678e+00 9.501244958401e-01 9.843478611548e-01 1.171362687532e+00 1.369251976736e+00 1.389319291182e+00 1.146458279104e+00 8.919471936740e-01 1.010103838690e+00 1.309827179781e+00 1.416517380570e+00 1.235336523919e+00 9.630601629538e-01 1.046270133762e+00 1.409775811988e+00 1.613977617299e+00 1.484142399099e+00 1.129080829614e+00 1.006827977953e+00 1.354861607037e+00 1.675777375810e+00 1.661758543491e+00 1.320790621617e+00 9.952659750756e-01 1.177795911113e+00 1.540198010927e+00 1.636493873658e+00 1.411946816863e+00 1.179777242511e+00 1.386966601666e+00 1.782240837388e+00 1.926771221530e+00 1.701536024715e+00 1.324128666259e+00 1.304888171823e+00 1.652866650247e+00 1.848376693342e+00 1.672840029285e+00 1.301772891860e+00 1.291049636294e+00 1.714226370426e+00 1.994907171422e+00 1.896351070812e+00 1.517918538025e+00 1.350952561863e+00 1.737872171427e+00 2.216563310496e+00 2.356990461322e+00 2.035352885786e+00 1.529912075623e+00 1.474456164794e+00 1.912415631142e+00 2.201910693970e+00 2.056712503190e+00 1.588903132160e+00 1.334466228534e+00 1.699462960592e+00 2.129545181983e+00 2.194143876488e+00 1.864548302533e+00 1.461064698581e+00 1.510026314311e+00 1.890215005226e+00 2.097255414912e+00 1.964752916682e+00 1.653482973510e+00 1.532455756969e+00 1.712231594161e+00 1.864570711973e+00 1.772443904535e+00 1.521260911233e+00 1.425192304126e+00 1.614009571455e+00 1.803802534182e+00 1.772162591175e+00 1.555675080057e+00 1.400326850628e+00 1.478356577887e+00 1.605372864966e+00 1.565403044849e+00 1.380102572675e+00 1.295785034626e+00 1.457827937975e+00 1.640568966849e+00 1.619250253042e+00 1.398500368791e+00 1.224799756778e+00 1.341693700425e+00 1.562809724610e+00 1.646432030132e+00 1.555863265564e+00 1.406358324489e+00 1.396110546026e+00 1.540024171172e+00 1.641115137061e+00 1.554114974776e+00 1.298751743454e+00 1.074185094324e+00 1.112872241187e+00 1.296471626565e+00 1.367047549561e+00 1.248976535773e+00 1.072118744843e+00 1.085053788566e+00 1.289930511741e+00 1.436156063727e+00 1.375715180266e+00 1.145066396481e+00 9.716805383541e-01 1.078461171814e+00 1.284002769569e+00 1.325277414133e+00 1.125518448029e+00 8.045556528994e-01 7.173534789253e-01 9.599882975492e-01 1.142354266877e+00 1.078736814397e+00 8.218734273775e-01 7.152663908167e-01 1.018936217751e+00 1.352434705790e+00 1.444933255026e+00 1.241034043070e+00 8.867705625937e-01 8.256745875035e-01 1.184788913947e+00 1.495985836342e+00 1.528370195209e+00 1.273361433868e+00 9.262625365632e-01 9.029333320428e-01 1.207797035533e+00 1.426800416320e+00 1.388974488264e+00 1.146988123106e+00 9.590458377337e-01 1.088203233287e+00 1.339105247118e+00 1.434573544051e+00 1.299794946509e+00 1.041770370226e+00 9.213198750819e-01 1.059410591680e+00 1.217455038661e+00 1.210083628648e+00 1.038861763957e+00 8.619734804997e-01 8.728360233092e-01 1.002609465510e+00 1.061981530003e+00 1.011365193071e+00 9.650193490325e-01 1.042577959812e+00 1.169257491759e+00 1.188459088975e+00 1.044630541557e+00 8.521550438236e-01 8.704409327135e-01 1.098519845252e+00 1.258456118626e+00 1.185378237166e+00 8.714883130577e-01 5.088717030100e-01 6.236024073586e-01 9.831303434961e-01 1.153035393886e+00 1.033034193160e+00 6.973376458715e-01 5.296101410556e-01 8.708443089677e-01 1.218177855942e+00 1.316521030748e+00 1.125931812509e+00 7.612358912930e-01 5.924029584695e-01 8.565251997823e-01 1.107760757779e+00 1.121087488712e+00 8.870915583812e-01 5.533008706086e-01 5.004085721984e-01 7.344864123838e-01 8.549261210353e-01 7.537016176379e-01 5.182387709857e-01 4.855026615557e-01 7.463300706111e-01 9.429586829314e-01 9.271128291205e-01 7.114038560054e-01 4.898451305702e-01 6.109680436984e-01 8.715809724822e-01 9.801515876979e-01 8.631794721845e-01 5.917322673073e-01 4.621595721819e-01 6.963681934529e-01 9.312082332867e-01 9.770457479961e-01 8.225515617443e-01 5.969382658375e-01 5.838356621059e-01 7.928947349746e-01 9.480427985348e-01 9.366202598378e-01 7.861861005511e-01 6.376092939544e-01 6.558301720207e-01 7.745986883599e-01 8.342097862787e-01 7.937181497501e-01 7.228033766580e-01 7.290000721477e-01 8.160340546241e-01 8.938648664600e-01 9.142061656925e-01 9.029563692157e-01 9.137598044792e-01 9.561794114729e-01 9.903504938462e-01 9.915081092849e-01 9.836042914059e-01 1.005002619639e+00 1.046643711317e+00 1.056911572306e+00 1.009581454549e+00 9.506303603296e-01 9.716773082542e-01 1.090028988884e+00 1.216700589222e+00 1.272568935195e+00 1.257090224501e+00 1.240768973849e+00 1.290509094011e+00 1.383300304932e+00 1.439521346260e+00 1.418285586752e+00 1.355815957302e+00 1.329927571808e+00 1.366893661759e+00 1.404335277726e+00 1.374499947319e+00 1.283128931618e+00 1.210801817895e+00 1.224190395133e+00 1.279211271116e+00 1.284996191375e+00 1.225400269324e+00 1.189725700027e+00 1.269051476567e+00 1.404869899989e+00 1.456520732451e+00 1.356450196145e+00 1.187432629119e+00 1.174088746510e+00 1.398087026389e+00 1.641681976807e+00 1.702897434229e+00 1.537602773678e+00 1.290788191853e+00 1.268806538460e+00 1.539043033271e+00 1.803824819549e+00 1.847638325850e+00 1.658191358950e+00 1.430741523327e+00 1.465151367707e+00 1.739691101313e+00 1.950524861232e+00 1.921236422029e+00 1.692581493430e+00 1.516110957727e+00 1.642844716135e+00 1.925224389794e+00 2.063170778171e+00 1.933520517176e+00 1.640551906280e+00 1.502876287690e+00 1.720684130283e+00 2.028452780040e+00 2.132914756266e+00 1.964983798741e+00 1.689046947791e+00 1.635467700006e+00 1.893503275695e+00 2.161106110123e+00 2.196512604709e+00 1.982985924234e+00 1.724185924689e+00 1.717271230640e+00 1.950397095120e+00 2.122584509372e+00 2.047669784672e+00 1.770152840680e+00 1.562686011324e+00 1.695316703195e+00 2.001012901483e+00 2.164568129906e+00 2.071822863844e+00 1.843438019037e+00 1.774948257317e+00 2.003922545731e+00 2.291098259934e+00 2.380115470050e+00 2.211411860271e+00 1.940489652074e+00 1.860305673568e+00 2.061061214437e+00 2.286090804538e+00 2.298476343721e+00 2.067005495294e+00 1.779713771084e+00 1.741824780395e+00 1.979830008419e+00 2.195075570991e+00 2.177024883149e+00 1.937651594053e+00 1.708562623213e+00 1.777397586162e+00 2.070113408313e+00 2.272278100304e+00 2.206305377759e+00 1.906770349466e+00 1.623766397817e+00 1.673001103402e+00 1.970410535450e+00 2.173920443976e+00 2.100127393010e+00 1.778196609196e+00 1.449586636334e+00 1.457950524919e+00 1.746159491027e+00 1.960591248974e+00 1.923551933826e+00 1.678142090414e+00 1.466210511930e+00 1.555042035439e+00 1.837592818284e+00 2.022176318543e+00 1.969910340811e+00 1.730866442947e+00 1.523643159524e+00 1.575564186995e+00 1.800578130580e+00 1.945385590159e+00 1.884521133150e+00 1.666116626621e+00 1.484348363620e+00 1.525529387706e+00 1.713409314228e+00 1.841179001739e+00 1.815830751581e+00 1.694370118325e+00 1.623837723108e+00 1.686948194550e+00 1.795580556383e+00 1.816435070542e+00 1.710411968847e+00 1.561890377844e+00 1.515663592031e+00 1.609723342982e+00 1.720368292247e+00 1.724165545165e+00 1.608281047958e+00 1.481636482964e+00 1.496105663743e+00 1.663399188904e+00 1.842272774104e+00 1.913826277072e+00 1.860693224955e+00 1.760366484792e+00 1.728201005747e+00 1.806853036924e+00 1.921466031322e+00 1.971907679985e+00 1.917646706149e+00 1.796153921360e+00 1.697298230583e+00 1.690638867917e+00 1.752301607512e+00 1.796458328889e+00 1.765353025392e+00 1.677327611736e+00 1.618313148118e+00 1.664317544666e+00 1.785370660293e+00 1.875020549697e+00 1.856437962698e+00 1.742242299529e+00 1.636854522380e+00 1.654228470272e+00 1.773954626822e+00 1.857432469609e+00 1.796820723360e+00 1.597547150368e+00 1.395918819966e+00 1.375378524587e+00 1.519944789038e+00 1.626205926288e+00 1.558080480811e+00 1.340158644095e+00 1.172002137867e+00 1.270931626583e+00 1.514060098529e+00 1.640097618085e+00 1.530599616363e+00 1.241585019430e+00 1.026859916038e+00 1.153982103761e+00 1.424407609951e+00 1.538454902983e+00 1.397630733222e+00 1.092955446452e+00 9.240867323611e-01 1.111432487906e+00 1.367993438754e+00 1.431737011692e+00 1.262154838679e+00 1.018753605133e+00 1.012009598729e+00 1.254333843862e+00 1.434792383701e+00 1.378023970053e+00 1.098206552315e+00 8.167987908644e-01 8.901781265554e-01 1.166620118199e+00 1.294382084474e+00 1.155857012918e+00 8.212869797282e-01 6.101107611623e-01 8.356845538956e-01 1.104716985225e+00 1.141256216419e+00 9.085143974217e-01 5.651188374804e-01 6.037869664539e-01 9.670914534033e-01 1.192098758511e+00 1.139987392434e+00 8.420694494884e-01 5.372729221816e-01 6.866981463978e-01 1.009778784243e+00 1.142196977576e+00 1.004088793279e+00 6.783158761993e-01 5.039817399696e-01 7.673250119209e-01 1.034789960451e+00 1.085382552243e+00 9.209818393509e-01 7.289809762593e-01 8.163551522778e-01 1.086109789005e+00 1.250577277722e+00 1.198550719314e+00 9.740321911175e-01 7.790931468557e-01 8.507958607761e-01 1.052515364743e+00 1.143409253421e+00 1.052568270973e+00 8.541910255881e-01 7.401303566028e-01 8.274839678074e-01 9.627687455097e-01 1.006764909747e+00 9.628736932791e-01 9.264028405193e-01 9.638751432139e-01 1.017055178406e+00 9.990784051541e-01
 7.299342451894e-01 7.077719285577e-01 6.685396853500e-01 6.398315489655e-01 6.373338647506e-01 6.477862277948e-01 6.456626599190e-01 6.189104973549e-01 5.770659316600e-01 5.417799978860e-01 5.270158184775e-01 5.288097591104e-01 5.189358539800e-01 5.101846050959e-01 5.424324060349e-01 5.941656651078e-01 6.109120385055e-01 5.759852069270e-01 5.358900206287e-01 5.584000461869e-01 6.318835935949e-01 6.855727181716e-01 6.862372186683e-01 6.623417669087e-01 6.661883681816e-01 7.009323478451e-01 7.156142482363e-01 6.760036966995e-01 6.058648883511e-01 5.699477865484e-01 5.909353758865e-01 6.114270962787e-01 5.818977884211e-01 5.238084795128e-01 5.186999875577e-01 5.970369391277e-01 6.853894994739e-01 7.199441682606e-01 7.011483489652e-01 6.808285872393e-01 7.055281460251e-01 7.573127650882e-01 7.850580354797e-01 7.662727896816e-01 7.217548847083e-01 6.913893071770e-01 6.916847494372e-01 7.023310161422e-01 7.001320717017e-01 6.856179581949e-01 6.766950310060e-01 6.862895341411e-01 7.093446350550e-01 7.305397108733e-01 7.366804744370e-01 7.222102661588e-01 6.926135478575e-01 6.657974420634e-01 6.619614779710e-01 6.815491519306e-01 7.007852292490e-01 6.969286490504e-01 6.730660990777e-01 6.602597307756e-01 6.870927706872e-01 7.422244283796e-01 7.874289239586e-01 7.972401130757e-01 7.759725011713e-01 7.500743560105e-01 7.442734127045e-01 7.594128361318e-01 7.771217270078e-01 7.819556127385e-01 7.726992860434e-01 7.590903123320e-01 7.522835921196e-01 7.561359900205e-01 7.648172152148e-01 7.681770075434e-01 7.606103875767e-01 7.461849373349e-01 7.344558773960e-01 7.284804039626e-01 7.184461353966e-01 6.920523053358e-01 6.518743881837e-01 6.211088286869e-01 6.233831117598e-01 6.506621341833e-01 6.706348389211e-01 6.855504465811e-01 7.178046236307e-01 7.340175705273e-01 7.256506197921e-01 7.221994183953e-01 7.594336697507e-01 8.311515001343e-01 8.927171988396e-01 9.033277903450e-01 8.223460097779e-01 7.106931777622e-01 7.022384337665e-01 8.114510123559e-01 9.033981092320e-01 8.860377019859e-01 7.651335126837e-01 6.307327160105e-01 5.936882212449e-01 6.351361428863e-01 6.458205272921e-01 5.859807215723e-01 5.099447769244e-01 5.086516475665e-01 5.752896461675e-01 6.250042155621e-01 6.222349874566e-01 6.003454305178e-01 6.149219091684e-01 6.687642095713e-01 7.138332636129e-01 7.179222092462e-01 6.900791978545e-01 6.621435881046e-01 6.534034673400e-01 6.576392831325e-01 6.667961865388e-01 6.853587599810e-01 7.120532398628e-01 7.258734101427e-01 7.057952221923e-01 6.603356817031e-01 6.328065606939e-01 6.562318763850e-01 7.014180887161e-01 7.122531183923e-01 6.661449080197e-01 5.942947400167e-01 5.609158766477e-01 5.882990670432e-01 6.247469829131e-01 6.220239625651e-01 5.833166225045e-01 5.500877389921e-01 5.497094936303e-01 5.579624413260e-01 5.395966042433e-01 4.990177655839e-01 4.794269790773e-01 5.039288570774e-01 5.333973665285e-01 5.196578393248e-01 4.571780315554e-01 3.925838115441e-01 3.877023984173e-01 4.280969085927e-01 4.477022666746e-01 4.195288356737e-01 3.723952386291e-01 3.627899421160e-01 3.967446325905e-01 4.192029054741e-01 3.921300701897e-01 3.260522820068e-01 2.815671815267e-01 3.139262990506e-01 3.784629882986e-01 4.115166425400e-01 3.917536593117e-01 3.323719161040e-01 2.705032275192e-01 2.464381157755e-01 2.576272015008e-01 2.646471270247e-01 2.427596658458e-01 1.919160326457e-01 1.317838239237e-01 1.003293996456e-01 1.151889642790e-01 1.395201661363e-01 1.629436172522e-01 1.792840396746e-01 1.943480401514e-01 2.233041992157e-01 2.710137974259e-01 3.253634497722e-01 3.737026446738e-01 4.087923332572e-01 4.346689738072e-01 4.577995030446e-01 4.835170790496e-01 5.009113160275e-01 4.977344711749e-01 4.873029366124e-01 5.022244954601e-01 5.460456548514e-01 5.765379576955e-01 5.514363023958e-01 4.678636624256e-01 3.818823884653e-01 3.837667350239e-01 4.569723188421e-01 5.025328171825e-01 4.705293438033e-01 3.727706987848e-01 2.796640413937e-01 2.839437938413e-01 3.458636193161e-01 3.775037654770e-01 3.629008923238e-01 3.364004148574e-01 3.372147010855e-01 3.587233138241e-01 3.700575046613e-01 3.650605287300e-01 3.614005572939e-01 3.652073531706e-01 3.536803327548e-01 3.025528816663e-01 2.173834385344e-01 1.591634043913e-01 1.988436942198e-01 2.585345936126e-01 2.716172275971e-01 2.321759321294e-01 1.746765305459e-01 1.567742558738e-01 1.755842979835e-01 1.731840642863e-01 1.277869299368e-01 5.527072304727e-02 4.779061437091e-02 1.010094907276e-01 1.275523663951e-01 1.380992609373e-01 1.564940222510e-01 1.778726205351e-01 1.773509931870e-01 1.475703698982e-01 1.193151115855e-01 1.356521750266e-01 1.600210659166e-01 1.433025055660e-01 9.075792219124e-02 1.212338117457e-01 2.261924449285e-01 2.979869037239e-01 2.952048715803e-01 2.205570730253e-01 1.596751567498e-01 2.417435311884e-01 3.468818550750e-01 3.782141954370e-01 3.202934787293e-01 2.323260240378e-01 2.536864800688e-01 3.546868458748e-01 4.044700493657e-01 3.676308456253e-01 3.008169943734e-01 3.305148056170e-01 4.379846004250e-01 5.003308786336e-01 4.668863590529e-01 3.688338696108e-01 3.189600991294e-01 3.801255599523e-01 4.431148537866e-01 4.554388764493e-01 4.252000163467e-01 4.118701222606e-01 4.662244455879e-01 5.431795746834e-01 5.614191543488e-01 4.640130347374e-01 3.588121493801e-01 4.502797156099e-01 6.291456131136e-01 7.059817110085e-01 6.261361992454e-01 4.698039218056e-01 4.823526338007e-01 6.828772147202e-01 8.244175430260e-01 7.968850690346e-01 6.305873663497e-01 5.170525882135e-01 6.436005269137e-01 8.181613818333e-01 8.566805306513e-01 7.392034321570e-01 5.926430296516e-01 6.231426955695e-01 7.764110809351e-01 8.552168642054e-01 7.998304704226e-01 6.904531548049e-01 6.825895062072e-01 7.889151532011e-01 8.685299063593e-01 8.502107971146e-01 7.781958045174e-01 7.526217271745e-01 7.949892460684e-01 8.230179122432e-01 7.875513641145e-01 7.337527047089e-01 7.413861817995e-01 7.966180229612e-01 8.115162813844e-01 7.528210826960e-01 6.893851299598e-01 7.224293244844e-01 8.302170810382e-01 9.070938245919e-01 9.149817020492e-01 8.237808840171e-01 7.615198574506e-01 8.356608263433e-01 9.490055140580e-01 9.802429043329e-01 9.393177689383e-01 9.370785383731e-01 1.020331220869e+00 1.087627454231e+00 1.046607035614e+00 9.366524238838e-01 9.201539577174e-01 1.054633451023e+00 1.175394951950e+00 1.144253686933e+00 9.820403954359e-01 8.887514936428e-01 1.029306384859e+00 1.228691520656e+00 1.280837242465e+00 1.154726454221e+00 1.004564008433e+00 1.053567346412e+00 1.243285450075e+00 1.342540859676e+00 1.258302890015e+00 1.087573443888e+00 1.059034923183e+00 1.224384581295e+00 1.367418305706e+00 1.339933713453e+00 1.178281559594e+00 1.083976041751e+00 1.205587291400e+00 1.391146942295e+00 1.449607691782e+00 1.350507717638e+00 1.223451415766e+00 1.240120910337e+00 1.372661847613e+00 1.529960684177e+00 1.591354209427e+00 1.518024969537e+00 1.391709092592e+00 1.370553421808e+00 1.513527243280e+00 1.686927400522e+00 1.692538620809e+00 1.470792710098e+00 1.308645067661e+00 1.492843012710e+00 1.790442866977e+00 1.877098381425e+00 1.700302076623e+00 1.499375395554e+00 1.598962408020e+00 1.878316366653e+00 1.992255628291e+00 1.827972721717e+00 1.582080738124e+00 1.617281032411e+00 1.898886124900e+00 2.049809198948e+00 1.887685553613e+00 1.554382274767e+00 1.478230179904e+00 1.787539890768e+00 2.058964113391e+00 2.022644626963e+00 1.743707274276e+00 1.580649990341e+00 1.786939852119e+00 2.066438269141e+00 2.101463567840e+00 1.876224303363e+00 1.657705906878e+00 1.731897387427e+00 1.947021586516e+00 1.993454982743e+00 1.809189283863e+00 1.615025788198e+00 1.681490598079e+00 1.892055840853e+00 1.953659454231e+00 1.792587456513e+00 1.612626540158e+00 1.685020666939e+00 1.911781193939e+00 2.064201432680e+00 2.075257274440e+00 1.936309267267e+00 1.767231498767e+00 1.736169791391e+00 1.868861078614e+00 1.972700422986e+00 1.903175801915e+00 1.681905284741e+00 1.578456613424e+00 1.707826056242e+00 1.849156696782e+00 1.810988266994e+00 1.630154412205e+00 1.518249967976e+00 1.595577226828e+00 1.701265209859e+00 1.662176001978e+00 1.499210734466e+00 1.398075385237e+00 1.469953140988e+00 1.571987105599e+00 1.550381866515e+00 1.436168386352e+00 1.405990847131e+00 1.531095569878e+00 1.652533545298e+00 1.624042393295e+00 1.471198875655e+00 1.371126078999e+00 1.441227671309e+00 1.554488244345e+00 1.552690405315e+00 1.440219497558e+00 1.364807619833e+00 1.420044705558e+00 1.491656953045e+00 1.440361467989e+00 1.287656863928e+00 1.221564871931e+00 1.352036702465e+00 1.509451326930e+00 1.512046463441e+00 1.356131700673e+00 1.223530462536e+00 1.298867044204e+00 1.474194727811e+00 1.540581051837e+00 1.448344909769e+00 1.326446457710e+00 1.348664603666e+00 1.485849408949e+00 1.567889627704e+00 1.523382973260e+00 1.430325975569e+00 1.416923700264e+00 1.488895515688e+00 1.537386188909e+00 1.508281272480e+00 1.458221726476e+00 1.463670678622e+00 1.499478919822e+00 1.479625764638e+00 1.392732809745e+00 1.340589308704e+00 1.409054724503e+00 1.518633485064e+00 1.534820800519e+00 1.434152185738e+00 1.338273958529e+00 1.384924376538e+00 1.516063015245e+00 1.569685968256e+00 1.494178399613e+00 1.399065857777e+00 1.436502044518e+00 1.572120111266e+00 1.636803006740e+00 1.553782083098e+00 1.416956395615e+00 1.409007854479e+00 1.547080052439e+00 1.653779689800e+00 1.611384036983e+00 1.464215374730e+00 1.430626057496e+00 1.562091855856e+00 1.666976836769e+00 1.611443688225e+00 1.412158649554e+00 1.235430268570e+00 1.225040446327e+00 1.332648994581e+00 1.397606507154e+00 1.338318486439e+00 1.235464576405e+00 1.238298077831e+00 1.339451639949e+00 1.384359699016e+00 1.297171096136e+00 1.173103286150e+00 1.189904295957e+00 1.330841680166e+00 1.399036115535e+00 1.286196106294e+00 1.072255620937e+00 1.001570323639e+00 1.157368246765e+00 1.295371645789e+00 1.235138373396e+00 9.935851923144e-01 7.903857995008e-01 8.717079667200e-01 1.052434459574e+00 1.082920183303e+00 9.319205627672e-01 7.573654642228e-01 7.807057762851e-01 9.219472278481e-01 9.714291455864e-01 8.933675334691e-01 8.151126313657e-01 8.637570282339e-01 9.491224109856e-01 9.215203645604e-01 7.664239326988e-01 6.480208702883e-01 7.452706363186e-01 9.018470433060e-01 9.205784134488e-01 7.721360478891e-01 6.027427677579e-01 6.414321092740e-01 8.075770936606e-01 8.416667191901e-01 6.679033669907e-01 4.314467290471e-01 4.797874536303e-01 6.827355650529e-01 7.390342894009e-01 6.033230439614e-01 4.205819532263e-01 4.831342905184e-01 6.621250369984e-01 7.113130645532e-01 6.032141270630e-01 4.916181496710e-01 5.778406744919e-01 7.215009321317e-01 7.327405956311e-01 5.923804957970e-01 4.691658780245e-01 5.865569652125e-01 7.667213851518e-01 8.101070498798e-01 6.954501511145e-01 5.630101182071e-01 6.223928078121e-01 7.848907728674e-01 8.592675217090e-01 8.113512431122e-01 7.426828834282e-01 7.733981420424e-01 8.559639002467e-01 8.692772966980e-01 7.963742237032e-01 7.489602546945e-01 8.270923958508e-01 9.423213423213e-01 9.680809628078e-01 8.912576760441e-01 8.221432905620e-01 8.737700152878e-01 9.809586369021e-01 1.030273215378e+00 1.031631550488e+00 9.836645528558e-01 9.334915976494e-01 9.299034269131e-01 9.697861432202e-01 9.961334843489e-01 9.380027398991e-01 8.564865063579e-01 8.535894669702e-01 8.999988521361e-01 8.760961308616e-01 7.412941473400e-01 6.097009308253e-01 6.713687877571e-01 8.377507477687e-01 9.018602644716e-01 7.908111288752e-01 5.791841799701e-01 5.128540748870e-01 6.806206852499e-01 8.193822968335e-01 7.974951410989e-01 6.441591945004e-01 5.238834138434e-01 5.869542821210e-01 6.901431377368e-01 6.799348920048e-01 5.585274371894e-01 4.765517448486e-01 5.730320217668e-01 7.056536732310e-01 7.304203008649e-01 6.326809538587e-01 5.083661041484e-01 4.989590500515e-01 5.705317704177e-01 5.800788121945e-01 4.788913723275e-01 3.281986800167e-01 2.911663079864e-01 3.738171037237e-01 4.002675731847e-01 3.123908037550e-01 1.565325775224e-01 1.692903480970e-01 3.105637142223e-01 3.738926563809e-01 3.448361447435e-01 2.482036708927e-01 1.657074664094e-01 2.230080164148e-01 3.203033678403e-01 3.673380054228e-01 3.269879139878e-01 2.397830162594e-01 2.644220169692e-01 3.820183691755e-01 4.467541582825e-01 4.231516960846e-01 3.876780332700e-01 4.643050704062e-01 6.011226501353e-01 6.671146851519e-01 6.061033919800e-01 4.726688787406e-01 4.669639254450e-01 6.454743091017e-01 7.973127847824e-01 7.992467963361e-01 6.528637159746e-01 5.100829212598e-01 6.058023118104e-01 8.136499091503e-01 9.160422531988e-01 8.543719297792e-01 7.051540625505e-01 6.506234235039e-01 7.470504062508e-01 8.186685266131e-01 7.475934003336e-01 5.658978566694e-01 4.700471622009e-01 5.874338356011e-01 6.944552451752e-01 6.410760236707e-01 4.511483477085e-01 3.728900725998e-01 5.713116746820e-01 7.335192904546e-01 7.027094038185e-01 4.866653069112e-01 3.174792289355e-01 5.366614360940e-01 7.727895488177e-01 8.147018623335e-01 6.454133287970e-01 4.091742726319e-01 4.643283679948e-01 6.888653858731e-01 7.717359727003e-01 6.476930799529e-01 4.120697718206e-01 3.862130421227e-01 5.900212507187e-01 6.881638707672e-01 5.848720161090e-01 3.352059530651e-01 2.501296205910e-01 4.728778979408e-01 5.946154547236e-01 5.171688013477e-01 2.681329306879e-01 6.300740007004e-02 3.354945165888e-01 4.618880108058e-01 3.968235339372e-01 1.774596620396e-01 1.486583929422e-01 3.870064702991e-01 4.948845751228e-01 4.346697061787e-01 2.738959030728e-01 2.585234966068e-01 4.050637315795e-01 4.583277804981e-01 3.575081846970e-01 2.054053441457e-01 3.245799700085e-01 5.185194824893e-01 5.786669340934e-01 4.832393404603e-01 3.783996864109e-01 5.158811509172e-01 7.434953529476e-01 9.058322868428e-01 9.430204990118e-01 8.089006012602e-01 6.519220774549e-01 7.390930916719e-01 9.586178776546e-01 1.062346214929e+00 9.787379129418e-01 8.014823780051e-01 7.512254619256e-01 8.889526169031e-01 1.011836944746e+00 9.984398587875e-01 8.846610739482e-01 8.146631872346e-01 8.752579526143e-01 9.650126925301e-01 9.744987786113e-01 9.083675520531e-01 8.638216513407e-01 9.138884574437e-01 1.002020424947e+00 1.035812428727e+00 9.917023728355e-01 9.258948311708e-01 9.245577059642e-01 1.003598822345e+00 1.091066445272e+00 1.119735580932e+00 1.082921740059e+00 1.038172959536e+00 1.061054254219e+00 1.153027691319e+00 1.237760138415e+00 1.256778854307e+00 1.228284278955e+00 1.229927136520e+00 1.300135630229e+00 1.373725015396e+00 1.366120032150e+00 1.276713986774e+00 1.211425954467e+00 1.273921334475e+00 1.443797413381e+00 1.551385632333e+00 1.488481696008e+00 1.288353928547e+00 1.149820274973e+00 1.281436216618e+00 1.560849754284e+00 1.739603931314e+00 1.698844826475e+00 1.453840497072e+00 1.198071582626e+00 1.264396622519e+00 1.534237591813e+00 1.647168453837e+00 1.484472439019e+00 1.217189114729e+00 1.216388070170e+00 1.482177118174e+00 1.645127242570e+00 1.537672718976e+00 1.279621310639e+00 1.217976851144e+00 1.452880685142e+00 1.651767824601e+00 1.605435293047e+00 1.371207064005e+00 1.226136589153e+00 1.356007900766e+00 1.540411405337e+00 1.559934707495e+00 1.431467581624e+00 1.343252791958e+00 1.405787627924e+00 1.475760187540e+00 1.400170291940e+00 1.221029646811e+00 1.161014006418e+00 1.312122647038e+00 1.458571672248e+00 1.424896153251e+00 1.240275958759e+00 1.115638609013e+00 1.207195773857e+00 1.360190753211e+00 1.397273450658e+00 1.327488387626e+00 1.290033299538e+00 1.355025860298e+00 1.418997374880e+00 1.385075709012e+00 1.303771230280e+00 1.351983061877e+00 1.513308879053e+00 1.655969094135e+00 1.606116302944e+00 1.340661574702e+00 1.084489954740e+00 1.224631555542e+00 1.533488147507e+00 1.633190883083e+00 1.440016664889e+00 1.142362890975e+00 1.109617446028e+00 1.344753921604e+00 1.501781433544e+00 1.450362088456e+00 1.304743534378e+00 1.272690716390e+00 1.365449525620e+00 1.405355319456e+00 1.321049602398e+00 1.229696151165e+00 1.278221696468e+00 1.394939307270e+00 1.407572109353e+00 1.275971586148e+00 1.134031021128e+00 1.145657572780e+00 1.244199178764e+00 1.255437473719e+00 1.151128055762e+00 1.073737340077e+00 1.147336211407e+00 1.265645646352e+00 1.282477527708e+00 1.208641548961e+00 1.187036311347e+00 1.280178098587e+00 1.356732768149e+00 1.303254188511e+00 1.185145845803e+00 1.206428445552e+00 1.395952293991e+00 1.537828425818e+00 1.487383210582e+00 1.305586552153e+00 1.237545933990e+00 1.404891539669e+00 1.589314822556e+00 1.596494226730e+00 1.446084971606e+00 1.339379333278e+00 1.421612140493e+00 1.549258468996e+00 1.543117660712e+00 1.419158391040e+00 1.365498791492e+00 1.481454843213e+00 1.603219100995e+00 1.571211688837e+00 1.428486424267e+00 1.391075174553e+00 1.545819280561e+00 1.687631538293e+00 1.639576509558e+00 1.447000411153e+00 1.361741425493e+00 1.519215854256e+00 1.689572945910e+00 1.655176850629e+00 1.443079031994e+00 1.320076877118e+00 1.469007515367e+00 1.648267365487e+00 1.596957915858e+00 1.312600278477e+00 1.097706648307e+00 1.267370704569e+00 1.528146357479e+00 1.528506403410e+00 1.215138328383e+00 8.677509804000e-01 1.006433110771e+00 1.358905582042e+00 1.452933217861e+00 1.188708163499e+00 7.905004126651e-01 8.783364302883e-01 1.306404018546e+00 1.577252691052e+00 1.531713267281e+00 1.142066225460e+00 7.283803631972e-01 9.898318349062e-01 1.406646514679e+00 1.477823661594e+00 1.156310347349e+00 7.300560264845e-01 8.550108157113e-01 1.234651839494e+00 1.323123001766e+00 1.026861507149e+00 5.630187722698e-01 6.683583558772e-01 1.089682449588e+00 1.224793373296e+00 9.740497476763e-01 4.898415073238e-01 5.063215580788e-01 9.550586769124e-01 1.147607092285e+00 9.797370386932e-01 5.714050345412e-01 4.469238044097e-01 8.001909957980e-01 9.907466224992e-01 8.709923506883e-01 5.377379873979e-01 4.271279354747e-01 7.153811715609e-01 8.757784492677e-01 7.649035464870e-01 4.743259342514e-01 4.112110253856e-01 6.702881110881e-01 7.934763500667e-01 6.599535753160e-01 3.708028713457e-01 4.088306412694e-01 7.170483584085e-01 8.587791539557e-01 7.542896943369e-01 5.702203934678e-01 6.152327729043e-01 8.554342427427e-01 1.015717395415e+00 9.645291234776e-01 7.312568997473e-01 6.098417509457e-01 8.150559915808e-01 1.017541045412e+00 9.964020286847e-01 7.496928539649e-01 5.062838042941e-01 6.546659642214e-01 9.128447749556e-01 9.708520475953e-01 7.752268152146e-01 4.463627090919e-01 4.231568896402e-01 7.130091488742e-01 8.713101427103e-01 8.018183271600e-01 5.689124129622e-01 4.064246985060e-01 5.310766508013e-01 6.729146371080e-01 6.663415212988e-01 5.410117238772e-01 4.599968866214e-01 5.405428727490e-01 6.367171293299e-01 6.291859789633e-01 5.325473335562e-01 4.638575207375e-01 5.080790590595e-01 5.673232074209e-01 5.403144044188e-01 4.278564766903e-01 3.338468884389e-01 3.741423834653e-01 4.521506026919e-01 4.513352673798e-01 3.519784103812e-01 2.054289827525e-01 1.577680528033e-01 2.331905783617e-01 2.754586073322e-01 2.576551604814e-01 1.811260198352e-01 8.191458237272e-02 4.009194688420e-02 1.047052126470e-01 1.642094284297e-01 2.075209654233e-01 2.183663790760e-01 1.876637415452e-01 1.515910115651e-01 1.955426128019e-01 2.823962005837e-01 3.271785738321e-01 2.921700184714e-01 1.907971469097e-01 1.557105247982e-01 2.874482690237e-01 4.110572377088e-01 4.532319326662e-01 4.030545686116e-01 2.980948484302e-01 2.376252673971e-01 2.937615404209e-01 3.711834432918e-01 4.034298535448e-01 3.954051518323e-01 3.892773673179e-01 4.170947800768e-01 4.614279128243e-01 4.870015880238e-01 4.824998909718e-01 4.671955287770e-01 4.681669343679e-01 4.820437415991e-01 4.750445288791e-01 4.290847249606e-01 3.880762183953e-01 4.432465881055e-01 5.768724946018e-01 6.806777544430e-01 6.815855272582e-01 6.158392700167e-01 5.208434976407e-01 5.610527305427e-01 7.035417423077e-01 7.819469309132e-01 7.166073357696e-01 5.484917224966e-01 4.715311867080e-01 6.087670118079e-01 7.433111667510e-01 7.248028035069e-01 5.647142940089e-01 4.692865701043e-01 6.392846134219e-01 8.361649924023e-01 8.648809807818e-01 6.995837105031e-01 4.910820673197e-01 5.621780142511e-01 7.865896448581e-01 8.695055810667e-01 7.351555674575e-01 4.906494123223e-01 4.909495955579e-01 7.336682860480e-01 8.584703428513e-01 7.507732100836e-01 4.836068096540e-01 4.256667605150e-01 7.001259060575e-01 8.813122220062e-01 8.263569053335e-01 5.857662427653e-01 4.561287093141e-01 6.738132949923e-01 8.695193215018e-01 8.495798473161e-01 6.383365530608e-01 4.802905741864e-01 6.417843449384e-01 8.265655020553e-01 8.591460526919e-01 7.011653703994e-01 4.170857567526e-01 3.322476469323e-01 6.147225307344e-01 8.437001918624e-01 8.780790025528e-01 7.010571298529e-01 3.950753324079e-01 3.787566964220e-01 7.191949727989e-01 9.076467773276e-01 8.328896846279e-01 5.631158070274e-01 4.486591607009e-01 7.197603611083e-01 9.395090430978e-01 9.179400663654e-01 6.657163573650e-01 3.991241674615e-01 5.516643074197e-01 8.180638591962e-01 9.029764968208e-01 7.823183480050e-01 5.913365961337e-01 5.837754268842e-01 7.397293243288e-01 8.230784127500e-01 7.579562412001e-01 6.245895613592e-01 6.042394972035e-01 7.269135898424e-01 8.256267712166e-01 8.070687990408e-01 6.979509497927e-01 6.230313302712e-01 6.844453370294e-01 7.948448270916e-01 8.280650566940e-01 7.534108831986e-01 6.601457249512e-01 7.132477466447e-01 8.965175779098e-01 1.035915385624e+00 1.031078439121e+00 9.152039498061e-01 8.705427724640e-01 1.031304269765e+00 1.235877833807e+00 1.296256759958e+00 1.214622881219e+00 1.073080302443e+00 1.051609632442e+00 1.175727769404e+00 1.282636895956e+00 1.237876126454e+00 1.088421206391e+00 1.079703532879e+00 1.311004201479e+00 1.521675956553e+00 1.494155414447e+00 1.241094392027e+00 1.082217766352e+00 1.339216257966e+00 1.689180166086e+00 1.768096339919e+00 1.496954374429e+00 1.116792123495e+00 1.173129970037e+00 1.573341466650e+00 1.775780561015e+00 1.594277750096e+00 1.197140739069e+00 1.129186973813e+00 1.508632979462e+00 1.764234966562e+00 1.635963840871e+00 1.257025726443e+00 1.177077601392e+00 1.584517217108e+00 1.896571840137e+00 1.804409095355e+00 1.392867545681e+00 1.193087146356e+00 1.577714124895e+00 1.962861345163e+00 1.949892604434e+00 1.568059115710e+00 1.296335005514e+00 1.632702445130e+00 2.088935264095e+00 2.187298058264e+00 1.886153462655e+00 1.598403205567e+00 1.700554718971e+00 2.053767640674e+00 2.282742231059e+00 2.217420875435e+00 1.871384357197e+00 1.550211318972e+00 1.669697761901e+00 1.971988089054e+00 2.013951594095e+00 1.732958559640e+00 1.457821086587e+00 1.600678641165e+00 1.917097696569e+00 1.983745818823e+00 1.715890626640e+00 1.372487462755e+00 1.377755101084e+00 1.630845339414e+00 1.720226427179e+00 1.539583925186e+00 1.302007868860e+00 1.315979275151e+00 1.481932895757e+00 1.503521930279e+00 1.345119815986e+00 1.249367710148e+00 1.390484629062e+00 1.539444633676e+00 1.467154459052e+00 1.236790854828e+00 1.208243069011e+00 1.500219057508e+00 1.739062303518e+00 1.691730925423e+00 1.447245106459e+00 1.379516943878e+00 1.642703457215e+00 1.872726761462e+00 1.809669451942e+00 1.531490808287e+00 1.432109619421e+00 1.705979525243e+00 1.972189600372e+00 1.945497139073e+00 1.697607129015e+00 1.612393925783e+00 1.885772927144e+00 2.162523098351e+00 2.147233920924e+00 1.889256550231e+00 1.752757727188e+00 1.974660752955e+00 2.238198908914e+00 2.219382925657e+00 1.936678811205e+00 1.755249866724e+00 1.971249761979e+00 2.276958194637e+00 2.305444749014e+00 2.032324475813e+00 1.788944861070e+00 1.936099800282e+00 2.249884726441e+00 2.337314247141e+00 2.125725827694e+00 1.886399757787e+00 1.967477923638e+00 2.241833300731e+00 2.350075805419e+00 2.195221821349e+00 1.999260721691e+00 2.060349057872e+00 2.293069284174e+00 2.387077914254e+00 2.240401710805e+00 2.042068737583e+00 2.066649525822e+00 2.262971785338e+00 2.353730955722e+00 2.240595828315e+00 2.098883456479e+00 2.167596760561e+00 2.378466468824e+00 2.468011586488e+00 2.334689089760e+00 2.143639433494e+00 2.218096444313e+00 2.477674307781e+00 2.635385185428e+00 2.544963933251e+00 2.267072754820e+00 1.996899062206e+00 1.943306953810e+00 2.082437528456e+00 2.156247612791e+00 2.032876396598e+00 1.823746091400e+00 1.753578519559e+00 1.851366383549e+00 1.921806234453e+00 1.852624665625e+00 1.721778109786e+00 1.676450476527e+00 1.720682543737e+00 1.727224729307e+00 1.643442936359e+00 1.554925427358e+00 1.556303680558e+00 1.597412264806e+00 1.568668470440e+00 1.468868811401e+00 1.414606843893e+00 1.469488505817e+00 1.528099226126e+00 1.473756112442e+00 1.328326305196e+00 1.241024678582e+00 1.296231222954e+00 1.375650567000e+00 1.353794768647e+00 1.248174762982e+00 1.177831856524e+00 1.194405103692e+00 1.211267741917e+00 1.170421343982e+00 1.142985861193e+00 1.210251724926e+00 1.295730002025e+00 1.268448147510e+00 1.125699994174e+00 1.044426251979e+00 1.164613114917e+00 1.330812891463e+00 1.317504855888e+00 1.085548448166e+00 8.982589403869e-01 1.081386337576e+00 1.359178215101e+00 1.400621920040e+00 1.166614867523e+00 9.389739082189e-01 1.122427371112e+00 1.453625225253e+00 1.546727896956e+00 1.327114381253e+00 1.034547073671e+00 1.120261208573e+00 1.446718636686e+00 1.577099618153e+00 1.387611074058e+00 1.085448340140e+00 1.132770115942e+00 1.466813058649e+00 1.631328815437e+00 1.462275571187e+00 1.125740539724e+00 1.097631011058e+00 1.430990924226e+00 1.637800001547e+00 1.493575113665e+00 1.098279802832e+00 9.287926988925e-01 1.258617597540e+00 1.551972646754e+00 1.512808341048e+00 1.197236264212e+00 1.000404375086e+00 1.254135094437e+00 1.552942856773e+00 1.563058082020e+00 1.291198446484e+00 1.079721824695e+00 1.309805710500e+00 1.678277322737e+00 1.887732057304e+00 1.847212369101e+00 1.583329319362e+00 1.259451176177e+00 1.134319086540e+00 1.300451414352e+00 1.457253876434e+00 1.411790172749e+00 1.203569898366e+00 1.049278940163e+00 1.124249052304e+00 1.276784078833e+00 1.303442138474e+00 1.169644926088e+00 9.986852027369e-01 9.702549212288e-01 1.072325236512e+00 1.130310013564e+00 1.054433484662e+00 8.933915836388e-01 7.969905042806e-01 8.479445179868e-01 9.235993787922e-01 8.937602036062e-01 7.462690425558e-01 5.968109086922e-01 6.158110789954e-01 7.412258609039e-01 7.882385154789e-01 6.822053531537e-01 4.638388778392e-01 3.312677150933e-01 4.691295663346e-01 6.139687338319e-01 6.136776428043e-01 4.590189619386e-01 2.295321731898e-01 1.929667100307e-01 3.379212645560e-01 3.782165326620e-01 2.864544753417e-01 1.513782549619e-01 2.137087863036e-01 3.275068704256e-01 3.392635691187e-01 2.435658125379e-01 1.981104847439e-01 3.032700105850e-01 4.037446535538e-01 4.085040089454e-01 3.003961125023e-01 1.452195731124e-01 2.417053927668e-01 4.425786988660e-01 5.359887636693e-01 4.707233979307e-01 3.008317086604e-01 2.674949996507e-01 4.458177890542e-01 5.701017510628e-01 5.716621060170e-01 5.204932005613e-01 5.594384716410e-01 6.855015190936e-01 7.662643861350e-01 7.429920163272e-01 6.760423554280e-01 6.910668984452e-01 7.915792455958e-01 8.527038612642e-01 8.055633556631e-01 6.988104929986e-01 6.655324198554e-01 7.450272548612e-01 8.209753438474e-01 8.232419249052e-01 7.950872644019e-01 8.156188787536e-01 8.692362411505e-01 8.725906320021e-01 8.113500836338e-01 7.876284350051e-01 8.847910380889e-01 1.002459388653e+00 1.003256371580e+00 8.660049690896e-01 7.390173723324e-01 8.274082399739e-01 1.018806126910e+00 1.087500290574e+00 9.620402665191e-01 7.506515309712e-01 7.200181997910e-01 8.964258491011e-01 1.007689786063e+00 9.309801275692e-01 7.463000626280e-01 7.024793730509e-01 8.607547711727e-01 9.700816173787e-01 8.995346388202e-01 7.259105145434e-01 7.016731853601e-01 8.731122261638e-01 9.775911736964e-01 8.757868594088e-01 6.335877439860e-01 5.720037834830e-01 8.085505599639e-01 9.825473357026e-01 9.213421857320e-01 6.567424628068e-01 4.718861164627e-01 6.822288745020e-01 9.145657404650e-01 9.331979516827e-01 7.336403005808e-01 4.852231628053e-01 5.025948891685e-01 6.621907156007e-01 6.846679771587e-01 5.456065627502e-01 4.188724124014e-01 5.063993629259e-01 6.182457481714e-01 5.773033403071e-01 4.006770931198e-01 3.287884974737e-01 4.956779821015e-01 5.980807892292e-01 5.146191730547e-01 3.404047602222e-01 3.782369820692e-01 6.100638378547e-01 7.744506431072e-01 7.782265096467e-01 6.320604694124e-01 4.689261499233e-01 5.260288305748e-01 6.979404902057e-01 7.547600628617e-01 6.526599049983e-01 5.307302839122e-01 6.144224234325e-01 7.907783530980e-01 8.459555992350e-01 7.395183394187e-01 6.214220803014e-01 7.213958628688e-01 9.259791775439e-01 1.013199592235e+00 9.302070862508e-01 8.019095642207e-01 8.424307289661e-01 1.013301596530e+00 1.099760817738e+00 1.017146719355e+00 8.624964034552e-01 8.577250509809e-01 1.022947290622e+00 1.141554572835e+00 1.098757051266e+00 9.552347120456e-01 8.998054204095e-01 1.007909671583e+00 1.114794476411e+00 1.095563757247e+00 9.906867506912e-01 9.586357876017e-01 1.058317367356e+00 1.147275559893e+00 1.109942806119e+00 9.870381479072e-01 9.570618493593e-01 1.101537750459e+00 1.260373483379e+00 1.289669920092e+00 1.191558335755e+00 1.099544052666e+00 1.156386106843e+00 1.323986787925e+00 1.382071959691e+00 1.269221198407e+00 1.145079792985e+00 1.206823389706e+00 1.383621745311e+00 1.473223201229e+00 1.408271840585e+00 1.283899014712e+00 1.258104127475e+00 1.350638020472e+00 1.436401453557e+00 1.441425319350e+00 1.399300132264e+00 1.374868175735e+00 1.373249956064e+00 1.356292788026e+00 1.327493210728e+00 1.335732031991e+00 1.383511231808e+00 1.397487277651e+00 1.323174920305e+00 1.208522578825e+00 1.175490788837e+00 1.245817048927e+00 1.284668236341e+00 1.182761383202e+00 9.800077343897e-01 8.824305570472e-01 1.015544778676e+00 1.182527431270e+00 1.207685506651e+00 1.096365733124e+00 9.982621144706e-01 1.038869465227e+00 1.127123499929e+00 1.129327107372e+00 1.057247889165e+00 1.038466287320e+00 1.114580891929e+00 1.157624524836e+00 1.098056395079e+00 1.024868861913e+00 1.060585244227e+00 1.215613778018e+00 1.378915987755e+00 1.363329917565e+00 1.147334020222e+00 9.820031644837e-01 1.121085822323e+00 1.349374793093e+00 1.383551949443e+00 1.184403233639e+00 9.995385933402e-01 1.176701834739e+00 1.508770598599e+00 1.635093426188e+00 1.442976818408e+00 1.099169266335e+00 1.081132648917e+00 1.452336515459e+00 1.718212575457e+00 1.636358376258e+00 1.262186504209e+00 9.940788565136e-01 1.244354423820e+00 1.584592543877e+00 1.630285290379e+00 1.380924533793e+00 1.201378553728e+00 1.471026305360e+00 1.850929144633e+00 1.942972083941e+00 1.673022916273e+00 1.311040982105e+00 1.370124471603e+00 1.737026153001e+00 1.897455723433e+00 1.679607694083e+00 1.310414070144e+00 1.364063665917e+00 1.807386590958e+00 2.062041888793e+00 1.927770034090e+00 1.545560314986e+00 1.439482191997e+00 1.862311473830e+00 2.332451603895e+00 2.434057345268e+00 2.074430275214e+00 1.580752401998e+00 1.597043793989e+00 2.055430251017e+00 2.315620032820e+00 2.125308603527e+00 1.640829653709e+00 1.450093976193e+00 1.869499230283e+00 2.293974462440e+00 2.318545276303e+00 1.939913576187e+00 1.520717269252e+00 1.609754266897e+00 2.018897827446e+00 2.219889245156e+00 2.055441151005e+00 1.707635724892e+00 1.578855277773e+00 1.779470841659e+00 1.945212408493e+00 1.847127098730e+00 1.579904119236e+00 1.479631076587e+00 1.681737394026e+00 1.879593954346e+00 1.834512592404e+00 1.580576683335e+00 1.386275373487e+00 1.468151561497e+00 1.629362276458e+00 1.617749556453e+00 1.434921203732e+00 1.323013660272e+00 1.464679569031e+00 1.660070209172e+00 1.669536598346e+00 1.475995862370e+00 1.294213487518e+00 1.363162709013e+00 1.553844813558e+00 1.648932555287e+00 1.590476538873e+00 1.470892813107e+00 1.459487238468e+00 1.575448132789e+00 1.652924377091e+00 1.560715404818e+00 1.320187644473e+00 1.120414009997e+00 1.161624388230e+00 1.325020709528e+00 1.374697363738e+00 1.242845404297e+00 1.062604634803e+00 1.081863783097e+00 1.291698813568e+00 1.438121748390e+00 1.376137051451e+00 1.143263415752e+00 9.644253766372e-01 1.062780450771e+00 1.262164364781e+00 1.301717224297e+00 1.106321147801e+00 7.949992634213e-01 7.075829921033e-01 9.293391556974e-01 1.086070078536e+00 9.978254090527e-01 7.196444495337e-01 6.258195014541e-01 9.609256248504e-01 1.286398426157e+00 1.352140728292e+00 1.119267790430e+00 7.600571067963e-01 7.850284210471e-01 1.199636557942e+00 1.501435677135e+00 1.496566310043e+00 1.196242015001e+00 8.303308012942e-01 8.833011894797e-01 1.251689589862e+00 1.480026252294e+00 1.420136012196e+00 1.139502088562e+00 9.230393193384e-01 1.069108206743e+00 1.342470963370e+00 1.441025104498e+00 1.291937811633e+00 1.013812351567e+00 8.965548523070e-01 1.062925852481e+00 1.234531896166e+00 1.215698636625e+00 1.010561136339e+00 7.998042241562e-01 8.331279886583e-01 1.019327690085e+00 1.119516531258e+00 1.075907434213e+00 9.927123347757e-01 1.017648536378e+00 1.126000380849e+00 1.164641998052e+00 1.062260406053e+00 9.090813508977e-01 9.159244763294e-01 1.097844635731e+00 1.227967378062e+00 1.151761724663e+00 8.649461962116e-01 5.649885084675e-01 6.748724118684e-01 9.833973548705e-01 1.121692728315e+00 9.989648731980e-01 7.117367857239e-01 6.359325051462e-01 9.506143689129e-01 1.241765376831e+00 1.292682660376e+00 1.079088420543e+00 7.466180113327e-01 6.807351218353e-01 9.567032244000e-01 1.164063837974e+00 1.123793136055e+00 8.448240083183e-01 5.066048112547e-01 5.361001694028e-01 7.974110235048e-01 9.023418965582e-01 7.770639539980e-01 5.404363423026e-01 5.507728031741e-01 8.224606723973e-01 1.003564259328e+00 9.586350869604e-01 7.119756903579e-01 4.853143329245e-01 6.390585542046e-01 9.058651495668e-01 9.966910208288e-01 8.483102805276e-01 5.459305229467e-01 4.420551997989e-01 7.245551129384e-01 9.635352007659e-01 9.905982580118e-01 8.095870971349e-01 5.724000545065e-01 5.900248031939e-01 8.161998562139e-01 9.582389485325e-01 9.199211158859e-01 7.501305207668e-01 6.217820453412e-01 6.873348200959e-01 8.148604614534e-01 8.441633493863e-01 7.577762662576e-01 6.638432744458e-01 7.035178998269e-01 8.362392715417e-01 9.270142206019e-01 9.278220306377e-01 8.867225961684e-01 8.879242785385e-01 9.479936423777e-01 1.005505913152e+00 1.020363281476e+00 1.018426986840e+00 1.046922639380e+00 1.096571399785e+00 1.105422380775e+00 1.040118467942e+00 9.551601895943e-01 9.699458673733e-01 1.109944231115e+00 1.257102115972e+00 1.308880029271e+00 1.262841244677e+00 1.215015270805e+00 1.270562638298e+00 1.402649674898e+00 1.491554369314e+00 1.466620082403e+00 1.362484408937e+00 1.295258626472e+00 1.341547279733e+00 1.430887148537e+00 1.445791441097e+00 1.350193099926e+00 1.217589301325e+00 1.172833972677e+00 1.241288913272e+00 1.318783404024e+00 1.329294744598e+00 1.302393682995e+00 1.321541431186e+00 1.400117363484e+00 1.452529213368e+00 1.409732815494e+00 1.315526115841e+00 1.317283986405e+00 1.479754884364e+00 1.663256574642e+00 1.702950057417e+00 1.556122697840e+00 1.355036576442e+00 1.361803905305e+00 1.618218528864e+00 1.863835218252e+00 1.900277315625e+00 1.714816612813e+00 1.496653435360e+00 1.536165028121e+00 1.818023314568e+00 2.048421023767e+00 2.047219880182e+00 1.843013525478e+00 1.662189141915e+00 1.747933936444e+00 2.001940444656e+00 2.143776273783e+00 2.038587082402e+00 1.770213993645e+00 1.621536319310e+00 1.792351626884e+00 2.071555093532e+00 2.177075001315e+00 2.027925357769e+00 1.769729732683e+00 1.705926357843e+00 1.935389513207e+00 2.190797652361e+00 2.236584648299e+00 2.049409739966e+00 1.815840797343e+00 1.802985310949e+00 2.006026697684e+00 2.156452160848e+00 2.079578311361e+00 1.821853735532e+00 1.644880168100e+00 1.783959136126e+00 2.072110236049e+00 2.215504898924e+00 2.110027157403e+00 1.883862191189e+00 1.833216978560e+00 2.078096657999e+00 2.369734902995e+00 2.454534590788e+00 2.276637460988e+00 1.995441897177e+00 1.907224406966e+00 2.104023850899e+00 2.327865687959e+00 2.340299097554e+00 2.113114955618e+00 1.839633873627e+00 1.817389360326e+00 2.056726484561e+00 2.262210948126e+00 2.232463830518e+00 1.991465743736e+00 1.782829479038e+00 1.878408260238e+00 2.175432186794e+00 2.361060375266e+00 2.269693885882e+00 1.953622882655e+00 1.684472766258e+00 1.764528445751e+00 2.065277730259e+00 2.241020165964e+00 2.124405863646e+00 1.772366106050e+00 1.470460589323e+00 1.553876601745e+00 1.869662143883e+00 2.051482318919e+00 1.949484619350e+00 1.648494186004e+00 1.456569369789e+00 1.638102558341e+00 1.972559887961e+00 2.138301687295e+00 2.019999684218e+00 1.711963392432e+00 1.503913211605e+00 1.638533441106e+00 1.922863405891e+00 2.056201492507e+00 1.929959759912e+00 1.637250462011e+00 1.447359129426e+00 1.569115389075e+00 1.823959680151e+00 1.952268492767e+00 1.876740478729e+00 1.701133370941e+00 1.630977090812e+00 1.748873729874e+00 1.900918188524e+00 1.919557427383e+00 1.779005426155e+00 1.605975687572e+00 1.582488990624e+00 1.718152749413e+00 1.836390907587e+00 1.804375270941e+00 1.639258063122e+00 1.504766198648e+00 1.574359466435e+00 1.791292681599e+00 1.959792445094e+00 1.969209515717e+00 1.847405644385e+00 1.733610434397e+00 1.765033092871e+00 1.915571651338e+00 2.040045184906e+00 2.038099181939e+00 1.915534421570e+00 1.769574866661e+00 1.717491991318e+00 1.778890029502e+00 1.859804699556e+00 1.867398831337e+00 1.786472154254e+00 1.684418677370e+00 1.661222271600e+00 1.748210488593e+00 1.869095366729e+00 1.924403446388e+00 1.871856786532e+00 1.752266955664e+00 1.670375329132e+00 1.705385464660e+00 1.811138848674e+00 1.864700458809e+00 1.784536891837e+00 1.589978852304e+00 1.409732503078e+00 1.395364361150e+00 1.519755550193e+00 1.606100970851e+00 1.539082508441e+00 1.348575574126e+00 1.216596802792e+00 1.318865013309e+00 1.541127498738e+00 1.654559858996e+00 1.550595963403e+00 1.279719811169e+00 1.070081264882e+00 1.166901570254e+00 1.412704691175e+00 1.525349033196e+00 1.397774273783e+00 1.100149129221e+00 8.978553570509e-01 1.039414507506e+00 1.289658186328e+00 1.377850684023e+00 1.247150428871e+00 1.026789680871e+00 9.868985092067e-01 1.182435055111e+00 1.351705316040e+00 1.320115947422e+00 1.090394665361e+00 8.486751071017e-01 8.836916698209e-01 1.102315445240e+00 1.205432981192e+00 1.075759681608e+00 7.734336525265e-01 5.837215883228e-01 7.763702093316e-01 1.007513176896e+00 1.025924000488e+00 8.019462610676e-01 5.088061882210e-01 6.160731883026e-01 9.667412380408e-01 1.165702429113e+00 1.099638092407e+00 8.099708279556e-01 5.468411890069e-01 7.142986571508e-01 1.016426950558e+00 1.130022058003e+00 9.859750866123e-01 6.768313124325e-01 5.429530776540e-01 8.023266099693e-01 1.052182758635e+00 1.090843503624e+00 9.246738907108e-01 7.423137892070e-01 8.344735034658e-01 1.097319542621e+00 1.254542415770e+00 1.198602944023e+00 9.722908838472e-01 7.707162247722e-01 8.288651896377e-01 1.021653980947e+00 1.111576208301e+00 1.029172369372e+00 8.498067456505e-01 7.581169487892e-01 8.522512586210e-01 9.860751483098e-01 1.033362605627e+00 9.979604820703e-01 9.642286309999e-01 9.884372918971e-01 1.021143149982e+00 9.914872771521e-01
 7.423002524501e-01 7.055497268651e-01 6.525867349785e-01 6.193747323627e-01 6.254598615668e-01 6.513735876763e-01 6.633043870894e-01 6.456054865373e-01 6.082177995184e-01 5.751569743822e-01 5.618403249516e-01 5.499870236537e-01 5.265328656382e-01 5.225698030310e-01 5.665788694421e-01 6.176506938636e-01 6.184820046196e-01 5.639536695013e-01 5.206729981466e-01 5.648158316590e-01 6.606392115176e-01 7.232838981768e-01 7.244986403090e-01 7.022340172526e-01 7.127886654285e-01 7.543222006880e-01 7.726060926860e-01 7.378003488224e-01 6.812842132199e-01 6.659725436803e-01 6.995448292729e-01 7.193011372042e-01 6.802140778498e-01 6.082317328004e-01 5.882713353672e-01 6.577989630981e-01 7.457442749513e-01 7.827334140104e-01 7.628705388552e-01 7.316706314890e-01 7.362274130424e-01 7.707114133271e-01 7.939418782803e-01 7.843406726917e-01 7.553736389985e-01 7.339339025400e-01 7.309328542325e-01 7.368114660186e-01 7.416390428839e-01 7.454054441677e-01 7.502218498584e-01 7.542937573534e-01 7.567135834724e-01 7.608981357820e-01 7.672740888893e-01 7.669654873456e-01 7.512130440772e-01 7.269896541042e-01 7.169323742388e-01 7.343081275199e-01 7.626804223972e-01 7.748290236089e-01 7.642654529749e-01 7.530882307395e-01 7.678313713706e-01 8.057376921684e-01 8.383171972299e-01 8.445436195032e-01 8.288980735420e-01 8.125402273779e-01 8.098418668892e-01 8.154522333860e-01 8.164750248250e-01 8.105109279622e-01 8.073678453831e-01 8.161371962148e-01 8.338443974476e-01 8.478185246065e-01 8.462111389470e-01 8.258016759400e-01 7.947875082817e-01 7.699265000703e-01 7.643325303702e-01 7.720640210235e-01 7.697253331043e-01 7.379878422619e-01 6.829852763994e-01 6.408293758012e-01 6.474172453555e-01 6.902082920681e-01 7.251863215541e-01 7.519869324526e-01 7.807194750161e-01 7.879086076972e-01 7.750377176768e-01 7.776036077240e-01 8.269808311702e-01 9.066868164401e-01 9.684336218094e-01 9.743929245976e-01 8.864385373756e-01 7.815227725595e-01 7.907667487061e-01 9.019073261491e-01 9.796921276779e-01 9.458344719761e-01 8.199964357768e-01 6.971734376277e-01 6.660270908687e-01 6.898617305680e-01 6.767727985678e-01 6.074624347195e-01 5.461627011407e-01 5.634021015459e-01 6.270928177193e-01 6.642961081403e-01 6.580350676813e-01 6.463687495997e-01 6.681580583596e-01 7.115000366940e-01 7.391861279636e-01 7.388928347993e-01 7.279344486835e-01 7.222861270361e-01 7.132185805442e-01 6.855754574527e-01 6.496718040363e-01 6.390278572981e-01 6.638891039371e-01 6.880564140730e-01 6.736315892059e-01 6.246334806456e-01 5.890878209917e-01 6.059764981632e-01 6.458342455149e-01 6.525866443858e-01 6.096464649507e-01 5.550271620564e-01 5.458804001292e-01 5.821852158849e-01 6.095544316495e-01 5.969607149831e-01 5.646440469486e-01 5.548318652116e-01 5.719322301053e-01 5.759610835849e-01 5.418488356540e-01 4.966950777541e-01 4.977396687419e-01 5.477073825340e-01 5.828155328383e-01 5.547908472763e-01 4.710659977122e-01 3.988608556907e-01 4.116283742989e-01 4.715449022129e-01 4.965535102378e-01 4.609633606005e-01 3.993835811726e-01 3.779256701904e-01 4.106266849069e-01 4.385687117414e-01 4.181520507710e-01 3.550172764600e-01 2.995954325043e-01 3.072550520960e-01 3.559704047708e-01 3.886690428846e-01 3.815815689206e-01 3.423677659470e-01 2.961268844022e-01 2.684683330604e-01 2.631570246665e-01 2.600269302285e-01 2.387613787661e-01 1.931980259232e-01 1.354800939481e-01 1.036111184938e-01 1.320432434214e-01 1.765323365800e-01 2.044244185712e-01 2.118565100841e-01 2.114080341302e-01 2.273715717621e-01 2.700365437856e-01 3.225023754917e-01 3.665000120834e-01 3.950450579732e-01 4.255188123679e-01 4.608315349194e-01 4.984502820409e-01 5.182113089498e-01 5.071510024941e-01 4.851120855764e-01 4.942534633856e-01 5.415787043780e-01 5.811325645724e-01 5.697350980991e-01 5.068498569069e-01 4.434104650868e-01 4.442542699270e-01 4.939515353089e-01 5.201954977312e-01 4.851072995541e-01 4.052018904586e-01 3.417862528465e-01 3.468837095840e-01 3.854179944148e-01 4.023485963872e-01 3.893698950310e-01 3.711291756960e-01 3.672411536572e-01 3.684173693398e-01 3.589516217842e-01 3.432774132785e-01 3.361379983868e-01 3.322095875727e-01 3.055506058748e-01 2.412447528089e-01 1.643349428994e-01 1.603899297086e-01 2.280780811896e-01 2.742978553988e-01 2.660826548272e-01 2.163288780489e-01 1.751062600926e-01 1.860465186262e-01 2.093344231067e-01 1.978540682568e-01 1.468783669323e-01 8.626403724139e-02 7.352487999210e-02 9.259346256029e-02 9.813008635078e-02 1.131887527295e-01 1.545281448032e-01 1.878657876744e-01 1.822829920692e-01 1.391776229540e-01 1.168601039613e-01 1.669626983718e-01 2.129759265576e-01 2.003689840857e-01 1.230901245801e-01 7.439217451761e-02 1.869887718504e-01 2.820761675018e-01 3.041174193965e-01 2.524016289420e-01 1.912261882880e-01 2.311705773155e-01 3.138720319703e-01 3.408091294165e-01 2.925751110586e-01 2.299794092542e-01 2.685275083347e-01 3.610210630928e-01 3.992261099304e-01 3.542707723462e-01 2.812017690311e-01 3.046264108095e-01 4.060231772745e-01 4.645409498669e-01 4.335466539217e-01 3.430019540259e-01 2.916569496989e-01 3.345969843353e-01 3.819658113916e-01 3.901969926442e-01 3.739214942032e-01 3.955344065183e-01 4.771803590151e-01 5.568604922190e-01 5.552301803650e-01 4.380622628272e-01 3.627298239739e-01 5.031433130621e-01 6.818054613029e-01 7.340978901260e-01 6.266149881479e-01 4.649096437703e-01 5.071398066768e-01 7.132562281143e-01 8.353388861964e-01 7.831622504737e-01 6.117895422475e-01 5.406707723688e-01 6.980964006595e-01 8.578771682993e-01 8.647091415720e-01 7.251527821251e-01 6.000046116079e-01 6.808976841864e-01 8.464357671977e-01 9.096182542916e-01 8.353436075424e-01 7.229605553715e-01 7.226834617018e-01 8.180763416513e-01 8.684176637493e-01 8.222997883152e-01 7.497600525672e-01 7.565383125170e-01 8.231245268390e-01 8.428841357529e-01 7.808717343060e-01 7.142681092603e-01 7.450099855433e-01 8.334397856828e-01 8.663689498785e-01 8.129660656921e-01 7.533796872485e-01 7.917199304854e-01 9.003444669144e-01 9.896696690038e-01 9.956968607179e-01 9.137118355938e-01 8.703342979440e-01 9.416822223137e-01 1.024293729737e+00 1.016433978225e+00 9.524490269724e-01 9.611728192437e-01 1.066990650683e+00 1.137302787903e+00 1.079081877165e+00 9.490699731927e-01 9.299523479527e-01 1.071049129995e+00 1.187652596908e+00 1.145491469392e+00 9.851187267828e-01 9.194619893691e-01 1.072870074120e+00 1.247731943415e+00 1.260695003085e+00 1.113118783063e+00 9.947025241418e-01 1.099995262074e+00 1.295608496739e+00 1.359737946636e+00 1.238154692817e+00 1.067906765964e+00 1.080776304338e+00 1.259049639701e+00 1.371654315419e+00 1.307428338589e+00 1.145876995238e+00 1.101869854034e+00 1.249956239368e+00 1.400348784044e+00 1.402989635618e+00 1.280238032573e+00 1.198618377564e+00 1.285315347020e+00 1.433081379383e+00 1.570158419685e+00 1.606187105225e+00 1.527696487510e+00 1.422914053484e+00 1.424821149753e+00 1.559333597488e+00 1.698416172448e+00 1.671182533126e+00 1.466703207611e+00 1.361948911569e+00 1.552283399746e+00 1.795811523382e+00 1.832985713633e+00 1.662306103057e+00 1.539702111035e+00 1.695984521764e+00 1.941330294044e+00 1.984851504417e+00 1.771806182948e+00 1.541737666539e+00 1.634097072767e+00 1.925862538317e+00 2.045603070096e+00 1.853269529713e+00 1.523142410201e+00 1.477093983970e+00 1.781682878088e+00 2.021073709290e+00 1.966393458455e+00 1.711551547844e+00 1.598886367760e+00 1.800558315588e+00 2.023942148900e+00 2.011798105968e+00 1.797494460793e+00 1.662747375668e+00 1.801604466682e+00 1.993777184811e+00 1.978186607513e+00 1.753561233046e+00 1.585176169809e+00 1.708682644727e+00 1.926563820844e+00 1.950082039685e+00 1.743889327307e+00 1.553057552952e+00 1.655668531525e+00 1.900890632621e+00 2.058310524955e+00 2.052815042516e+00 1.889508551829e+00 1.703609881558e+00 1.675644406169e+00 1.822954584557e+00 1.945588711814e+00 1.856264218539e+00 1.639691087238e+00 1.557668724021e+00 1.689411781365e+00 1.812514100017e+00 1.766710136471e+00 1.615890222348e+00 1.560513364873e+00 1.659676110399e+00 1.737958085069e+00 1.659995001713e+00 1.485571118305e+00 1.413600346933e+00 1.511983372410e+00 1.604377739071e+00 1.553983311706e+00 1.422644186644e+00 1.404480132185e+00 1.546929159300e+00 1.667707073540e+00 1.631385368175e+00 1.486465783076e+00 1.415852915330e+00 1.501943842708e+00 1.597263093333e+00 1.563668283973e+00 1.437515821925e+00 1.386426843240e+00 1.474716479196e+00 1.549440241900e+00 1.474549239833e+00 1.299676361793e+00 1.246931505117e+00 1.414648923382e+00 1.593629765740e+00 1.596387438344e+00 1.430330792310e+00 1.288718727067e+00 1.358497533792e+00 1.530151872965e+00 1.597152345527e+00 1.516042247554e+00 1.413411026242e+00 1.436847616883e+00 1.544674461793e+00 1.588974574968e+00 1.527182069007e+00 1.458875978709e+00 1.495478944971e+00 1.592573485029e+00 1.624749654269e+00 1.558367877464e+00 1.484294102380e+00 1.500863902474e+00 1.565846837130e+00 1.564794176729e+00 1.475197249732e+00 1.403483474262e+00 1.452435729972e+00 1.554171663680e+00 1.570354587545e+00 1.472317063980e+00 1.378082686440e+00 1.419794948447e+00 1.538696866264e+00 1.577192297716e+00 1.489561084641e+00 1.392555983862e+00 1.437474233124e+00 1.576542370619e+00 1.634827289875e+00 1.540770540522e+00 1.397941878770e+00 1.394960604635e+00 1.539120596521e+00 1.643879500492e+00 1.594598006039e+00 1.443020287541e+00 1.430487269226e+00 1.572341768597e+00 1.673527667213e+00 1.613048103996e+00 1.421750127523e+00 1.272108250985e+00 1.273123360489e+00 1.376156284295e+00 1.430202238961e+00 1.368211424390e+00 1.275017342300e+00 1.284905742613e+00 1.377724254841e+00 1.411435691720e+00 1.328361417447e+00 1.228442862393e+00 1.260169090456e+00 1.382903189522e+00 1.421314708579e+00 1.296715992513e+00 1.111330483583e+00 1.086634586771e+00 1.239175699913e+00 1.338447871160e+00 1.243855228589e+00 1.006420291079e+00 8.633558443416e-01 9.801100118340e-01 1.138275094595e+00 1.137523298676e+00 9.825209765742e-01 8.465733619913e-01 8.919244596967e-01 9.983397537439e-01 9.923849235354e-01 8.700602981405e-01 7.860794596831e-01 8.562477626974e-01 9.448195021530e-01 8.991620367167e-01 7.263414742743e-01 6.201126981372e-01 7.433583291381e-01 8.951898541645e-01 8.916340018917e-01 7.307615387269e-01 6.020778619415e-01 7.001948859760e-01 8.708872537524e-01 8.711974144585e-01 6.711884368921e-01 4.740293937193e-01 5.899772436393e-01 7.852771129070e-01 8.083135909480e-01 6.464078282745e-01 4.900038817383e-01 5.986398927268e-01 7.766649217525e-01 8.023211329953e-01 6.618444940660e-01 5.234303015111e-01 6.038676817189e-01 7.508331773898e-01 7.614256747668e-01 6.156129551389e-01 4.747183393281e-01 5.630010884991e-01 7.239108087157e-01 7.592426941232e-01 6.549142497874e-01 5.536519095487e-01 6.218409076458e-01 7.521308306249e-01 7.874209819911e-01 7.206114288102e-01 6.731009749299e-01 7.397053275338e-01 8.239390853758e-01 8.080968625933e-01 6.992181613156e-01 6.408882667812e-01 7.391277190957e-01 8.644404455216e-01 8.841802381953e-01 8.007920817291e-01 7.393372522239e-01 8.052239971745e-01 9.124769011398e-01 9.660634626009e-01 9.718998301315e-01 9.426879695494e-01 9.259025771455e-01 9.524036693780e-01 1.000808408304e+00 1.015038187452e+00 9.343537840059e-01 8.591429948491e-01 8.735350647638e-01 9.164221253000e-01 8.754023817246e-01 7.388617010651e-01 6.422810967731e-01 7.268305536039e-01 8.659420578627e-01 8.876853411917e-01 7.554046867257e-01 5.851575186473e-01 6.032861324314e-01 7.678552241619e-01 8.550181212216e-01 7.869749444026e-01 6.343096504531e-01 5.814222610205e-01 6.813889206318e-01 7.552669565575e-01 7.002038400404e-01 5.684521346872e-01 5.457836157213e-01 6.831026747309e-01 7.934253442092e-01 7.638960023078e-01 6.104028193570e-01 4.749698857249e-01 5.223361778913e-01 6.333741365013e-01 6.426396506477e-01 5.196189674356e-01 3.451292554633e-01 3.062498613963e-01 3.984202172800e-01 4.254472692694e-01 3.314246920341e-01 1.669680129321e-01 1.628242037315e-01 2.949527272821e-01 3.484618698735e-01 3.117352894065e-01 2.161371942430e-01 1.700768597443e-01 2.633492039859e-01 3.629880513003e-01 3.983177732708e-01 3.442258429775e-01 2.755322915315e-01 3.251168060287e-01 4.353471037921e-01 4.858833033291e-01 4.574880364497e-01 4.326425369220e-01 5.097310205500e-01 6.264200240829e-01 6.666895990427e-01 5.872732928413e-01 4.534337217378e-01 4.556534276399e-01 6.139458000626e-01 7.292818250329e-01 7.020861238562e-01 5.596094997557e-01 4.831574073238e-01 6.285145678857e-01 8.102017661579e-01 8.682235988899e-01 7.873865457116e-01 6.808811975131e-01 7.077245593133e-01 8.215796824348e-01 8.527120101034e-01 7.326270340937e-01 5.407167490856e-01 5.101246773506e-01 6.637724160292e-01 7.502829358199e-01 6.627657377306e-01 4.679892714918e-01 4.473543985192e-01 6.553365058856e-01 7.872735626369e-01 7.164337280253e-01 4.802353972978e-01 3.730425763722e-01 6.220010698478e-01 8.349718689057e-01 8.379337921489e-01 6.339957627008e-01 4.067672025413e-01 5.174576325903e-01 7.431075066389e-01 8.007650021128e-01 6.449905194026e-01 3.882061229403e-01 3.819902435940e-01 5.921067705047e-01 6.736322731064e-01 5.491930015907e-01 2.891264575627e-01 2.483062410551e-01 4.723873845232e-01 5.632776505058e-01 4.513160353820e-01 1.803559309910e-01 1.584037917700e-01 4.128773327393e-01 5.024581962505e-01 3.943395161977e-01 1.436912389230e-01 2.063955172518e-01 4.445206662196e-01 5.285532962546e-01 4.315715243533e-01 2.383330454954e-01 2.632402743832e-01 4.384051453257e-01 4.868564800289e-01 3.700875567742e-01 2.304566589912e-01 3.866692978381e-01 5.904439066417e-01 6.477477234862e-01 5.436743880232e-01 4.305724448101e-01 5.555123464873e-01 7.827449422923e-01 9.422993944339e-01 9.644609348711e-01 8.229955351788e-01 6.903175323475e-01 7.909801665462e-01 9.878592828197e-01 1.057844717628e+00 9.545323175553e-01 8.029219845900e-01 8.148003271061e-01 9.662161030003e-01 1.053089946911e+00 9.943229206722e-01 8.685013830159e-01 8.443363743294e-01 9.500342986353e-01 1.033071668489e+00 1.000679371199e+00 8.967064111843e-01 8.590308031583e-01 9.485416169135e-01 1.057246970281e+00 1.081659622410e+00 1.016441625609e+00 9.396328990700e-01 9.414326333961e-01 1.020875943892e+00 1.102117474156e+00 1.132268275790e+00 1.113753323222e+00 1.088940722973e+00 1.102411763758e+00 1.157258418442e+00 1.217555970138e+00 1.255631749957e+00 1.281942813302e+00 1.325475752306e+00 1.383053535015e+00 1.408773382975e+00 1.367663216325e+00 1.292118675968e+00 1.274882104436e+00 1.363360465880e+00 1.509030431069e+00 1.578219902969e+00 1.488018532836e+00 1.290133191315e+00 1.183110684388e+00 1.328200187789e+00 1.581069781819e+00 1.718659901575e+00 1.645179129134e+00 1.364551324492e+00 1.151607913650e+00 1.283069283717e+00 1.553907878744e+00 1.629728744440e+00 1.437928076612e+00 1.186433908529e+00 1.228278573818e+00 1.485284587678e+00 1.604866113396e+00 1.468019117147e+00 1.240374207675e+00 1.255942990347e+00 1.502265935309e+00 1.650299726023e+00 1.551087741967e+00 1.319780579971e+00 1.258860750884e+00 1.450604819362e+00 1.619140346045e+00 1.591747016253e+00 1.434864878737e+00 1.361323931749e+00 1.445840449214e+00 1.508921932472e+00 1.415603634915e+00 1.247019464217e+00 1.233019881325e+00 1.401155172051e+00 1.516947687937e+00 1.438896244676e+00 1.240611658185e+00 1.160586239462e+00 1.293833607381e+00 1.433145214065e+00 1.428008913904e+00 1.334268853210e+00 1.321995162892e+00 1.426487050848e+00 1.495349561459e+00 1.432181372278e+00 1.317775883592e+00 1.368024645386e+00 1.554624863567e+00 1.704587655582e+00 1.617779534807e+00 1.314824545469e+00 1.086370971699e+00 1.291655345157e+00 1.604895174378e+00 1.664610686755e+00 1.426569916576e+00 1.133875859403e+00 1.174559884853e+00 1.444056928861e+00 1.577423234159e+00 1.478816858029e+00 1.303543634614e+00 1.290158296303e+00 1.418157701823e+00 1.473393420383e+00 1.387453200921e+00 1.291961604553e+00 1.337430168033e+00 1.444950845919e+00 1.440887765725e+00 1.293502537425e+00 1.149161015204e+00 1.166924874203e+00 1.256860071132e+00 1.239235211898e+00 1.097879171780e+00 1.004177761786e+00 1.098876166002e+00 1.241794810870e+00 1.267956947497e+00 1.192113169978e+00 1.165725993359e+00 1.256001094302e+00 1.332670060222e+00 1.289744190370e+00 1.202212537396e+00 1.255901288676e+00 1.443895638266e+00 1.558787909068e+00 1.482099128276e+00 1.302570228455e+00 1.274281744980e+00 1.468143261839e+00 1.641176990000e+00 1.620267599852e+00 1.453497438774e+00 1.363992003906e+00 1.475682129539e+00 1.610962244398e+00 1.594500604119e+00 1.461969224011e+00 1.416577295797e+00 1.547760105691e+00 1.677302950781e+00 1.647923801351e+00 1.507563080626e+00 1.463932397808e+00 1.596972204306e+00 1.718385413054e+00 1.670486269600e+00 1.511058706063e+00 1.466319937479e+00 1.612803152876e+00 1.733287570323e+00 1.653981143320e+00 1.440514644069e+00 1.371293621582e+00 1.555330917833e+00 1.715206336143e+00 1.625636186730e+00 1.327889810081e+00 1.155330579819e+00 1.353559845119e+00 1.585834333446e+00 1.539737679201e+00 1.206942186010e+00 9.257604377844e-01 1.129820283193e+00 1.450684331765e+00 1.482103298129e+00 1.170205980821e+00 8.123706733301e-01 9.886320960905e-01 1.408736538126e+00 1.629719816418e+00 1.516779109766e+00 1.076682952699e+00 7.587406346033e-01 1.129705482401e+00 1.512100732967e+00 1.504284549437e+00 1.116661034391e+00 7.418648166530e-01 9.979502910391e-01 1.367866558363e+00 1.388693366590e+00 1.020380075342e+00 5.692467451272e-01 7.914944530343e-01 1.197800384928e+00 1.265618372838e+00 9.348269080369e-01 4.328567244636e-01 6.332391952796e-01 1.088003087727e+00 1.222391318220e+00 9.750458221905e-01 5.233093648905e-01 5.369029268517e-01 9.295077219700e-01 1.079825529291e+00 8.899869206611e-01 5.056821659723e-01 4.858977538047e-01 8.195242830600e-01 9.496694336942e-01 7.712465197274e-01 4.136600187567e-01 4.340989474655e-01 7.581635311757e-01 8.695086748804e-01 6.832415326443e-01 3.393696761366e-01 4.623811659713e-01 8.206759412717e-01 9.604450081288e-01 8.242024779940e-01 6.198512602038e-01 6.643729628260e-01 9.210506195573e-01 1.079725859310e+00 1.000388785602e+00 7.430601990704e-01 6.522792033146e-01 9.030305996197e-01 1.114300852753e+00 1.073859535607e+00 7.906744401588e-01 5.125317758200e-01 6.695068876567e-01 9.420314947986e-01 1.000421891862e+00 7.993279921156e-01 4.794865023737e-01 4.727262508560e-01 7.465174808110e-01 8.859305582145e-01 8.021485807791e-01 5.783079680374e-01 4.672718035630e-01 6.045523067148e-01 7.223044275488e-01 6.846569908750e-01 5.316165986047e-01 4.369614880459e-01 5.162138572607e-01 6.022658686726e-01 5.780467863170e-01 4.693774996603e-01 4.066399780574e-01 4.627093736473e-01 5.161317259766e-01 4.779175055823e-01 3.724053833388e-01 3.239795011570e-01 3.923380041282e-01 4.474136452713e-01 4.050072692921e-01 2.697380295393e-01 1.345601693545e-01 2.020907152408e-01 2.935698416578e-01 3.096308029831e-01 2.520894422851e-01 1.569548010172e-01 1.064671524188e-01 1.420453107048e-01 1.745883127146e-01 1.960982702204e-01 2.254478715735e-01 2.461989987107e-01 2.312401776447e-01 1.892379100121e-01 1.840758996015e-01 2.377590083184e-01 2.766465125028e-01 2.571192846238e-01 2.041281942184e-01 2.244405812917e-01 3.278373939974e-01 4.077889113085e-01 4.089853838592e-01 3.309741764233e-01 2.352326855826e-01 2.446765411122e-01 3.340896346838e-01 3.914060127529e-01 3.908871649357e-01 3.726452154094e-01 4.003011601826e-01 4.724160656224e-01 5.294258904104e-01 5.315137632494e-01 4.850974971247e-01 4.430163767889e-01 4.615427888492e-01 5.170108358517e-01 5.383696434281e-01 4.913819695697e-01 4.171388081841e-01 4.341326198095e-01 5.624696745518e-01 6.769857821019e-01 7.237073941883e-01 6.529655109347e-01 5.633317023243e-01 5.977763556458e-01 7.251504681431e-01 7.893768007821e-01 7.152747153387e-01 5.535497144072e-01 5.029021370444e-01 6.466987243614e-01 7.674636128086e-01 7.305260736786e-01 5.596203518409e-01 4.753653863673e-01 6.529355275434e-01 8.369584778089e-01 8.461255658242e-01 6.710756728256e-01 4.906193293977e-01 6.001879495380e-01 8.101608053781e-01 8.573891610304e-01 6.897371926415e-01 4.526813398888e-01 5.296888484812e-01 7.836402669401e-01 8.767194861441e-01 7.275745337098e-01 4.507274180039e-01 4.843804907335e-01 7.884626509895e-01 9.489291397579e-01 8.593811228642e-01 6.064625278810e-01 5.320677149955e-01 7.704128950445e-01 9.384325563352e-01 8.688578631770e-01 6.118421733053e-01 4.829878765295e-01 7.115444850397e-01 9.056765998012e-01 9.202124883847e-01 7.252982104691e-01 3.883307109257e-01 2.902320442571e-01 6.196051978068e-01 8.585152168593e-01 8.839294236336e-01 6.914164504998e-01 3.691335820708e-01 4.231770468771e-01 7.685260670999e-01 9.231434090461e-01 7.993005944791e-01 4.950892023381e-01 4.521011828847e-01 7.687388652457e-01 9.578348733077e-01 8.733964310270e-01 5.598981046570e-01 3.533340225345e-01 6.508409285727e-01 9.178738773421e-01 9.479592202406e-01 7.609396530827e-01 5.550127075124e-01 6.252086121084e-01 8.146131260881e-01 8.683625050367e-01 7.509744810649e-01 5.970946345280e-01 6.252561146525e-01 7.784822925145e-01 8.549870618569e-01 7.957676053963e-01 6.760831425327e-01 6.475793857017e-01 7.409681319240e-01 8.224457605255e-01 8.055667589174e-01 7.134961607989e-01 6.691892945319e-01 7.733804825996e-01 9.396409707778e-01 1.037634474184e+00 1.019540824870e+00 9.434881514490e-01 9.504050924356e-01 1.090571609745e+00 1.231834597592e+00 1.249202751704e+00 1.165079019040e+00 1.062706598486e+00 1.075747084213e+00 1.179321542072e+00 1.249653362005e+00 1.198491492244e+00 1.098908533837e+00 1.160770433156e+00 1.399614334908e+00 1.574785600329e+00 1.515343530352e+00 1.267168499964e+00 1.157134850244e+00 1.427614637967e+00 1.746864924290e+00 1.790630751885e+00 1.507335568554e+00 1.164395193577e+00 1.260526970184e+00 1.638366218053e+00 1.803439566733e+00 1.602561349203e+00 1.237238986987e+00 1.230537699974e+00 1.598101139400e+00 1.807504758381e+00 1.637483120819e+00 1.256328120496e+00 1.229152830008e+00 1.648648690130e+00 1.928442485340e+00 1.794635215943e+00 1.369502791157e+00 1.226744334960e+00 1.647971820695e+00 2.009506575096e+00 1.950030495055e+00 1.536246940323e+00 1.303456836229e+00 1.695999155937e+00 2.141417319505e+00 2.184912838520e+00 1.853792342871e+00 1.553512298349e+00 1.679921162900e+00 2.058945951613e+00 2.292068730815e+00 2.211465943536e+00 1.844451409111e+00 1.502516707008e+00 1.651521217033e+00 1.973847297342e+00 2.008490682872e+00 1.714183626334e+00 1.453753972608e+00 1.634575934701e+00 1.960763787061e+00 2.010849899208e+00 1.721765088163e+00 1.385215629764e+00 1.434741800689e+00 1.713780277720e+00 1.801531323638e+00 1.606227593706e+00 1.355535236960e+00 1.365738349982e+00 1.532240773289e+00 1.553210434136e+00 1.394983231772e+00 1.302393869374e+00 1.444381718721e+00 1.593009964757e+00 1.525394550589e+00 1.313397983493e+00 1.306755016934e+00 1.601358307407e+00 1.840237866458e+00 1.801127605254e+00 1.571691644134e+00 1.494431411172e+00 1.711980923179e+00 1.903963865604e+00 1.829366560805e+00 1.575970442774e+00 1.514619902479e+00 1.777622334110e+00 2.002169454390e+00 1.941737221350e+00 1.703683071875e+00 1.681659795138e+00 1.991325404635e+00 2.246731123171e+00 2.181306528897e+00 1.880482771814e+00 1.752817582501e+00 2.017827868341e+00 2.295298537402e+00 2.252145753285e+00 1.924273434218e+00 1.718782321916e+00 1.961550518001e+00 2.295359634689e+00 2.325564318078e+00 2.029981317199e+00 1.759590663187e+00 1.907356304530e+00 2.234311490545e+00 2.322417580262e+00 2.095667892353e+00 1.837137806661e+00 1.916860015744e+00 2.196957020007e+00 2.296732604644e+00 2.117424945819e+00 1.900198547608e+00 1.974465706222e+00 2.235385104651e+00 2.336289008497e+00 2.162899229063e+00 1.915969217983e+00 1.923065776949e+00 2.154040888680e+00 2.291458376628e+00 2.204244694885e+00 2.047236488474e+00 2.072646479277e+00 2.258318638104e+00 2.356214240306e+00 2.253396183642e+00 2.125012766967e+00 2.215383090876e+00 2.444429855631e+00 2.561407479872e+00 2.447503568176e+00 2.184312145115e+00 1.968887425966e+00 1.954071806691e+00 2.098060609514e+00 2.148535165427e+00 2.001510210651e+00 1.794359549072e+00 1.759190161092e+00 1.893701220406e+00 1.980393014883e+00 1.910134988270e+00 1.768417054932e+00 1.712450049910e+00 1.757860923920e+00 1.778973309661e+00 1.713326173473e+00 1.629487676002e+00 1.614166737823e+00 1.635778339197e+00 1.604053833012e+00 1.513949546772e+00 1.456321732896e+00 1.479138692991e+00 1.499176889482e+00 1.426496712735e+00 1.291029890012e+00 1.222762115592e+00 1.272256102516e+00 1.324466758054e+00 1.281767524816e+00 1.181714608662e+00 1.140434384783e+00 1.181205725693e+00 1.207698363703e+00 1.179366603772e+00 1.176220430498e+00 1.261214326429e+00 1.346503685799e+00 1.316202781274e+00 1.186380826870e+00 1.130038026643e+00 1.263510845490e+00 1.414477975996e+00 1.378725793264e+00 1.168990917306e+00 1.038801105907e+00 1.209939128105e+00 1.425157585712e+00 1.412152926556e+00 1.167542680358e+00 9.997161537232e-01 1.216249995934e+00 1.505899688513e+00 1.539111875348e+00 1.283672836453e+00 1.027570502524e+00 1.183552647358e+00 1.505179014229e+00 1.592212450798e+00 1.366512806674e+00 1.077069476401e+00 1.170264531457e+00 1.494868375297e+00 1.616428117370e+00 1.413786287411e+00 1.100082183748e+00 1.144943021941e+00 1.478869614504e+00 1.634949131983e+00 1.443292853022e+00 1.065221616416e+00 1.016882319425e+00 1.381789375790e+00 1.625491053427e+00 1.523240244103e+00 1.189706689524e+00 1.075527384181e+00 1.387140265091e+00 1.659891084598e+00 1.612922231020e+00 1.304640328544e+00 1.139795357688e+00 1.434568541417e+00 1.801387226133e+00 1.992959958249e+00 1.909860144445e+00 1.600028274335e+00 1.265291003830e+00 1.206249515283e+00 1.440978741260e+00 1.618055083555e+00 1.558698778331e+00 1.324540554146e+00 1.162888030595e+00 1.258310775415e+00 1.429842938433e+00 1.451212053079e+00 1.281948117993e+00 1.059392112150e+00 1.007729112575e+00 1.130618602540e+00 1.208692162768e+00 1.121931783336e+00 9.161085214425e-01 7.773592546835e-01 8.433415505291e-01 9.572282851952e-01 9.423121732156e-01 7.731127805546e-01 5.785285622686e-01 5.918536097816e-01 7.508053115563e-01 8.166242130134e-01 7.005134070540e-01 4.418595850514e-01 2.658049578595e-01 4.474538945309e-01 6.187552064937e-01 6.216016559308e-01 4.568100927262e-01 2.084745962017e-01 1.649005825844e-01 3.105206664242e-01 3.326972983646e-01 2.165633236109e-01 8.074878641811e-02 2.290837794602e-01 3.451381678217e-01 3.442342981062e-01 2.655298318117e-01 2.518105611668e-01 3.574481452575e-01 4.435264524805e-01 4.293331140822e-01 3.000820576479e-01 1.172666577406e-01 2.280966539671e-01 4.357425396082e-01 5.167480601711e-01 4.339962497956e-01 2.574860450550e-01 2.772579320059e-01 4.797289740764e-01 6.022215648313e-01 6.007775861376e-01 5.560678337727e-01 5.999827350783e-01 7.158074361339e-01 7.823006731095e-01 7.563995648352e-01 7.079515515722e-01 7.402805431973e-01 8.251147701626e-01 8.476460010576e-01 7.640004361169e-01 6.525435746700e-01 6.572349809459e-01 7.617460666344e-01 8.227483459914e-01 7.914157999249e-01 7.449070904018e-01 7.838175219764e-01 8.673412505864e-01 8.872362035607e-01 8.296793525241e-01 8.028075570946e-01 8.902988702264e-01 9.925147187176e-01 9.790521165680e-01 8.445520053901e-01 7.536002735990e-01 8.712392825340e-01 1.046663287312e+00 1.077119102497e+00 9.174364809801e-01 7.080646213817e-01 7.264774908672e-01 9.172384184192e-01 1.000779263032e+00 8.872595993868e-01 6.949959621973e-01 7.008579711647e-01 8.875063147770e-01 9.774547588233e-01 8.683043615558e-01 6.719075727632e-01 6.796039334863e-01 8.787332429113e-01 9.715978196204e-01 8.399376823439e-01 5.820013354390e-01 5.695366400694e-01 8.359964758369e-01 9.919929523070e-01 8.947155391359e-01 6.050995754572e-01 4.717927968117e-01 7.367666701980e-01 9.581097713518e-01 9.403117605297e-01 7.014470553500e-01 4.462407846073e-01 5.201087025513e-01 6.980368207353e-01 7.065380069009e-01 5.438943028852e-01 4.091504606587e-01 5.148142993655e-01 6.322919544189e-01 5.821821513089e-01 3.842341530060e-01 2.926539594009e-01 4.727625974493e-01 5.851801961117e-01 5.162841732358e-01 3.670091501400e-01 3.979332573096e-01 5.971925275432e-01 7.340392855365e-01 7.217768049534e-01 5.825059660530e-01 4.670593776776e-01 5.551553281445e-01 7.038826687842e-01 7.329285700668e-01 6.350845930398e-01 5.708834477456e-01 6.858872120438e-01 8.262387972218e-01 8.283605671440e-01 6.927784522172e-01 6.133758868512e-01 7.690097585014e-01 9.649348961720e-01 1.009207463996e+00 8.887785577156e-01 7.721618812540e-01 8.664816941678e-01 1.053273893792e+00 1.115801488505e+00 1.002030878063e+00 8.461130232918e-01 8.799717337247e-01 1.064291551620e+00 1.169031157697e+00 1.102762646388e+00 9.483995903329e-01 8.992071558124e-01 1.003500209477e+00 1.089559259233e+00 1.053521971369e+00 9.572924859619e-01 9.509933491591e-01 1.048361873387e+00 1.103880284537e+00 1.039704925655e+00 9.421929072676e-01 9.896050062282e-01 1.171552766044e+00 1.303717936189e+00 1.284498017253e+00 1.163507405194e+00 1.105487492145e+00 1.227755055098e+00 1.393272536543e+00 1.408846650384e+00 1.246472774566e+00 1.114027489727e+00 1.217774210123e+00 1.422262932255e+00 1.503246505746e+00 1.409285056790e+00 1.259102730334e+00 1.230776576741e+00 1.337252888603e+00 1.436239337318e+00 1.450448976365e+00 1.410821922926e+00 1.374832161802e+00 1.350664182454e+00 1.321123029448e+00 1.309852802318e+00 1.355132420902e+00 1.420953900874e+00 1.417009172925e+00 1.307955050524e+00 1.179570286158e+00 1.174790741691e+00 1.275308027660e+00 1.308150825024e+00 1.171151638289e+00 9.380201915429e-01 8.655264968508e-01 1.049569399395e+00 1.227405867957e+00 1.228048330096e+00 1.081968378872e+00 9.740371705899e-01 1.039900469614e+00 1.148419162029e+00 1.147197362998e+00 1.056746013981e+00 1.027831092273e+00 1.117024556337e+00 1.186129139312e+00 1.152213808477e+00 1.103851451576e+00 1.131834574181e+00 1.249217386888e+00 1.373781184258e+00 1.337854120592e+00 1.172005911809e+00 1.093854182565e+00 1.227785867475e+00 1.374428746762e+00 1.338854878065e+00 1.143806684467e+00 1.067076681909e+00 1.309367759958e+00 1.594235017982e+00 1.641424684254e+00 1.398462379262e+00 1.089828912279e+00 1.167128687208e+00 1.534568993864e+00 1.737207727790e+00 1.593072186741e+00 1.205099679432e+00 1.014925385871e+00 1.313213498657e+00 1.619458008450e+00 1.618031098229e+00 1.359523430049e+00 1.241207073658e+00 1.549428950961e+00 1.898766344861e+00 1.940002696070e+00 1.642418897781e+00 1.320891517299e+00 1.450179968136e+00 1.813863991270e+00 1.933436010170e+00 1.683779581350e+00 1.335595908468e+00 1.444487591895e+00 1.884571342660e+00 2.104959214542e+00 1.942681787972e+00 1.576455963036e+00 1.533020538047e+00 1.969986366078e+00 2.413606481169e+00 2.466710946005e+00 2.078599121481e+00 1.626893929295e+00 1.729359571145e+00 2.195988963026e+00 2.415955007913e+00 2.181662676411e+00 1.698745103716e+00 1.584067104467e+00 2.038133963486e+00 2.436990590114e+00 2.411154427373e+00 1.988409893820e+00 1.576033573244e+00 1.716190046993e+00 2.138475854146e+00 2.313030700723e+00 2.104063211734e+00 1.725782279172e+00 1.617663951275e+00 1.857922862450e+00 2.034030784503e+00 1.916895126212e+00 1.620855853271e+00 1.516287181743e+00 1.742645950649e+00 1.955646630643e+00 1.897715619834e+00 1.601697167795e+00 1.361243525799e+00 1.447525857571e+00 1.648258830716e+00 1.668034279953e+00 1.487799302249e+00 1.345447877241e+00 1.462458203573e+00 1.669292355183e+00 1.709873694367e+00 1.543723713721e+00 1.356520884100e+00 1.381570273640e+00 1.541229142021e+00 1.644952556517e+00 1.612947574377e+00 1.516227394099e+00 1.502728898303e+00 1.597424268737e+00 1.658942743614e+00 1.566899100838e+00 1.341830510997e+00 1.160718891367e+00 1.200028847448e+00 1.346970638624e+00 1.383394270400e+00 1.245680356851e+00 1.064644742185e+00 1.082073193035e+00 1.287828735181e+00 1.432200759318e+00 1.372043717542e+00 1.143013293712e+00 9.619287402134e-01 1.047484858831e+00 1.236351560614e+00 1.274384605415e+00 1.088389298137e+00 7.964024711434e-01 7.159497058651e-01 9.147757442539e-01 1.046120391031e+00 9.381243434054e-01 6.455736482905e-01 5.621979280012e-01 9.133645347556e-01 1.226235423199e+00 1.271924158703e+00 1.025705355351e+00 6.836928392266e-01 7.811550910252e-01 1.208472551466e+00 1.482606923648e+00 1.438690508868e+00 1.104414221824e+00 7.478941622040e-01 8.932550241101e-01 1.298552020491e+00 1.515700986025e+00 1.424511784473e+00 1.109289697569e+00 8.854548335939e-01 1.065533743664e+00 1.356426861594e+00 1.447546296023e+00 1.277019835263e+00 9.815369105422e-01 8.840610852463e-01 1.086943411998e+00 1.267403181100e+00 1.228853850382e+00 9.816237136604e-01 7.323479449092e-01 7.982787394022e-01 1.042164773096e+00 1.171689111562e+00 1.119626625498e+00 9.897343302134e-01 9.669335389160e-01 1.076860408970e+00 1.154879390120e+00 1.100730892308e+00 9.726496203398e-01 9.464430504679e-01 1.075057689269e+00 1.183779838182e+00 1.122950068617e+00 8.844751877403e-01 6.467898810155e-01 7.226715803972e-01 9.658041613915e-01 1.072976037122e+00 9.610434897281e-01 7.419565556114e-01 7.403395083597e-01 1.016805130352e+00 1.245505157035e+00 1.248326029692e+00 1.019575348188e+00 7.361238464381e-01 7.610130736001e-01 1.032605285723e+00 1.190909280345e+00 1.095827726127e+00 7.758449113135e-01 4.532431294334e-01 5.825810336583e-01 8.598087192662e-01 9.430704487852e-01 7.918775598176e-01 5.568762044089e-01 6.090137640544e-01 8.892228925473e-01 1.053843614794e+00 9.812357120425e-01 7.086641886234e-01 4.855268348711e-01 6.679928626832e-01 9.338788743183e-01 1.004731781169e+00 8.286117701380e-01 5.069855078949e-01 4.443593995340e-01 7.569843282374e-01 9.867261504451e-01 9.894345474193e-01 7.857001193116e-01 5.569668005801e-01 6.232799799479e-01 8.591101178122e-01 9.796633899464e-01 9.109979732502e-01 7.274884203766e-01 6.338892793650e-01 7.431998899506e-01 8.668785879340e-01 8.565722451217e-01 7.180454545205e-01 6.039242582051e-01 6.899893783283e-01 8.656185891752e-01 9.592442516548e-01 9.325100050086e-01 8.604348406105e-01 8.620562520605e-01 9.519181239064e-01 1.034943465782e+00 1.056175252893e+00 1.049622915146e+00 1.079618001041e+00 1.140265006313e+00 1.155565579938e+00 1.079164420732e+00 9.669740543987e-01 9.640792185444e-01 1.114816203422e+00 1.278381141334e+00 1.329142016652e+00 1.259984846219e+00 1.186425629721e+00 1.247769456019e+00 1.411867060868e+00 1.523108910838e+00 1.489446873897e+00 1.348488260630e+00 1.253313422464e+00 1.323836626712e+00 1.466447738316e+00 1.513249304960e+00 1.400030006941e+00 1.204120500748e+00 1.112154535820e+00 1.217051206575e+00 1.373551610615e+00 1.435882395331e+00 1.394560195665e+00 1.346154112479e+00 1.378546073463e+00 1.456084249433e+00 1.485745615214e+00 1.450312877824e+00 1.435256100347e+00 1.520557673171e+00 1.648390260268e+00 1.688372542702e+00 1.585098305456e+00 1.433173574409e+00 1.438598929858e+00 1.651957615632e+00 1.870877628481e+00 1.911918693276e+00 1.752697331696e+00 1.561323084039e+00 1.602923359189e+00 1.878194628271e+00 2.120935187450e+00 2.149510369604e+00 1.974124844983e+00 1.789242571723e+00 1.828352592701e+00 2.047731639404e+00 2.196662539073e+00 2.128204691348e+00 1.896863263584e+00 1.738196044198e+00 1.846928481989e+00 2.081681796582e+00 2.186987394785e+00 2.070010533843e+00 1.848163923015e+00 1.780901137187e+00 1.968941327151e+00 2.197284522148e+00 2.250436146092e+00 2.099224440974e+00 1.904699703554e+00 1.891023171639e+00 2.056662873656e+00 2.177467061017e+00 2.100514186908e+00 1.873849576482e+00 1.734914575290e+00 1.872692543145e+00 2.129932308942e+00 2.246482114747e+00 2.132806877494e+00 1.919825969359e+00 1.888442523512e+00 2.134843983870e+00 2.416352440024e+00 2.493951183981e+00 2.318968765347e+00 2.049499085820e+00 1.965947242601e+00 2.149152795131e+00 2.356254711788e+00 2.363148250230e+00 2.148898713099e+00 1.904444722862e+00 1.899616340053e+00 2.125555658296e+00 2.308120313853e+00 2.266638160588e+00 2.038220901850e+00 1.864575379678e+00 1.978932644702e+00 2.258373495247e+00 2.412395788468e+00 2.297645644412e+00 1.986184737810e+00 1.757200648558e+00 1.866529788074e+00 2.147830696421e+00 2.277919840047e+00 2.117584651075e+00 1.756081968943e+00 1.512467596066e+00 1.667492934144e+00 1.984418250854e+00 2.116720869214e+00 1.950396219758e+00 1.614573785454e+00 1.472980987655e+00 1.739884570001e+00 2.096555534191e+00 2.225065335123e+00 2.040406048946e+00 1.680985922006e+00 1.499466302677e+00 1.715302925797e+00 2.032087644694e+00 2.134951396181e+00 1.941265703013e+00 1.589532134746e+00 1.419941437802e+00 1.627460071692e+00 1.924728824248e+00 2.031438813368e+00 1.897305123875e+00 1.675485221139e+00 1.627358385801e+00 1.811789353867e+00 2.001156966152e+00 2.008181167032e+00 1.828272329649e+00 1.631795930148e+00 1.634000644021e+00 1.808288222072e+00 1.930271406783e+00 1.863919031943e+00 1.655892403907e+00 1.519972197428e+00 1.638766788298e+00 1.887629842642e+00 2.034282147790e+00 1.982051630088e+00 1.803069294992e+00 1.696370166922e+00 1.802111560696e+00 2.010882797174e+00 2.128780154425e+00 2.070524790814e+00 1.890243534364e+00 1.742572537736e+00 1.753815742868e+00 1.872768253979e+00 1.952239194917e+00 1.912868718911e+00 1.787722081419e+00 1.690047222965e+00 1.714604348514e+00 1.832006841912e+00 1.933274167139e+00 1.942268806179e+00 1.858865688063e+00 1.750468478025e+00 1.705963428022e+00 1.754245096999e+00 1.830934114670e+00 1.844694305310e+00 1.750860975717e+00 1.582594041619e+00 1.444409517624e+00 1.433181711639e+00 1.514667957559e+00 1.560815557409e+00 1.491087982768e+00 1.341308473829e+00 1.261336697937e+00 1.367472829633e+00 1.556414801743e+00 1.645179073980e+00 1.543701705441e+00 1.298761225831e+00 1.109563107437e+00 1.184748999790e+00 1.401353821209e+00 1.508242477835e+00 1.396074283828e+00 1.115160040650e+00 8.899012215363e-01 9.756621785676e-01 1.206897814824e+00 1.314067109476e+00 1.222304926567e+00 1.029755732364e+00 9.645258756781e-01 1.113158430828e+00 1.270009685232e+00 1.265230234175e+00 1.087348755018e+00 8.835084408705e-01 8.814643448567e-01 1.041318765197e+00 1.122227076742e+00 1.008678503602e+00 7.465480587048e-01 5.726772091972e-01 7.146134880847e-01 9.036251119217e-01 9.122183261105e-01 7.164704001856e-01 4.999078217683e-01 6.445435014814e-01 9.562708850630e-01 1.120465826107e+00 1.042169251386e+00 7.711118935823e-01 5.629086701051e-01 7.440794260184e-01 1.020745589285e+00 1.116461572211e+00 9.742443340733e-01 6.945139114589e-01 5.954735339248e-01 8.317859521559e-01 1.055811456117e+00 1.084807539285e+00 9.295992668938e-01 7.736907303949e-01 8.674301409817e-01 1.106326983211e+00 1.242590772545e+00 1.177456344784e+00 9.556805450871e-01 7.667056170689e-01 8.240456627042e-01 1.002499662653e+00 1.081591876476e+00 1.000771187568e+00 8.400859509178e-01 7.758652054319e-01 8.792824736623e-01 1.008117528300e+00 1.052309467489e+00 1.020326471773e+00 9.897229685717e-01 1.006583515060e+00 1.024312041552e+00 9.832046010013e-01
```
