## Supplementary Data 1 for "Heart cockle shells transmit sunlight to photosymbiotic algae using bundled fiber optic cables and condensing lenses": VaryPlanarvsColumnar_80percentlamellar_19April2023_transmissionlongaxis_efield_405nm.txt (part 2 of 6)

```
 7.375369667988e-01 6.924006784837e-01 6.364041478124e-01 6.112984183180e-01 6.347653464907e-01 6.780430029517e-01 7.018108783308e-01 6.906502294194e-01 6.570918357137e-01 6.272523257120e-01 6.153003862780e-01 5.875441256682e-01 5.471152271365e-01 5.414117107134e-01 5.916392620912e-01 6.413695304231e-01 6.304414230866e-01 5.621108932013e-01 5.181032937115e-01 5.774666317276e-01 6.848613936621e-01 7.486675496439e-01 7.464816993306e-01 7.247607109447e-01 7.430936578769e-01 7.942865225719e-01 8.207719665143e-01 7.962341860528e-01 7.562122105514e-01 7.583509380836e-01 8.003647380268e-01 8.205712250674e-01 7.797024302942e-01 7.052979428723e-01 6.756751471480e-01 7.276373726339e-01 8.021768207727e-01 8.346483022630e-01 8.162295432431e-01 7.835866500473e-01 7.749818053913e-01 7.894995111968e-01 8.002770748719e-01 7.943065809577e-01 7.810848335456e-01 7.732708157972e-01 7.723147710602e-01 7.759208193178e-01 7.876792395090e-01 8.086295329633e-01 8.264626238168e-01 8.256588530148e-01 8.072361612119e-01 7.918711275752e-01 7.967236573444e-01 8.117398533982e-01 8.130266455511e-01 7.948882747754e-01 7.794967635712e-01 7.915212266179e-01 8.250340366151e-01 8.518328589683e-01 8.564564194186e-01 8.499690558982e-01 8.524610793065e-01 8.666267042092e-01 8.768006142266e-01 8.722669279744e-01 8.608960188005e-01 8.574827755675e-01 8.629537994039e-01 8.636384613698e-01 8.513155682775e-01 8.369354472933e-01 8.411056005323e-01 8.702072489983e-01 9.074239223546e-01 9.286733986170e-01 9.201739662701e-01 8.843323420299e-01 8.383800918454e-01 8.073972770352e-01 8.069082863311e-01 8.249763399158e-01 8.294512793487e-01 7.962693530489e-01 7.331248751079e-01 6.838707147799e-01 6.929793122925e-01 7.471427331694e-01 7.965613297933e-01 8.393524713822e-01 8.689494410768e-01 8.693574161437e-01 8.499978232202e-01 8.504991266509e-01 8.989645400698e-01 9.737622116437e-01 1.026433028033e+00 1.017614145903e+00 9.325107144804e-01 8.512524134268e-01 8.829523395378e-01 9.838124722431e-01 1.030831966114e+00 9.716613766035e-01 8.501069769986e-01 7.663282351899e-01 7.664805713573e-01 7.809522762251e-01 7.398425313784e-01 6.571356322553e-01 6.129371446138e-01 6.495491542434e-01 7.066034364828e-01 7.236538068997e-01 7.065164518660e-01 7.022222598838e-01 7.319267774049e-01 7.642202933757e-01 7.679234847243e-01 7.529862398550e-01 7.525402690237e-01 7.713128717419e-01 7.738538963127e-01 7.314867145190e-01 6.609247075368e-01 6.173349536045e-01 6.296280427610e-01 6.550708884156e-01 6.420280974262e-01 5.903956767575e-01 5.504462446393e-01 5.623263760078e-01 5.943119553300e-01 5.926056026903e-01 5.496498507877e-01 5.120931693283e-01 5.269880729018e-01 5.702343143774e-01 5.864958087591e-01 5.620659174309e-01 5.352099487466e-01 5.477458479456e-01 5.804985061654e-01 5.813878827485e-01 5.352733479557e-01 4.895007342928e-01 5.106454317405e-01 5.791905429179e-01 6.150474261730e-01 5.736771537192e-01 4.747353058116e-01 4.032763865872e-01 4.354043369674e-01 5.089004058300e-01 5.354659334458e-01 4.948578742070e-01 4.273227021439e-01 4.015315339573e-01 4.317420346892e-01 4.600222199081e-01 4.441081901907e-01 3.884001288057e-01 3.321449217400e-01 3.157460802895e-01 3.322865520807e-01 3.453881344516e-01 3.372739924405e-01 3.130547804133e-01 2.874014627861e-01 2.726941353726e-01 2.709378378965e-01 2.718479426561e-01 2.593842196243e-01 2.224572170749e-01 1.659142295099e-01 1.246815280956e-01 1.547344631941e-01 2.161497565087e-01 2.538457503418e-01 2.626719539604e-01 2.548418271113e-01 2.570407665358e-01 2.859247126547e-01 3.264249071651e-01 3.561128323398e-01 3.677930765125e-01 3.926910595426e-01 4.368286282073e-01 4.900900327356e-01 5.194267777120e-01 5.067836447742e-01 4.732076658432e-01 4.687212634612e-01 5.111697617492e-01 5.575163182818e-01 5.642581870888e-01 5.296546724017e-01 4.924775645708e-01 4.922133216894e-01 5.160446336662e-01 5.199782193668e-01 4.850936993727e-01 4.338216565789e-01 4.081335687426e-01 4.183395637951e-01 4.316028384199e-01 4.228143145624e-01 3.984611259320e-01 3.788447160888e-01 3.674607603320e-01 3.481750022683e-01 3.136495489633e-01 2.807173009084e-01 2.685664021124e-01 2.625025915557e-01 2.303717522401e-01 1.660769503334e-01 1.261121208255e-01 1.819326314120e-01 2.515639141237e-01 2.740285150495e-01 2.405523443145e-01 1.825340661095e-01 1.680623303259e-01 2.077461306687e-01 2.354195445312e-01 2.225302367385e-01 1.832732496403e-01 1.534382564867e-01 1.441338308720e-01 1.231914350931e-01 7.759908010911e-02 8.078653752955e-02 1.511922489180e-01 1.975920339548e-01 1.862686284413e-01 1.223633729745e-01 9.433977776178e-02 1.782246482581e-01 2.454290514846e-01 2.418751227177e-01 1.625586120344e-01 7.336713798724e-02 1.677925693265e-01 2.738834657964e-01 3.093865849434e-01 2.695978848343e-01 2.083250446464e-01 2.250587572529e-01 2.924269689699e-01 3.167976874637e-01 2.760047061361e-01 2.283480922571e-01 2.710688635719e-01 3.549410290096e-01 3.862344991758e-01 3.414194475973e-01 2.754023280854e-01 3.002686262749e-01 3.926343917934e-01 4.438890392019e-01 4.142815782444e-01 3.341255931138e-01 2.867294026784e-01 3.113591851782e-01 3.404599789974e-01 3.392016506992e-01 3.329032023520e-01 3.826824977845e-01 4.839630634935e-01 5.678824288025e-01 5.482660384347e-01 4.222354656584e-01 3.774347789428e-01 5.473657911512e-01 7.233392706499e-01 7.607830861661e-01 6.413576934120e-01 4.850378612492e-01 5.350797674229e-01 7.250008514455e-01 8.220176373957e-01 7.503435193807e-01 5.854239172595e-01 5.581716276391e-01 7.300812663204e-01 8.668312229361e-01 8.431724544859e-01 6.929303238898e-01 6.063204004094e-01 7.312689906337e-01 8.936832694477e-01 9.318655080258e-01 8.395473006257e-01 7.391487945515e-01 7.653814280227e-01 8.563464278463e-01 8.730633448038e-01 7.903928986365e-01 7.130595695366e-01 7.551437769438e-01 8.480850791711e-01 8.620981786192e-01 7.763049756910e-01 6.992325467669e-01 7.538951057127e-01 8.720529636208e-01 9.204123056214e-01 8.731400636272e-01 8.188220593942e-01 8.591114665589e-01 9.609029590887e-01 1.058241612397e+00 1.058465273175e+00 9.836643060418e-01 9.686635934779e-01 1.055800412022e+00 1.120630709066e+00 1.072632200293e+00 9.710348215980e-01 9.747106602677e-01 1.099916919415e+00 1.181320707800e+00 1.117040842024e+00 9.719204512978e-01 9.417836090348e-01 1.077992093839e+00 1.187236261673e+00 1.138178431328e+00 9.862126512274e-01 9.478335527757e-01 1.107386312104e+00 1.256301031624e+00 1.234267713854e+00 1.072898920603e+00 9.897118653691e-01 1.136850249030e+00 1.325882817257e+00 1.354589009079e+00 1.206818255890e+00 1.057243182070e+00 1.118576613630e+00 1.298315877247e+00 1.369516406218e+00 1.264758806265e+00 1.112069183993e+00 1.130096917125e+00 1.303874346057e+00 1.416341353662e+00 1.360709661156e+00 1.215873724284e+00 1.184627760583e+00 1.331864033183e+00 1.491156442957e+00 1.604545014269e+00 1.616660549509e+00 1.537191495664e+00 1.456034328950e+00 1.475943725916e+00 1.593685730402e+00 1.690795276406e+00 1.635751649583e+00 1.457585555269e+00 1.409735184736e+00 1.595239276026e+00 1.776959118499e+00 1.760926859174e+00 1.597566872715e+00 1.549223503180e+00 1.749433359697e+00 1.960892625400e+00 1.943983144904e+00 1.698015498807e+00 1.497266896602e+00 1.636803287924e+00 1.921085491870e+00 2.005980544731e+00 1.798258562228e+00 1.500969032202e+00 1.496857273790e+00 1.775648676428e+00 1.959559639028e+00 1.876543333669e+00 1.655274250528e+00 1.610014876779e+00 1.811118716092e+00 1.969874104579e+00 1.898467412523e+00 1.690997691148e+00 1.644158999276e+00 1.847237999603e+00 2.019730857955e+00 1.947063289902e+00 1.687422131694e+00 1.551154435088e+00 1.729813207022e+00 1.952545014857e+00 1.942582754337e+00 1.699868983112e+00 1.502567774520e+00 1.626530411168e+00 1.879186241023e+00 2.035164262411e+00 2.013009306232e+00 1.832440746516e+00 1.640059063619e+00 1.616510231207e+00 1.766565101419e+00 1.881141847630e+00 1.773948431581e+00 1.575133168744e+00 1.530059577808e+00 1.665245948898e+00 1.762259250797e+00 1.704399144426e+00 1.588439690743e+00 1.594897600974e+00 1.715180930508e+00 1.765313108754e+00 1.651782302399e+00 1.477804072672e+00 1.449466393503e+00 1.577719042372e+00 1.658201873867e+00 1.577000124485e+00 1.426659821655e+00 1.414075437954e+00 1.562166712356e+00 1.672933493484e+00 1.626478706738e+00 1.495662701049e+00 1.463485266146e+00 1.568915896426e+00 1.645844801104e+00 1.579319007877e+00 1.440268351080e+00 1.415985196621e+00 1.538113554690e+00 1.619011578419e+00 1.527436245938e+00 1.335586707770e+00 1.288022030380e+00 1.473477451453e+00 1.661550894852e+00 1.665064273279e+00 1.499988046057e+00 1.360202433060e+00 1.419745536198e+00 1.573119522175e+00 1.630503243515e+00 1.560754156305e+00 1.485469293739e+00 1.516871564451e+00 1.594122745347e+00 1.593636227802e+00 1.510064160210e+00 1.469334377479e+00 1.557482837423e+00 1.675359704752e+00 1.685344629676e+00 1.577310149817e+00 1.481195377082e+00 1.518979570873e+00 1.622782806518e+00 1.646017918275e+00 1.557608722491e+00 1.469976308862e+00 1.501157065666e+00 1.595057801823e+00 1.611851194539e+00 1.519168039053e+00 1.430907267129e+00 1.470666326565e+00 1.577703151902e+00 1.600438360585e+00 1.499569080829e+00 1.397295247170e+00 1.443033727144e+00 1.579388705208e+00 1.628466726367e+00 1.523349866121e+00 1.374780046584e+00 1.374093116494e+00 1.519255873470e+00 1.618134955766e+00 1.561308099034e+00 1.410891962113e+00 1.424247167393e+00 1.578422484364e+00 1.677394366666e+00 1.615607153038e+00 1.439412216977e+00 1.315351634799e+00 1.326598061297e+00 1.422621056502e+00 1.463070398673e+00 1.394705743163e+00 1.306374099959e+00 1.320703625758e+00 1.407823745109e+00 1.435013267716e+00 1.357192634729e+00 1.272639929630e+00 1.305325991498e+00 1.406102393677e+00 1.423888592244e+00 1.307172930948e+00 1.169486182416e+00 1.185075190198e+00 1.316140474840e+00 1.365601097242e+00 1.240534778815e+00 1.032865211067e+00 9.754199161384e-01 1.121026895336e+00 1.241680460497e+00 1.195726445310e+00 1.032349067945e+00 9.414575647851e-01 1.017880068867e+00 1.097252478316e+00 1.033920950292e+00 8.575274798299e-01 7.602278126801e-01 8.534807972750e-01 9.502773681220e-01 8.925484502117e-01 7.069590820388e-01 6.113573880625e-01 7.481884323395e-01 8.875210576060e-01 8.602193182540e-01 6.908625316271e-01 6.047595535188e-01 7.570117764885e-01 9.253625103872e-01 8.900359419372e-01 6.745649694344e-01 5.406965823698e-01 7.129091457880e-01 8.923860898316e-01 8.761047515111e-01 6.872335300413e-01 5.643316921454e-01 7.185301859798e-01 8.964961136877e-01 8.976287452795e-01 7.259027868469e-01 5.695662143711e-01 6.516735045432e-01 8.015237863578e-01 8.094272854097e-01 6.596372404381e-01 5.113604296860e-01 5.742058530060e-01 7.108851582151e-01 7.323645747071e-01 6.335627308622e-01 5.606801325591e-01 6.369309982991e-01 7.364775148966e-01 7.283110252592e-01 6.307305079825e-01 5.950241393887e-01 6.971364754831e-01 7.898462126125e-01 7.556588002295e-01 6.174399229816e-01 5.453829434190e-01 6.567801755535e-01 7.862019513172e-01 7.997523988502e-01 7.139360052928e-01 6.631847887534e-01 7.385841721856e-01 8.375309043276e-01 8.917907567780e-01 9.024821360163e-01 8.957207013484e-01 9.137877161483e-01 9.666214701668e-01 1.020541384123e+00 1.012076305177e+00 9.153271504539e-01 8.536491745562e-01 8.895652572282e-01 9.325857806914e-01 8.824992022760e-01 7.566860097827e-01 6.975140203188e-01 7.883278871591e-01 8.901654271944e-01 8.706014752334e-01 7.333002740396e-01 6.301796613494e-01 7.131923476764e-01 8.524496357407e-01 8.782497829340e-01 7.650645096898e-01 6.345157131495e-01 6.646404530675e-01 7.901377789048e-01 8.264480280722e-01 7.182312595925e-01 5.701921395531e-01 6.001653963496e-01 7.706645582319e-01 8.637994606186e-01 7.896440393694e-01 5.916342503053e-01 4.574971213984e-01 5.538928569449e-01 6.826615395163e-01 6.799422403045e-01 5.346511593238e-01 3.489221906667e-01 3.270823005503e-01 4.268953344708e-01 4.470661065179e-01 3.437102415821e-01 1.796518122857e-01 1.747643467145e-01 2.877083275282e-01 3.221959057612e-01 2.696818652037e-01 1.691394667224e-01 1.706884675082e-01 3.004438933008e-01 4.072729057779e-01 4.328976763570e-01 3.796301966387e-01 3.450248009905e-01 4.102442037448e-01 5.011047502765e-01 5.271620424889e-01 4.848268875292e-01 4.600506428183e-01 5.307951192496e-01 6.260919001594e-01 6.421973481646e-01 5.499244498562e-01 4.261407788053e-01 4.440226613236e-01 5.828882239821e-01 6.667675325137e-01 6.277086214066e-01 5.242489082293e-01 5.285137072652e-01 6.773799346808e-01 8.013501876576e-01 8.000337017796e-01 6.995889648633e-01 6.458147774386e-01 7.412330402750e-01 8.563438669276e-01 8.459213896743e-01 6.872247581359e-01 5.132315060236e-01 5.657993401811e-01 7.411501370261e-01 8.016230446332e-01 6.848618472838e-01 5.005210559571e-01 5.294545127673e-01 7.312595648266e-01 8.287557960900e-01 7.244159088539e-01 4.922705668300e-01 4.590771343242e-01 7.099361486054e-01 8.858972293871e-01 8.449055678033e-01 6.117813488861e-01 4.139495921050e-01 5.744393531254e-01 7.892314871366e-01 8.161771679826e-01 6.299188770249e-01 3.598783893257e-01 3.778625832496e-01 5.841017518572e-01 6.430009728319e-01 4.990942626146e-01 2.447336906861e-01 2.682100030850e-01 4.733105204089e-01 5.221520624777e-01 3.715050247310e-01 9.294240072869e-02 2.642857394928e-01 4.914699242973e-01 5.375369505519e-01 3.862566927181e-01 1.399491287834e-01 2.921797542304e-01 5.137033450825e-01 5.639964080717e-01 4.267480181434e-01 2.225775604836e-01 3.217129977289e-01 5.137053494588e-01 5.506456858679e-01 4.144886651596e-01 2.798670763351e-01 4.526945129429e-01 6.671292788633e-01 7.289276628288e-01 6.268865851177e-01 5.100567649368e-01 6.059766542719e-01 8.197688880510e-01 9.652033945942e-01 9.712500330675e-01 8.339242876924e-01 7.299373412562e-01 8.322704218724e-01 9.927903035733e-01 1.020536680610e+00 9.001497363800e-01 7.928100495139e-01 8.769279782841e-01 1.037731870716e+00 1.083293364764e+00 9.755336043443e-01 8.431211276697e-01 8.759563423723e-01 1.026526249607e+00 1.103620169586e+00 1.035392642333e+00 9.022745895842e-01 8.761954862972e-01 9.963430051062e-01 1.114707876356e+00 1.129084208930e+00 1.053266237641e+00 9.785002388495e-01 9.832552411965e-01 1.048933961241e+00 1.110987399672e+00 1.141183576206e+00 1.149691356162e+00 1.153312693124e+00 1.159102665173e+00 1.170711761241e+00 1.197417495058e+00 1.249341184741e+00 1.324291575994e+00 1.400369787313e+00 1.442142166546e+00 1.422249315543e+00 1.351385684553e+00 1.294516796902e+00 1.325607477041e+00 1.432227917732e+00 1.562095003881e+00 1.598963834656e+00 1.485155978103e+00 1.290694489430e+00 1.210506033415e+00 1.362080313033e+00 1.586223826324e+00 1.682945440955e+00 1.575268924682e+00 1.278585123305e+00 1.115509046243e+00 1.301167832930e+00 1.558526245583e+00 1.591005059686e+00 1.373610238759e+00 1.153142233417e+00 1.246295707328e+00 1.490019414914e+00 1.560222198739e+00 1.391837009790e+00 1.200313984141e+00 1.290606074965e+00 1.540314038917e+00 1.635459814766e+00 1.487142039699e+00 1.274259878508e+00 1.308338857036e+00 1.548959737368e+00 1.690340994252e+00 1.608212226218e+00 1.419078276301e+00 1.364220927056e+00 1.478450385893e+00 1.543828267136e+00 1.443073788979e+00 1.291469040580e+00 1.313192023546e+00 1.481588940799e+00 1.559685046607e+00 1.440793367591e+00 1.244260989902e+00 1.223520354527e+00 1.392774265675e+00 1.507011572014e+00 1.447971887835e+00 1.321372147737e+00 1.334070354085e+00 1.481539766177e+00 1.559954340242e+00 1.472509980517e+00 1.327283196483e+00 1.359346102198e+00 1.554552131249e+00 1.695492368104e+00 1.591097088425e+00 1.270151921748e+00 1.104678071773e+00 1.368279730007e+00 1.659845726779e+00 1.663985062367e+00 1.387245021969e+00 1.135561505586e+00 1.267545520038e+00 1.550165194518e+00 1.636899116981e+00 1.480184614850e+00 1.285847905479e+00 1.312793882419e+00 1.477443268613e+00 1.533364368694e+00 1.430876979434e+00 1.328570471626e+00 1.380857399159e+00 1.486821634218e+00 1.467298524916e+00 1.306811865603e+00 1.173573256257e+00 1.215029589606e+00 1.303945832207e+00 1.256542769923e+00 1.075322476006e+00 9.673941657996e-01 1.086282746560e+00 1.247524563914e+00 1.269750451945e+00 1.178476582904e+00 1.145213796721e+00 1.243728066020e+00 1.330345197392e+00 1.295569940094e+00 1.219806440154e+00 1.282986944154e+00 1.464345332585e+00 1.560346864356e+00 1.467487377311e+00 1.295692026020e+00 1.303085604513e+00 1.516446329631e+00 1.676818407595e+00 1.629593410062e+00 1.449697193849e+00 1.383143200220e+00 1.530028703835e+00 1.677376453360e+00 1.652150350732e+00 1.507107924255e+00 1.462576753862e+00 1.606792135865e+00 1.748402325641e+00 1.725431574215e+00 1.582843497623e+00 1.519635461222e+00 1.621784786842e+00 1.723630007483e+00 1.681507089772e+00 1.555636286012e+00 1.540907555102e+00 1.670754043454e+00 1.744445871031e+00 1.625783161724e+00 1.413985690441e+00 1.392408353916e+00 1.604296421739e+00 1.749882955299e+00 1.635131224807e+00 1.336403165013e+00 1.200011900001e+00 1.408073530296e+00 1.609210958283e+00 1.529995545592e+00 1.205655644766e+00 1.009828095533e+00 1.250068327089e+00 1.522412780060e+00 1.488350444202e+00 1.138775101350e+00 8.512359989534e-01 1.094839653884e+00 1.493010702966e+00 1.663531334867e+00 1.475206802264e+00 1.000212434832e+00 8.062324430361e-01 1.250686416307e+00 1.583486453353e+00 1.494319403752e+00 1.054205608516e+00 7.710100373781e-01 1.132765937823e+00 1.473667850474e+00 1.421154765147e+00 9.912969004445e-01 5.987213178952e-01 9.215919975148e-01 1.292855550858e+00 1.283381285839e+00 8.780520020378e-01 4.223866569529e-01 7.837696460003e-01 1.210983558560e+00 1.267611473856e+00 9.331259864362e-01 4.702989425325e-01 6.680564524826e-01 1.074960808199e+00 1.166237329288e+00 8.895669743226e-01 4.453994967047e-01 5.486126796230e-01 9.234619816984e-01 1.018342819810e+00 7.682886699025e-01 3.488601085621e-01 4.967353170886e-01 8.682498670718e-01 9.604284819187e-01 7.215201665929e-01 3.388925757166e-01 5.393776385928e-01 9.275656528005e-01 1.058454579709e+00 9.017063496473e-01 6.849170050028e-01 7.254850345713e-01 9.836261537389e-01 1.134813755068e+00 1.022929332474e+00 7.392119698031e-01 6.747783321469e-01 9.632025029937e-01 1.179917115589e+00 1.125325037434e+00 8.258326705745e-01 5.541977441243e-01 7.187841676966e-01 9.811706847880e-01 1.023863933404e+00 8.153641126570e-01 5.255811503828e-01 5.532307402979e-01 7.969846999074e-01 8.988911815221e-01 7.869249617554e-01 5.709782255698e-01 5.232157443749e-01 6.813718152255e-01 7.748522914792e-01 6.987022254381e-01 5.058276327454e-01 3.858231005798e-01 4.649863901535e-01 5.397578901195e-01 4.914114800271e-01 3.587823043897e-01 3.061840812525e-01 3.963312907600e-01 4.579924010126e-01 4.213535648594e-01 3.400715366021e-01 3.384564714043e-01 4.076054973757e-01 4.230735803865e-01 3.330827354693e-01 1.726867196377e-01 1.513929350836e-01 2.975646357315e-01 3.671854272906e-01 3.405007966928e-01 2.393766075123e-01 1.656449718057e-01 2.123361815549e-01 2.709669414543e-01 2.768796168747e-01 2.615313326771e-01 2.819723172731e-01 3.219681388694e-01 3.232360584730e-01 2.655675226839e-01 1.850189234292e-01 1.671049512380e-01 2.081387859676e-01 2.292803297981e-01 2.347884950825e-01 2.775259918105e-01 3.496522401756e-01 3.892152633450e-01 3.579016047754e-01 2.701328704303e-01 2.215966434046e-01 2.961785651284e-01 3.856173616623e-01 4.106223750079e-01 3.728259317815e-01 3.451240718546e-01 4.079876731928e-01 5.155225067986e-01 5.817591392757e-01 5.680215006931e-01 4.898327807537e-01 4.221540511396e-01 4.530493763882e-01 5.453763578851e-01 5.991247046333e-01 5.673749752913e-01 4.776438663902e-01 4.419394529928e-01 5.359894576156e-01 6.623727559844e-01 7.377761081913e-01 6.808256367044e-01 6.016854489280e-01 6.159144590761e-01 7.150225718762e-01 7.660029549766e-01 6.964779251510e-01 5.580342749302e-01 5.318496351630e-01 6.675463378927e-01 7.697461680683e-01 7.195963704095e-01 5.464268241162e-01 4.693408748054e-01 6.411320181205e-01 8.085325724734e-01 8.040181681568e-01 6.310074846529e-01 4.848764221420e-01 6.177133292546e-01 8.080927339605e-01 8.268828313054e-01 6.438100860295e-01 4.393714408678e-01 5.712250241413e-01 8.121676837361e-01 8.708215222340e-01 6.949632852101e-01 4.476446968586e-01 5.667656933266e-01 8.653801600783e-01 9.888045306555e-01 8.616449890466e-01 6.118703117370e-01 6.148314430980e-01 8.742030219066e-01 1.011413189728e+00 8.893117000754e-01 5.848991485864e-01 4.917117693636e-01 7.794972958464e-01 9.815011070375e-01 9.808633381222e-01 7.572369285509e-01 3.855153293470e-01 2.833697861868e-01 6.357611452104e-01 8.754806509993e-01 8.905213455437e-01 6.843325147564e-01 3.641721465277e-01 4.829147627159e-01 8.141362829157e-01 9.274710116546e-01 7.512494599903e-01 4.093617028485e-01 4.537707727464e-01 8.047428123078e-01 9.610996676326e-01 8.184019682218e-01 4.551283184387e-01 3.671731766039e-01 7.520900462798e-01 9.951476920763e-01 9.624869461699e-01 7.098895898078e-01 5.109603587044e-01 6.752918282266e-01 8.862181151348e-01 9.058248725147e-01 7.415002721466e-01 5.865239146878e-01 6.719268073407e-01 8.395097309428e-01 8.823398232437e-01 7.814925827217e-01 6.675868948548e-01 7.029859672398e-01 8.240387600684e-01 8.739301029571e-01 8.104323705396e-01 7.133467952248e-01 7.222400553324e-01 8.514467864135e-01 9.806998020228e-01 1.030273748025e+00 1.004485222488e+00 9.759955219922e-01 1.023997916340e+00 1.131661423673e+00 1.202362735052e+00 1.183980862042e+00 1.107292263414e+00 1.056736906071e+00 1.092397019562e+00 1.174118513257e+00 1.220692782632e+00 1.181549936162e+00 1.135335852267e+00 1.237538363695e+00 1.460297785827e+00 1.600824256511e+00 1.526838974385e+00 1.304960605340e+00 1.238606748997e+00 1.495541717136e+00 1.770029758972e+00 1.781171158159e+00 1.503553857475e+00 1.221441074762e+00 1.357544864739e+00 1.704708184213e+00 1.829523523895e+00 1.614679219112e+00 1.289444561787e+00 1.334709691304e+00 1.684140215527e+00 1.850041556544e+00 1.646811626911e+00 1.271404070847e+00 1.282786441028e+00 1.697647778435e+00 1.944337194814e+00 1.778818682343e+00 1.354484646972e+00 1.264268196901e+00 1.700535545219e+00 2.032633233628e+00 1.934462086504e+00 1.504319274647e+00 1.313677250417e+00 1.737586152110e+00 2.158456619868e+00 2.152925653215e+00 1.804354790236e+00 1.503815342027e+00 1.655291462712e+00 2.046966324124e+00 2.273854568106e+00 2.165478416872e+00 1.763720716968e+00 1.425550547092e+00 1.627979489277e+00 1.969836826856e+00 1.992060874431e+00 1.685468658107e+00 1.445184310675e+00 1.657726087659e+00 1.980985638443e+00 2.009376990198e+00 1.711164860076e+00 1.414921632613e+00 1.525766811137e+00 1.814519312327e+00 1.879363288460e+00 1.659530401578e+00 1.410507913835e+00 1.445561247351e+00 1.622566079554e+00 1.635160918476e+00 1.462865138266e+00 1.365769758954e+00 1.515608293413e+00 1.675292543107e+00 1.618662038938e+00 1.418332955321e+00 1.410717079412e+00 1.692423455350e+00 1.929356568137e+00 1.903412892875e+00 1.695415630883e+00 1.613464419361e+00 1.785083500083e+00 1.934183587869e+00 1.845565173478e+00 1.618922686954e+00 1.598642289320e+00 1.854931397594e+00 2.039798757940e+00 1.944231976979e+00 1.710621050383e+00 1.739320945145e+00 2.076527605135e+00 2.313069450937e+00 2.204891919546e+00 1.867380092769e+00 1.746740120020e+00 2.044937037538e+00 2.330740531185e+00 2.267849527621e+00 1.908472687101e+00 1.691694647757e+00 1.956417049201e+00 2.304492952507e+00 2.328793955480e+00 2.016040306526e+00 1.736343943720e+00 1.894881874797e+00 2.227581940109e+00 2.304409907589e+00 2.055509919299e+00 1.781887915809e+00 1.871850163050e+00 2.162177471289e+00 2.250576140362e+00 2.040370677675e+00 1.794071793198e+00 1.877975407837e+00 2.166248831879e+00 2.274574302273e+00 2.078803444290e+00 1.789859093714e+00 1.783989337651e+00 2.046703911818e+00 2.218635233842e+00 2.142443197950e+00 1.959954420212e+00 1.941736461109e+00 2.109178040067e+00 2.222653247104e+00 2.157467012983e+00 2.074499155499e+00 2.176425269845e+00 2.375359961852e+00 2.457261905363e+00 2.330694450252e+00 2.098009415726e+00 1.930806910690e+00 1.954373354822e+00 2.092465112583e+00 2.112597916361e+00 1.948271592123e+00 1.766074270117e+00 1.786287570158e+00 1.952547420866e+00 2.035261718873e+00 1.945910772850e+00 1.791670408788e+00 1.742076128447e+00 1.805322780151e+00 1.841573012597e+00 1.780788984827e+00 1.687672296841e+00 1.653911893988e+00 1.663823025780e+00 1.635349488678e+00 1.553802431592e+00 1.488431907865e+00 1.480008372526e+00 1.468126435040e+00 1.387142382283e+00 1.271755696378e+00 1.226687518615e+00 1.268486804529e+00 1.290555396533e+00 1.226250728064e+00 1.135625234681e+00 1.128939041664e+00 1.195158703468e+00 1.227885048515e+00 1.202520079846e+00 1.208890003484e+00 1.302054693460e+00 1.389703941847e+00 1.365926241370e+00 1.256141413385e+00 1.214554986964e+00 1.296620488062e+00 1.460676015777e+00 1.432648662312e+00 1.254582124451e+00 1.178510546257e+00 1.341187253890e+00 1.500376139724e+00 1.437066104184e+00 1.187326395784e+00 1.075395375026e+00 1.311089998383e+00 1.558496032446e+00 1.536650684762e+00 1.253718770435e+00 1.038913981270e+00 1.244731502850e+00 1.548352310665e+00 1.591017392708e+00 1.336172484450e+00 1.071153744853e+00 1.206644287878e+00 1.512079121849e+00 1.585876258748e+00 1.350231853943e+00 1.065264150502e+00 1.178272583864e+00 1.506367758337e+00 1.613891300299e+00 1.385901635204e+00 1.048264156067e+00 1.113780291949e+00 1.488622457189e+00 1.676985412955e+00 1.518177681232e+00 1.185481315958e+00 1.158006863353e+00 1.502432711964e+00 1.738036592922e+00 1.638182037846e+00 1.312719384059e+00 1.206243255352e+00 1.535794683146e+00 1.884216257114e+00 2.042119744307e+00 1.915901117706e+00 1.578327715024e+00 1.270884721835e+00 1.300523889864e+00 1.580018476254e+00 1.748572753140e+00 1.661272553288e+00 1.408987004461e+00 1.262261605740e+00 1.384807594209e+00 1.563099948933e+00 1.568000597845e+00 1.365242957813e+00 1.107349516512e+00 1.046610848816e+00 1.186484481933e+00 1.275197869361e+00 1.176707355986e+00 9.369813776465e-01 7.666333289066e-01 8.448373489742e-01 9.867036508088e-01 9.825276451637e-01 7.988461839262e-01 5.692450610973e-01 5.695942552711e-01 7.474704469332e-01 8.243367245052e-01 7.029358334034e-01 4.235001745219e-01 2.277357489727e-01 4.395039650081e-01 6.161226529981e-01 6.099929684484e-01 4.331737187515e-01 1.881198026269e-01 1.963581370702e-01 3.304846545704e-01 3.261413680407e-01 1.794408102474e-01 6.526885324705e-02 2.646650383360e-01 3.750412795804e-01 3.606123680645e-01 2.987055797408e-01 3.109618685097e-01 4.221590068903e-01 5.029309964851e-01 4.784168138597e-01 3.358974493319e-01 1.270575563970e-01 2.033687915345e-01 4.140876140431e-01 4.891563134778e-01 3.989992933532e-01 2.315753238934e-01 3.035896394326e-01 5.150141781441e-01 6.325230772954e-01 6.286768665950e-01 5.907491448527e-01 6.379930521419e-01 7.417561155883e-01 7.906288905070e-01 7.557853906409e-01 7.170737118119e-01 7.625155257295e-01 8.382035339163e-01 8.324110602139e-01 7.208458250755e-01 6.122018306967e-01 6.569772857694e-01 7.809309984103e-01 8.250361489052e-01 7.599245780066e-01 6.955135387724e-01 7.556757833542e-01 8.681976480738e-01 8.998893170150e-01 8.380163496325e-01 7.994459561689e-01 8.768770478409e-01 9.713180118720e-01 9.532296144543e-01 8.269557954003e-01 7.636553546029e-01 8.942587836490e-01 1.050249939580e+00 1.047601644227e+00 8.616293245095e-01 6.624738363216e-01 7.285974914015e-01 9.269395794948e-01 9.832999809283e-01 8.375863752598e-01 6.454079223186e-01 7.034513409280e-01 9.102636345339e-01 9.786344676109e-01 8.312509430451e-01 6.092391125270e-01 6.461311645642e-01 8.685182501755e-01 9.506955248747e-01 7.950052515079e-01 5.293426157590e-01 5.672134976735e-01 8.506664054602e-01 9.850076759122e-01 8.565917777941e-01 5.571529622062e-01 4.933180906062e-01 7.884265023364e-01 9.843647696678e-01 9.245145363540e-01 6.504359100390e-01 4.164972274577e-01 5.626879464568e-01 7.450243367083e-01 7.264765255116e-01 5.310223689177e-01 3.953849315887e-01 5.367616870240e-01 6.648463972765e-01 6.051107253294e-01 3.838167274427e-01 2.688253363828e-01 4.645855629629e-01 5.901544413264e-01 5.334284841890e-01 3.919753776887e-01 4.017403478016e-01 5.706654508630e-01 6.859847740904e-01 6.655970258000e-01 5.438080709385e-01 4.812277199563e-01 5.915833586640e-01 7.110936541721e-01 7.104239931976e-01 6.172530634689e-01 6.049888306713e-01 7.431681079120e-01 8.539358326133e-01 8.104052705201e-01 6.510742358887e-01 6.121302596952e-01 8.100381652692e-01 9.943638297984e-01 1.001084328842e+00 8.503529004745e-01 7.493435880840e-01 8.856466064421e-01 1.075906217690e+00 1.112615173232e+00 9.741149844137e-01 8.295457594981e-01 9.052940303703e-01 1.099068138389e+00 1.181377085123e+00 1.087723084272e+00 9.271363915651e-01 8.982163045972e-01 1.009290132878e+00 1.075581026990e+00 1.014988898787e+00 9.138737576550e-01 9.239765095617e-01 1.024704196489e+00 1.063535730720e+00 9.908210468425e-01 9.266781307340e-01 1.028037782969e+00 1.218245903146e+00 1.316325360229e+00 1.257107279886e+00 1.130389106449e+00 1.119374633533e+00 1.281774078172e+00 1.436995870540e+00 1.408720836743e+00 1.206259092767e+00 1.080897613171e+00 1.225844418278e+00 1.440948628117e+00 1.499751949186e+00 1.374890943546e+00 1.210939590060e+00 1.196360499141e+00 1.318144478500e+00 1.417980814118e+00 1.427584009464e+00 1.386047306090e+00 1.347768621516e+00 1.316806733301e+00 1.285228834690e+00 1.290079707198e+00 1.360498715609e+00 1.433950922975e+00 1.412203128975e+00 1.277137127886e+00 1.146120726763e+00 1.172992805578e+00 1.296779112405e+00 1.320010400712e+00 1.154314610535e+00 9.080515192397e-01 8.775301839609e-01 1.103396115885e+00 1.279784649489e+00 1.251770661911e+00 1.073784124185e+00 9.612126163207e-01 1.050474723605e+00 1.171420232271e+00 1.161524719187e+00 1.053172388662e+00 1.019583156093e+00 1.126169823069e+00 1.217737442732e+00 1.204585129713e+00 1.173114903140e+00 1.189508858493e+00 1.275076963826e+00 1.357196498615e+00 1.319828140457e+00 1.217479997207e+00 1.209388208212e+00 1.319819133471e+00 1.384155587014e+00 1.289754158578e+00 1.124765765790e+00 1.159295378178e+00 1.434453324584e+00 1.660263892237e+00 1.631340534244e+00 1.354518437374e+00 1.105509543071e+00 1.260121920958e+00 1.600728839332e+00 1.734692945922e+00 1.537607000226e+00 1.160400908599e+00 1.061062262357e+00 1.382089742286e+00 1.643670247636e+00 1.600835278175e+00 1.350948699390e+00 1.297072934724e+00 1.619893326132e+00 1.926120412350e+00 1.920760484368e+00 1.615453000547e+00 1.355245263988e+00 1.537052352345e+00 1.876902496528e+00 1.953010812209e+00 1.686642462941e+00 1.380596231759e+00 1.531660444729e+00 1.944667724824e+00 2.121546435236e+00 1.938547100801e+00 1.607258962800e+00 1.625975718734e+00 2.062240540812e+00 2.460834209517e+00 2.458121649020e+00 2.051970899893e+00 1.668145385322e+00 1.859977632975e+00 2.322812473729e+00 2.495778575995e+00 2.223071447436e+00 1.760753735642e+00 1.724404748828e+00 2.190812824470e+00 2.545509913727e+00 2.461743363197e+00 2.004148839815e+00 1.624829020973e+00 1.824197422710e+00 2.243002054212e+00 2.372154510993e+00 2.108590777261e+00 1.709187954155e+00 1.650620733245e+00 1.943281413166e+00 2.123725820628e+00 1.976054547139e+00 1.642774308450e+00 1.537170707370e+00 1.796675610683e+00 2.028377497299e+00 1.958034129628e+00 1.620302126178e+00 1.333987734395e+00 1.426504977195e+00 1.666460010707e+00 1.714627238912e+00 1.534980654945e+00 1.362725663442e+00 1.454271880964e+00 1.669518424460e+00 1.736112405963e+00 1.592162114292e+00 1.401287664881e+00 1.393314362681e+00 1.531304627658e+00 1.642773593690e+00 1.629465266058e+00 1.544678305478e+00 1.524192002178e+00 1.602401450731e+00 1.655853873733e+00 1.568988614113e+00 1.357412378239e+00 1.185629236104e+00 1.218270795477e+00 1.354828247336e+00 1.389449554776e+00 1.258192502376e+00 1.083205708212e+00 1.092365597409e+00 1.283483316762e+00 1.421600775030e+00 1.365393169980e+00 1.145955544665e+00 9.665717017774e-01 1.035374659794e+00 1.208139560133e+00 1.242677016914e+00 1.067869181846e+00 7.996812747510e-01 7.305500535324e-01 9.089543986416e-01 1.019153723309e+00 9.011401078208e-01 6.137159208282e-01 5.508646201482e-01 8.968625060355e-01 1.190100973555e+00 1.220069507909e+00 9.730527243149e-01 6.620035502408e-01 7.966343526267e-01 1.204559314507e+00 1.442911286599e+00 1.365653658823e+00 1.015228576309e+00 6.994368283314e-01 9.255360219768e-01 1.334795479019e+00 1.522907092880e+00 1.395356533712e+00 1.055443674826e+00 8.545433982404e-01 1.083995296131e+00 1.383084402713e+00 1.454568565898e+00 1.254626284038e+00 9.436798596918e-01 8.816711889145e-01 1.126783453630e+00 1.312983404852e+00 1.251033957531e+00 9.592903373630e-01 6.689360820640e-01 7.708023458090e-01 1.064544834490e+00 1.211013475098e+00 1.140848168016e+00 9.620885652734e-01 9.014092709275e-01 1.032588890716e+00 1.160867349843e+00 1.150135249372e+00 1.030849811626e+00 9.599377888441e-01 1.035982666039e+00 1.134979122539e+00 1.105452419774e+00 9.250765839540e-01 7.345754447578e-01 7.618402193499e-01 9.340434073602e-01 1.013379678139e+00 9.236882265182e-01 7.790585880081e-01 8.296270593711e-01 1.065064213182e+00 1.233092595674e+00 1.192321434114e+00 9.568548477571e-01 7.293178986443e-01 8.210326215137e-01 1.076925589065e+00 1.187755849362e+00 1.045388452392e+00 6.983641293479e-01 4.227337402414e-01 6.384263702030e-01 9.102961018865e-01 9.631690637825e-01 7.836770966114e-01 5.534654783900e-01 6.508957906520e-01 9.393397933811e-01 1.087042273617e+00 9.899219327351e-01 7.017638299605e-01 5.010884253515e-01 7.077735110977e-01 9.623543146562e-01 1.007992137740e+00 8.055383668067e-01 4.765136967095e-01 4.660399024544e-01 7.904362926520e-01 9.992962892739e-01 9.725102348869e-01 7.507898705812e-01 5.547002663905e-01 6.823379524796e-01 9.199471380012e-01 1.011359524133e+00 9.083344670419e-01 7.152972970714e-01 6.662715422471e-01 8.137338622994e-01 9.269457264464e-01 8.734587179357e-01 6.805500280914e-01 5.513408906738e-01 6.928525464414e-01 9.036692705755e-01 9.911169061861e-01 9.319852512276e-01 8.313634075333e-01 8.453391355117e-01 9.723328394653e-01 1.075584837211e+00 1.090542849572e+00 1.066506562548e+00 1.093808195861e+00 1.171770366752e+00 1.203353963597e+00 1.122877222079e+00 9.817518803252e-01 9.492125390294e-01 1.102419823143e+00 1.283095215172e+00 1.339511825805e+00 1.255861603901e+00 1.160315478844e+00 1.222850289860e+00 1.410131976747e+00 1.536966579976e+00 1.494878697391e+00 1.325108099466e+00 1.213714707421e+00 1.315239567867e+00 1.504243787133e+00 1.570374763231e+00 1.432869703688e+00 1.177329771935e+00 1.051496966684e+00 1.208228346363e+00 1.436420251388e+00 1.528663497282e+00 1.456582961232e+00 1.340130876419e+00 1.342825532377e+00 1.468541993867e+00 1.574215937582e+00 1.575977143290e+00 1.520474081718e+00 1.520695139352e+00 1.604784054793e+00 1.672234676962e+00 1.633659045803e+00 1.523557845402e+00 1.494695333925e+00 1.637219153828e+00 1.826814311110e+00 1.892072204849e+00 1.786209751415e+00 1.635970336181e+00 1.667049601391e+00 1.912099290747e+00 2.154045535443e+00 2.212117991346e+00 2.071356824759e+00 1.887733194162e+00 1.880063814446e+00 2.059641944801e+00 2.216090057767e+00 2.191728629312e+00 2.005368056653e+00 1.840524567638e+00 1.882615864808e+00 2.064324542148e+00 2.170914518792e+00 2.098212482107e+00 1.925852201098e+00 1.858246194394e+00 1.994567601482e+00 2.184220783442e+00 2.244065300932e+00 2.138270002742e+00 1.992247511904e+00 1.978410539539e+00 2.098923003986e+00 2.183337529037e+00 2.109377235794e+00 1.924553535365e+00 1.828466472944e+00 1.957370092508e+00 2.172464478984e+00 2.257723494029e+00 2.142858277939e+00 1.955554473450e+00 1.944132569827e+00 2.176473351100e+00 2.432109283048e+00 2.499028964036e+00 2.339516427875e+00 2.104252899875e+00 2.038434328570e+00 2.199534436182e+00 2.374188449769e+00 2.368631108762e+00 2.174072837337e+00 1.971141638916e+00 1.984949086887e+00 2.185798937868e+00 2.334257344764e+00 2.280792979284e+00 2.076473962418e+00 1.947259123279e+00 2.071970514206e+00 2.316404864662e+00 2.427254375653e+00 2.292482504826e+00 2.005108192187e+00 1.835542029647e+00 1.969255472398e+00 2.213950121265e+00 2.286959970756e+00 2.086983286009e+00 1.739017980494e+00 1.576299501933e+00 1.787643550056e+00 2.081957910847e+00 2.153792434741e+00 1.930185629127e+00 1.586472503372e+00 1.519738831339e+00 1.851414210041e+00 2.200960078036e+00 2.277718041604e+00 2.030536866860e+00 1.641579401477e+00 1.511405311370e+00 1.796345030291e+00 2.119741815321e+00 2.179441610387e+00 1.924212081215e+00 1.538095942560e+00 1.417769592881e+00 1.699058589889e+00 2.007512520878e+00 2.072432416335e+00 1.877187878815e+00 1.626519680727e+00 1.627561816930e+00 1.882245909316e+00 2.094085018773e+00 2.075037498789e+00 1.848230482113e+00 1.628791771036e+00 1.660977054581e+00 1.872585147365e+00 1.996008023514e+00 1.897997037599e+00 1.654204652822e+00 1.521989044620e+00 1.681111356165e+00 1.945183404740e+00 2.061390859044e+00 1.952064522499e+00 1.733660905341e+00 1.658533845260e+00 1.841394345551e+00 2.087075965094e+00 2.180192848263e+00 2.063411354817e+00 1.842152279348e+00 1.722395197360e+00 1.808693746256e+00 1.966150602120e+00 2.020442061748e+00 1.923746635003e+00 1.764101268008e+00 1.695142337789e+00 1.778100619831e+00 1.911067789465e+00 1.970479506241e+00 1.919817871323e+00 1.811959692425e+00 1.739093179342e+00 1.750424085832e+00 1.808000298609e+00 1.838309246930e+00 1.798121445660e+00 1.694569285286e+00 1.575637859056e+00 1.500761946071e+00 1.492907302283e+00 1.512983684427e+00 1.497525474568e+00 1.418749976054e+00 1.320514444687e+00 1.302401794312e+00 1.409878212747e+00 1.554354572506e+00 1.608061602766e+00 1.508016464052e+00 1.298163972221e+00 1.142140858924e+00 1.201149925796e+00 1.383103680738e+00 1.479718300842e+00 1.386059499580e+00 1.133660233884e+00 9.021607767712e-01 9.285556300400e-01 1.125512220432e+00 1.243150158947e+00 1.188624726662e+00 1.028760470694e+00 9.496634546064e-01 1.055912262213e+00 1.199856702937e+00 1.221256811687e+00 1.091689496382e+00 9.178696256275e-01 8.783953224891e-01 9.819552413283e-01 1.047613033539e+00 9.624524065722e-01 7.535556190976e-01 5.978647389728e-01 6.734267362582e-01 8.116184142160e-01 8.170734883816e-01 6.679438401778e-01 5.358120630825e-01 6.797994826130e-01 9.344019069721e-01 1.059744465012e+00 9.751133016480e-01 7.361525424476e-01 5.894639389959e-01 7.716219455584e-01 1.016946955066e+00 1.096366860134e+00 9.644105796084e-01 7.234643637800e-01 6.491015520086e-01 8.478657077016e-01 1.038777948268e+00 1.060575645492e+00 9.286636836165e-01 8.134844841758e-01 9.084199429390e-01 1.111675419918e+00 1.216061182347e+00 1.138444532078e+00 9.297977338913e-01 7.735634898427e-01 8.411394712047e-01 9.994362759636e-01 1.057973900800e+00 9.722840139139e-01 8.298433898132e-01 7.948249152828e-01 9.051789615162e-01 1.022698547271e+00 1.056314459829e+00 1.023530116151e+00 9.989735733976e-01 1.016849011771e+00 1.026329402761e+00 9.740173864851e-01
 7.181574237610e-01 6.719038219584e-01 6.245375601373e-01 6.190967416143e-01 6.643935238621e-01 7.223921870191e-01 7.531367937717e-01 7.449457787835e-01 7.143976946388e-01 6.888908552755e-01 6.763467491373e-01 6.380831561218e-01 5.831654885476e-01 5.722348960327e-01 6.244024177204e-01 6.733257336487e-01 6.567969298953e-01 5.831048540662e-01 5.399123314963e-01 6.021263125134e-01 7.066033298707e-01 7.624905287920e-01 7.528529928155e-01 7.311716935965e-01 7.588626085798e-01 8.221814549139e-01 8.599102642858e-01 8.478752021875e-01 8.221827634497e-01 8.343844167426e-01 8.787929102946e-01 9.001729069041e-01 8.660946256017e-01 8.026751362111e-01 7.729535957223e-01 8.036506499104e-01 8.515435693433e-01 8.684863211727e-01 8.498427970898e-01 8.235956167073e-01 8.121250948287e-01 8.103235345620e-01 8.049833275145e-01 7.985226016192e-01 8.014080145192e-01 8.113867386931e-01 8.168390995891e-01 8.187531239739e-01 8.335968646725e-01 8.667900067728e-01 8.959307330681e-01 8.938532749174e-01 8.606682369515e-01 8.291179561058e-01 8.316721632740e-01 8.595069777945e-01 8.763208759714e-01 8.651707616435e-01 8.457811059532e-01 8.502231127273e-01 8.830162367535e-01 9.187938746993e-01 9.364345909508e-01 9.372407020638e-01 9.328378981096e-01 9.261925470515e-01 9.117520319907e-01 8.915290738101e-01 8.803309831384e-01 8.878699348055e-01 9.018732096668e-01 9.008890056864e-01 8.807614530492e-01 8.633777758437e-01 8.760837415768e-01 9.198391418922e-01 9.675349900901e-01 9.910932336197e-01 9.796715420398e-01 9.406787177172e-01 8.944829589180e-01 8.662822901511e-01 8.701343909055e-01 8.928814582206e-01 9.013699561242e-01 8.703253648193e-01 8.068861290096e-01 7.555300121770e-01 7.625835970323e-01 8.183657262288e-01 8.745842617552e-01 9.334123796427e-01 9.682709158368e-01 9.662852121406e-01 9.421151632203e-01 9.370984262837e-01 9.762410164721e-01 1.036226387719e+00 1.071637024756e+00 1.036312010933e+00 9.559240699254e-01 9.105896766398e-01 9.685107376211e-01 1.052956863523e+00 1.059385456337e+00 9.710816088160e-01 8.663325681940e-01 8.426150919197e-01 8.835073986390e-01 8.900039690381e-01 8.192014394531e-01 7.244016685387e-01 7.025827960194e-01 7.602636260676e-01 8.088919717072e-01 7.999979976694e-01 7.649833106709e-01 7.649136027855e-01 8.037859389743e-01 8.269575617133e-01 8.032643288464e-01 7.630280810182e-01 7.615827453069e-01 7.991614172728e-01 8.166079113307e-01 7.723710524333e-01 6.853283764085e-01 6.221445261681e-01 6.232735735765e-01 6.439907199085e-01 6.265793439707e-01 5.715647010579e-01 5.319259856467e-01 5.431507553213e-01 5.663387100243e-01 5.507215002795e-01 5.004489440255e-01 4.741998475955e-01 5.091674731602e-01 5.576286920664e-01 5.630164859069e-01 5.259792595110e-01 5.016558210578e-01 5.311911925433e-01 5.746258031884e-01 5.723649744477e-01 5.186376529572e-01 4.769436325558e-01 5.159501264680e-01 5.948404764723e-01 6.263893097987e-01 5.735425812606e-01 4.685056162696e-01 4.093402753861e-01 4.597378438680e-01 5.371262690670e-01 5.588986562087e-01 5.149461843510e-01 4.517389685886e-01 4.324048508099e-01 4.600766792306e-01 4.812399226573e-01 4.636602049973e-01 4.161521205815e-01 3.689039167021e-01 3.409557555113e-01 3.232183483628e-01 3.010484558350e-01 2.759450235744e-01 2.583739305289e-01 2.512095603171e-01 2.517001563323e-01 2.616644292324e-01 2.792675520535e-01 2.884122581809e-01 2.697568878639e-01 2.199645931237e-01 1.677382079668e-01 1.817212016519e-01 2.489558143797e-01 2.959937053237e-01 3.109490881759e-01 3.024791875335e-01 2.970229868480e-01 3.143451215485e-01 3.422535657909e-01 3.537629421200e-01 3.424273797583e-01 3.477034443432e-01 3.934234236600e-01 4.627915568332e-01 5.066932981925e-01 4.998286576275e-01 4.604640571234e-01 4.404541429585e-01 4.696000264616e-01 5.152319299904e-01 5.364410171249e-01 5.286139231596e-01 5.158939429507e-01 5.163450719953e-01 5.186187092372e-01 5.034033734854e-01 4.745685236469e-01 4.586419992986e-01 4.687788751980e-01 4.821672726519e-01 4.702798591464e-01 4.309457205368e-01 3.885865234667e-01 3.650912987202e-01 3.491096270421e-01 3.137453002818e-01 2.548810473291e-01 2.029226161361e-01 1.908150605510e-01 1.922573991303e-01 1.646324919253e-01 1.170470331464e-01 1.351154999610e-01 2.126507907296e-01 2.649628917802e-01 2.587943290950e-01 1.998721647851e-01 1.408334678941e-01 1.649309632738e-01 2.235198987339e-01 2.487122484847e-01 2.352557450704e-01 2.138150138460e-01 2.114276469230e-01 2.078472882491e-01 1.675567021311e-01 8.713676472298e-02 7.526097672711e-02 1.693935593531e-01 2.259626157463e-01 2.109307676307e-01 1.275922586475e-01 6.278018219132e-02 1.677108103669e-01 2.522202351396e-01 2.630292706084e-01 2.020920395941e-01 1.376873542942e-01 1.926169181997e-01 2.791918902567e-01 3.082462173692e-01 2.706441799985e-01 2.203623211372e-01 2.431477802256e-01 3.055026445845e-01 3.246380274250e-01 2.811741339957e-01 2.292158680246e-01 2.603753004994e-01 3.342444288900e-01 3.622692143323e-01 3.252933195985e-01 2.807233470176e-01 3.182910849436e-01 4.018490574769e-01 4.422950423682e-01 4.109295965749e-01 3.416677684090e-01 3.044574803447e-01 3.174467711951e-01 3.273617097367e-01 3.107519091786e-01 3.065944776305e-01 3.751490061547e-01 4.908194968663e-01 5.785769488779e-01 5.478928917581e-01 4.228837599014e-01 3.987878763358e-01 5.764858811382e-01 7.454823342300e-01 7.742735376336e-01 6.541039221604e-01 5.099341458661e-01 5.576041920393e-01 7.222919061401e-01 7.930040694244e-01 7.064671028026e-01 5.540647909437e-01 5.636186399154e-01 7.370219934088e-01 8.477713496436e-01 7.993252337304e-01 6.529903572549e-01 6.165986582857e-01 7.703706414614e-01 9.132600067101e-01 9.170431852909e-01 8.079397113819e-01 7.366131909717e-01 8.085817886203e-01 9.054612264969e-01 8.940805239536e-01 7.786883780558e-01 7.015498577896e-01 7.789445579718e-01 8.924293801300e-01 8.989264025999e-01 7.919947452807e-01 7.059360989993e-01 7.772966028511e-01 9.133033359702e-01 9.696080968732e-01 9.281974864602e-01 8.843654567926e-01 9.289861097754e-01 1.027764056044e+00 1.122779842090e+00 1.105942179088e+00 1.029215153087e+00 1.045425359463e+00 1.162290552661e+00 1.224667261862e+00 1.144536894124e+00 1.000744538336e+00 9.866226564633e-01 1.125028102676e+00 1.220408709565e+00 1.157821039707e+00 1.004531555223e+00 9.621352784910e-01 1.086670694744e+00 1.184856307486e+00 1.129003968196e+00 9.862332812155e-01 9.716562443398e-01 1.134156202245e+00 1.259840362667e+00 1.209271403826e+00 1.040978766748e+00 9.905389695382e-01 1.162638535978e+00 1.334757553411e+00 1.328957664410e+00 1.166765854581e+00 1.056796252365e+00 1.169194107263e+00 1.341190184203e+00 1.363546676231e+00 1.215445797581e+00 1.079002529838e+00 1.165936483669e+00 1.364577711438e+00 1.441973363435e+00 1.332156775629e+00 1.169451116632e+00 1.187272772277e+00 1.380081398671e+00 1.540607321591e+00 1.629561192112e+00 1.621089677988e+00 1.546161203961e+00 1.491940616306e+00 1.527409398263e+00 1.622723019387e+00 1.673310168328e+00 1.589270610946e+00 1.438888810170e+00 1.446882114144e+00 1.626646324775e+00 1.748012016035e+00 1.677532326044e+00 1.516028524052e+00 1.525497035339e+00 1.751773391945e+00 1.930500350074e+00 1.869429635209e+00 1.616491902831e+00 1.464704711690e+00 1.637095715836e+00 1.890865587387e+00 1.932153804530e+00 1.720937019676e+00 1.485909984842e+00 1.537303326286e+00 1.777551805704e+00 1.886143900154e+00 1.761375844073e+00 1.576027639312e+00 1.607969814738e+00 1.815306857817e+00 1.911920745174e+00 1.777621165030e+00 1.572235551043e+00 1.605448684748e+00 1.859995254213e+00 2.012989711836e+00 1.893695904142e+00 1.613591255919e+00 1.518536541175e+00 1.742943676905e+00 1.961661766432e+00 1.921447403243e+00 1.655657961286e+00 1.463916291597e+00 1.600304497242e+00 1.853868044990e+00 1.994407260289e+00 1.953498623355e+00 1.764231490575e+00 1.580484641706e+00 1.570161978079e+00 1.707916307069e+00 1.786738544126e+00 1.664037119925e+00 1.498940999753e+00 1.505772333281e+00 1.644269671855e+00 1.707997848478e+00 1.632860901372e+00 1.551300121475e+00 1.615100854357e+00 1.749926609856e+00 1.771880750350e+00 1.631043153276e+00 1.474259227152e+00 1.501323863111e+00 1.657167575560e+00 1.722107064099e+00 1.611040720668e+00 1.445889128527e+00 1.437763225703e+00 1.581390704815e+00 1.670961337422e+00 1.607622345871e+00 1.490771504266e+00 1.499707444237e+00 1.626087772231e+00 1.687225829025e+00 1.591526801828e+00 1.444124595394e+00 1.448988110270e+00 1.603563979809e+00 1.693128899127e+00 1.593930652834e+00 1.394511417266e+00 1.345702211577e+00 1.527231472918e+00 1.708242907600e+00 1.710194962961e+00 1.557737625207e+00 1.436694547340e+00 1.490349167176e+00 1.614111094324e+00 1.647136557178e+00 1.579983999833e+00 1.532246233987e+00 1.578794391179e+00 1.634051619467e+00 1.593246363416e+00 1.488113041404e+00 1.470742346400e+00 1.598890506943e+00 1.726631622514e+00 1.711676080319e+00 1.567946448297e+00 1.462533169588e+00 1.531924591670e+00 1.673380958651e+00 1.714340537022e+00 1.624121328200e+00 1.525465210193e+00 1.547825959398e+00 1.639632424989e+00 1.659087425908e+00 1.573188708919e+00 1.493527637745e+00 1.534274387358e+00 1.631234437424e+00 1.639163033014e+00 1.525467867507e+00 1.415932642662e+00 1.456603207369e+00 1.584213214470e+00 1.621383809377e+00 1.506094032712e+00 1.354096668059e+00 1.354901320349e+00 1.496456218488e+00 1.585391057681e+00 1.520478583162e+00 1.378935949415e+00 1.420085831058e+00 1.585460916332e+00 1.681249540744e+00 1.619020956132e+00 1.461830832855e+00 1.357720399962e+00 1.379977801876e+00 1.468492686262e+00 1.494099652881e+00 1.416717391854e+00 1.329709164296e+00 1.347071212589e+00 1.430979747560e+00 1.454996013809e+00 1.382022794237e+00 1.305034240281e+00 1.329155203632e+00 1.406593088989e+00 1.411609484267e+00 1.316313066111e+00 1.232477115416e+00 1.277031691124e+00 1.377110141411e+00 1.376160334048e+00 1.232958452468e+00 1.080026125637e+00 1.110087047858e+00 1.265883019612e+00 1.333730885266e+00 1.229043502508e+00 1.051859454651e+00 1.011784394743e+00 1.129306344609e+00 1.194515007597e+00 1.083956398313e+00 8.610916164466e-01 7.578774392011e-01 8.756751473427e-01 9.790253052954e-01 9.105908448078e-01 7.170539033848e-01 6.318480879486e-01 7.699810716929e-01 8.886347666726e-01 8.339897480290e-01 6.545112797683e-01 6.095435025559e-01 8.046913500012e-01 9.669156901871e-01 8.967659956114e-01 6.772457571842e-01 6.189358602732e-01 8.331122436291e-01 9.913552487972e-01 9.339647420251e-01 7.233018396799e-01 6.427181595865e-01 8.364503292256e-01 1.008888928401e+00 9.823577889461e-01 7.842006255645e-01 6.291121496171e-01 7.253386278202e-01 8.732716482160e-01 8.699267641448e-01 7.136285520888e-01 5.726668217551e-01 6.282690828419e-01 7.397729754865e-01 7.355541206129e-01 6.258732689667e-01 5.703953679093e-01 6.607034528754e-01 7.430754757757e-01 6.972162234184e-01 5.591655139207e-01 5.184768721639e-01 6.496240025800e-01 7.542067938337e-01 7.122814407958e-01 5.565681573217e-01 4.748985654860e-01 5.934461588505e-01 7.207175158218e-01 7.277043813999e-01 6.437331237000e-01 6.060602190572e-01 6.838303354814e-01 7.666379063697e-01 8.143091940121e-01 8.283269103149e-01 8.446071590241e-01 8.947224281306e-01 9.665015400525e-01 1.021151057041e+00 9.843177245246e-01 8.822494392342e-01 8.469015879780e-01 9.086276651229e-01 9.523911793044e-01 8.974857545380e-01 7.897747627455e-01 7.651994331921e-01 8.515981184592e-01 9.112170956845e-01 8.519924510897e-01 7.229070779752e-01 6.960131753096e-01 8.224333686568e-01 9.268967360162e-01 8.871227591418e-01 7.290397932502e-01 6.355650460948e-01 7.492511991661e-01 8.935717543205e-01 8.940862304481e-01 7.329889157813e-01 5.620157297344e-01 6.300359179198e-01 8.229881493086e-01 9.021720911430e-01 7.968700584596e-01 5.763118081688e-01 4.634897027095e-01 5.892921367973e-01 7.099008843138e-01 6.812705133762e-01 5.127651257036e-01 3.338262305617e-01 3.541014672129e-01 4.587348304610e-01 4.630612228575e-01 3.464045580835e-01 1.946790937371e-01 2.096928470644e-01 2.974908528079e-01 3.056306687138e-01 2.282580992481e-01 1.154115267411e-01 1.796988946116e-01 3.356355865712e-01 4.434501267705e-01 4.578138797469e-01 4.153484862377e-01 4.175632863118e-01 4.962918671077e-01 5.673802458264e-01 5.652778164711e-01 5.044727861633e-01 4.756859047639e-01 5.373507128489e-01 6.089006357488e-01 5.994647525545e-01 4.985985954489e-01 4.023998761771e-01 4.540919281830e-01 5.791859132431e-01 6.353810005644e-01 5.924091412820e-01 5.349304875459e-01 5.901104375628e-01 7.164595928653e-01 7.777495744345e-01 7.180299290817e-01 6.030058567289e-01 6.027898890441e-01 7.411898153685e-01 8.406385371847e-01 7.902057772700e-01 6.111438467677e-01 4.953286071315e-01 6.326611268329e-01 8.103003879869e-01 8.384237277546e-01 6.973709554340e-01 5.342471116800e-01 6.007448700603e-01 7.857550922804e-01 8.471457158547e-01 7.198869839808e-01 5.200816577866e-01 5.582609387621e-01 7.911568192704e-01 9.172313242832e-01 8.277128770974e-01 5.744766285883e-01 4.332107195679e-01 6.345722053706e-01 8.252743897252e-01 8.135401134038e-01 5.964357555932e-01 3.248580227635e-01 3.796988224271e-01 5.717228867360e-01 5.985492857529e-01 4.299143420818e-01 1.870599189252e-01 2.917287936082e-01 4.734285443970e-01 4.778365172570e-01 2.916174213685e-01 9.758104178006e-02 3.673279484283e-01 5.598518995691e-01 5.583765119864e-01 3.678429999491e-01 1.718960358103e-01 3.853935887135e-01 5.843800060114e-01 5.955025573056e-01 4.215975555545e-01 2.493893407469e-01 4.241054791326e-01 6.216345979124e-01 6.442142447700e-01 4.927482886372e-01 3.627621280840e-01 5.291286924202e-01 7.433434736269e-01 8.074911544607e-01 7.126461456310e-01 6.030903831729e-01 6.765923530118e-01 8.606680245890e-01 9.789133592753e-01 9.663336056193e-01 8.322383485709e-01 7.545616093609e-01 8.583727675870e-01 9.825945107647e-01 9.662050691100e-01 8.301181775735e-01 7.755791982343e-01 9.265184375687e-01 1.090423694612e+00 1.095662429408e+00 9.449091069347e-01 8.199708785489e-01 9.168935024384e-01 1.103381384901e+00 1.171252972827e+00 1.074489381687e+00 9.270266098909e-01 9.194154918412e-01 1.057334402247e+00 1.170560994203e+00 1.170991082491e+00 1.094800523637e+00 1.039021472528e+00 1.053291059757e+00 1.096738651734e+00 1.125789659625e+00 1.148921968118e+00 1.187638683069e+00 1.227177284070e+00 1.233926034026e+00 1.206433064181e+00 1.192386875506e+00 1.243848259808e+00 1.350332675084e+00 1.446406055197e+00 1.473121698480e+00 1.417736391921e+00 1.327550163241e+00 1.292669702233e+00 1.362878444626e+00 1.479849805379e+00 1.597871100319e+00 1.608385501179e+00 1.476400251876e+00 1.288036045088e+00 1.231570082814e+00 1.385006929086e+00 1.579537436787e+00 1.635193429993e+00 1.490442367640e+00 1.204010315584e+00 1.097499911422e+00 1.323083274048e+00 1.553440744330e+00 1.537337120793e+00 1.298703433043e+00 1.125213094754e+00 1.275121406509e+00 1.501784389883e+00 1.518630578784e+00 1.316621881403e+00 1.163978518908e+00 1.322565873657e+00 1.570100052475e+00 1.614841908130e+00 1.424855244935e+00 1.243314204638e+00 1.367135586204e+00 1.636784846996e+00 1.741483498346e+00 1.602476360235e+00 1.385511286347e+00 1.359882342838e+00 1.509932574609e+00 1.580580551334e+00 1.475047335335e+00 1.338640055630e+00 1.384459462610e+00 1.543403554344e+00 1.582479743144e+00 1.428784999085e+00 1.247467848556e+00 1.292059146142e+00 1.489593772567e+00 1.572885648597e+00 1.455182862580e+00 1.290291580515e+00 1.325215422849e+00 1.512579786161e+00 1.599246596390e+00 1.488889421299e+00 1.325194086121e+00 1.345709563589e+00 1.531740121358e+00 1.648297597235e+00 1.524690087383e+00 1.208966440608e+00 1.132405305786e+00 1.439566042859e+00 1.690135893050e+00 1.631007044488e+00 1.329382182661e+00 1.155239406766e+00 1.377013027652e+00 1.648931212259e+00 1.671891838533e+00 1.454914619700e+00 1.261760899893e+00 1.348084511340e+00 1.539869587788e+00 1.576782395699e+00 1.445354653055e+00 1.343628776457e+00 1.422466918518e+00 1.538312726398e+00 1.505859965540e+00 1.335945612927e+00 1.225577190202e+00 1.300390997040e+00 1.389739130100e+00 1.310875618489e+00 1.090698398630e+00 9.749076897608e-01 1.118420846323e+00 1.288610465410e+00 1.294201065933e+00 1.177664835627e+00 1.139375890031e+00 1.256265521143e+00 1.356538024920e+00 1.319694875868e+00 1.231900989110e+00 1.284624865519e+00 1.459639122233e+00 1.547869628987e+00 1.449033130554e+00 1.286928978288e+00 1.321838308738e+00 1.548175702205e+00 1.696885402276e+00 1.627411950902e+00 1.438439864160e+00 1.398257910899e+00 1.581915614869e+00 1.743161244190e+00 1.710247380164e+00 1.549418188579e+00 1.498234795994e+00 1.650952265314e+00 1.805163895826e+00 1.790133025552e+00 1.644338357914e+00 1.559123324438e+00 1.630204098465e+00 1.714092181212e+00 1.676720250204e+00 1.574862528013e+00 1.576499648633e+00 1.689099319051e+00 1.727122791657e+00 1.582232159576e+00 1.377469551196e+00 1.391664178407e+00 1.616809098518e+00 1.747112858893e+00 1.616176205910e+00 1.326545751262e+00 1.223623556891e+00 1.433047784992e+00 1.605689873107e+00 1.508110384976e+00 1.215753778898e+00 1.104945904932e+00 1.353967918658e+00 1.568159227455e+00 1.472398124296e+00 1.103367822034e+00 8.999132621281e-01 1.188035898271e+00 1.552805308516e+00 1.667148187097e+00 1.417437157846e+00 9.259963838588e-01 8.703393265787e-01 1.350113930676e+00 1.620806251048e+00 1.452581950858e+00 9.814236273094e-01 8.242672485635e-01 1.253396259245e+00 1.545712375599e+00 1.415976916958e+00 9.407613279573e-01 6.556993336165e-01 1.053202900108e+00 1.372821594238e+00 1.280371342442e+00 8.145642658983e-01 4.811529947915e-01 9.407630518810e-01 1.314433618058e+00 1.279049782816e+00 8.588663237157e-01 4.550516859736e-01 8.348144199673e-01 1.227235030426e+00 1.242114803339e+00 8.686132903779e-01 3.767140654461e-01 6.380843758987e-01 1.032966362973e+00 1.079208456284e+00 7.492449865466e-01 2.778077959780e-01 5.924262571127e-01 9.947490773514e-01 1.061388938020e+00 7.726133902387e-01 3.772684844365e-01 6.343103698554e-01 1.032343960002e+00 1.142442918769e+00 9.719807022308e-01 7.416390265815e-01 7.826570440899e-01 1.034227461322e+00 1.171811025110e+00 1.032279881797e+00 7.273792248279e-01 6.875025411345e-01 9.999161305660e-01 1.212734479404e+00 1.144563162870e+00 8.456024395497e-01 6.164081137724e-01 7.915631693289e-01 1.024134533824e+00 1.035639806971e+00 8.181703480005e-01 5.788990503382e-01 6.541680087293e-01 8.623196705518e-01 9.103951673480e-01 7.543987743657e-01 5.421855731868e-01 5.660187356593e-01 7.481948696289e-01 8.171284800947e-01 6.987911562489e-01 4.627341000022e-01 3.250738322121e-01 4.212944645064e-01 4.870390408372e-01 4.082893164307e-01 2.298614730824e-01 1.794288281751e-01 3.188660513652e-01 3.854636491765e-01 3.497238150299e-01 3.025495351010e-01 3.501469633038e-01 4.155390873617e-01 3.922504360548e-01 2.622595971327e-01 1.348351986281e-01 2.585543913952e-01 4.029560255103e-01 4.350317051026e-01 3.601505694604e-01 2.324008368337e-01 2.377681121911e-01 3.514899620878e-01 4.108824794359e-01 3.823311323361e-01 3.230280646334e-01 3.311762885723e-01 3.904924335375e-01 4.051936837997e-01 3.353420443552e-01 2.034065681632e-01 1.026247075836e-01 1.597045288118e-01 2.223717182355e-01 2.514706140202e-01 2.852411975365e-01 3.310176490676e-01 3.471837685574e-01 3.042922020097e-01 2.331506631628e-01 2.463898320062e-01 3.490069166231e-01 4.247140485250e-01 4.200000497444e-01 3.512841713638e-01 3.174240507716e-01 4.078760429820e-01 5.367174085741e-01 6.087453459706e-01 5.900260125498e-01 4.996873168027e-01 4.175466092498e-01 4.483693403402e-01 5.601246472265e-01 6.419146838955e-01 6.368080190995e-01 5.545580897916e-01 4.785622095417e-01 5.156264828312e-01 6.415900203965e-01 7.063072368743e-01 6.842808192149e-01 6.219268176119e-01 6.129578372867e-01 6.792773237957e-01 7.211340558083e-01 6.691290380754e-01 5.652378985872e-01 5.546685898432e-01 6.679637112571e-01 7.475178220121e-01 6.903290590535e-01 5.259897749383e-01 4.575179202715e-01 6.131971950341e-01 7.596457404224e-01 7.452140511727e-01 5.822971223740e-01 4.710613562043e-01 6.153918476188e-01 7.858104041400e-01 7.868758960352e-01 6.087379512753e-01 4.536383115646e-01 6.075523129722e-01 8.181433929565e-01 8.441519153594e-01 6.604888436643e-01 4.765797016258e-01 6.521833867495e-01 9.212450808329e-01 9.971018276791e-01 8.331430914974e-01 6.043481044914e-01 6.959798163637e-01 9.734850035669e-01 1.081700229129e+00 9.139522783148e-01 5.739786273257e-01 5.171108568134e-01 8.402143198273e-01 1.042322166318e+00 1.027311622997e+00 7.840351833675e-01 4.031062163898e-01 3.213742078142e-01 6.665839591151e-01 8.942473149769e-01 8.932067653824e-01 6.688643190184e-01 3.699738367833e-01 5.491255068431e-01 8.573611491765e-01 9.250116953627e-01 6.949236647117e-01 3.149574929840e-01 4.712607051162e-01 8.421935935663e-01 9.643900747041e-01 7.701839638112e-01 3.749064861747e-01 4.254009931967e-01 8.378381446268e-01 1.041388660369e+00 9.445806097743e-01 6.382157296224e-01 4.920686265720e-01 7.502015183485e-01 9.613518460225e-01 9.380384320952e-01 7.327882233195e-01 6.017783255797e-01 7.451743945361e-01 9.091708292535e-01 9.062220120801e-01 7.636238302683e-01 6.782247423122e-01 7.914262733616e-01 9.340471404373e-01 9.497009384134e-01 8.429490455476e-01 7.526249628828e-01 8.141690895970e-01 9.515903521745e-01 1.030636276472e+00 1.020377844155e+00 9.819712992859e-01 9.985769820011e-01 1.078934572881e+00 1.153061292177e+00 1.156147966430e+00 1.107637401713e+00 1.058828952075e+00 1.068253871110e+00 1.112086723774e+00 1.171698945033e+00 1.207312286758e+00 1.194234980269e+00 1.192924353525e+00 1.302545541422e+00 1.488771997893e+00 1.596516643227e+00 1.525774736689e+00 1.348720939337e+00 1.318958797197e+00 1.542392630311e+00 1.762230865953e+00 1.745633303304e+00 1.492081575150e+00 1.287102530570e+00 1.456566815779e+00 1.766617602824e+00 1.851035336364e+00 1.628717047102e+00 1.347504146226e+00 1.431865077652e+00 1.758103469625e+00 1.885422302251e+00 1.660642433308e+00 1.301090657482e+00 1.337786231421e+00 1.732778152958e+00 1.945240725717e+00 1.757942854957e+00 1.348181068455e+00 1.302683288408e+00 1.734303076153e+00 2.032129049235e+00 1.903758579415e+00 1.473590507724e+00 1.326389926212e+00 1.759197543596e+00 2.145669581938e+00 2.101834147909e+00 1.737379461988e+00 1.456131767618e+00 1.630488999258e+00 2.019056378286e+00 2.231994114959e+00 2.084983839505e+00 1.644963184303e+00 1.340217488125e+00 1.615649743306e+00 1.967714323026e+00 1.967024458606e+00 1.645847884444e+00 1.429995259011e+00 1.670061996585e+00 1.981643293470e+00 1.986841196261e+00 1.693964336655e+00 1.465216884827e+00 1.637756501347e+00 1.916118332017e+00 1.939811023895e+00 1.691719350796e+00 1.466280545091e+00 1.554498076781e+00 1.748604580937e+00 1.744328543654e+00 1.545754960155e+00 1.439567124568e+00 1.604082894961e+00 1.783251099731e+00 1.740948535841e+00 1.545575715524e+00 1.519392660290e+00 1.773107863992e+00 2.000949091673e+00 1.986484688849e+00 1.802349753671e+00 1.725302882849e+00 1.862490873148e+00 1.972139525468e+00 1.868422789777e+00 1.665817847259e+00 1.683540526921e+00 1.937264431426e+00 2.089426394191e+00 1.961845953011e+00 1.725215177707e+00 1.783187794216e+00 2.133251984853e+00 2.352435949857e+00 2.213020371385e+00 1.852942346345e+00 1.742402676160e+00 2.060895754397e+00 2.345010149566e+00 2.264555933172e+00 1.889049512178e+00 1.678716341792e+00 1.960311142598e+00 2.305505952427e+00 2.312669661521e+00 1.985686077163e+00 1.716305696026e+00 1.899759214140e+00 2.232722835683e+00 2.286651831355e+00 2.007781456664e+00 1.722417602085e+00 1.834556005453e+00 2.140384080635e+00 2.216878927037e+00 1.973359517009e+00 1.693590153734e+00 1.782937670235e+00 2.095043754010e+00 2.210468830687e+00 1.999330253566e+00 1.680736093412e+00 1.667304554769e+00 1.951647642283e+00 2.140311074224e+00 2.061072572452e+00 1.850487133520e+00 1.797458568593e+00 1.955910654286e+00 2.085439217951e+00 2.052556267057e+00 1.994841644271e+00 2.100865711104e+00 2.274291239455e+00 2.333126066661e+00 2.211357248171e+00 2.010180564503e+00 1.884786509270e+00 1.937370734344e+00 2.061606088652e+00 2.052425521972e+00 1.884895559232e+00 1.750640494505e+00 1.832697157123e+00 2.013721859462e+00 2.070638006598e+00 1.949600246415e+00 1.789351271398e+00 1.767078295931e+00 1.860495784215e+00 1.905868793412e+00 1.833870393879e+00 1.719471879225e+00 1.668911082386e+00 1.676559492638e+00 1.656786543148e+00 1.582213978815e+00 1.508110106379e+00 1.475999340493e+00 1.446110183703e+00 1.371306909968e+00 1.284860198391e+00 1.262039596143e+00 1.292348413655e+00 1.283620955684e+00 1.199982634712e+00 1.122132789694e+00 1.148558014342e+00 1.233836508380e+00 1.265947647264e+00 1.234424052264e+00 1.238695451526e+00 1.332792843591e+00 1.423699343395e+00 1.411403313129e+00 1.324899218558e+00 1.310554811337e+00 1.426900185671e+00 1.518918528286e+00 1.477157379736e+00 1.326807150651e+00 1.299566931997e+00 1.462406969840e+00 1.580295038469e+00 1.478524855901e+00 1.231407124844e+00 1.164987894611e+00 1.404216860942e+00 1.609499406265e+00 1.541237029374e+00 1.244663751511e+00 1.075438920988e+00 1.307457069316e+00 1.578648749865e+00 1.575073181251e+00 1.299857986794e+00 1.075016633796e+00 1.250622415933e+00 1.528009111041e+00 1.548760547968e+00 1.279280096261e+00 1.027370994944e+00 1.202919667590e+00 1.520869322325e+00 1.584176745767e+00 1.332059039340e+00 1.050974121108e+00 1.206580394581e+00 1.570013098573e+00 1.701362426782e+00 1.497395122087e+00 1.187198970158e+00 1.242103901922e+00 1.594223687920e+00 1.781879812186e+00 1.633790003051e+00 1.310780258148e+00 1.270388618326e+00 1.610304197773e+00 1.929057846979e+00 2.041071930431e+00 1.875403970704e+00 1.533635402888e+00 1.288255993434e+00 1.405556552699e+00 1.693810067127e+00 1.826203070736e+00 1.703854190019e+00 1.450639719187e+00 1.344128807921e+00 1.493333997364e+00 1.660036609024e+00 1.635287066340e+00 1.403715538712e+00 1.134799960311e+00 1.086457670731e+00 1.237001630934e+00 1.321533843284e+00 1.207304208338e+00 9.473777102043e-01 7.678426723856e-01 8.586102841879e-01 1.012094313036e+00 1.007749363686e+00 8.122966561241e-01 5.620527764876e-01 5.515710869238e-01 7.329342033072e-01 8.078958510581e-01 6.788436066152e-01 3.921915110898e-01 2.188665507113e-01 4.477598517301e-01 6.079877628414e-01 5.770628999952e-01 3.798864962941e-01 1.565209033110e-01 2.578757293159e-01 3.821110614589e-01 3.516639227342e-01 1.904306292832e-01 1.473740237278e-01 3.281807963696e-01 4.190961326234e-01 3.812142177541e-01 3.134603881645e-01 3.428340737970e-01 4.713789967723e-01 5.606116378340e-01 5.368711337570e-01 3.900459097182e-01 1.692890875002e-01 1.840372229885e-01 3.913786655695e-01 4.661757724454e-01 3.800729981615e-01 2.431325044244e-01 3.489582566348e-01 5.536413496826e-01 6.603525930111e-01 6.507581078215e-01 6.176735982965e-01 6.698772374010e-01 7.652055345053e-01 7.967085448666e-01 7.470421567980e-01 7.080522210825e-01 7.621821172555e-01 8.349499644592e-01 8.120596994033e-01 6.829729061736e-01 5.839586690416e-01 6.656106568678e-01 8.031579254097e-01 8.318771115662e-01 7.373552673044e-01 6.567509266585e-01 7.354322783019e-01 8.697887699902e-01 9.066348727206e-01 8.356849006735e-01 7.841426186311e-01 8.563035926481e-01 9.501881934115e-01 9.323249982745e-01 8.114254599445e-01 7.604847999156e-01 8.916267953577e-01 1.029803341056e+00 1.002663739193e+00 8.003770898566e-01 6.190530204552e-01 7.276589621127e-01 9.276281537385e-01 9.596830366827e-01 7.891786462972e-01 6.053675549796e-01 7.102347522429e-01 9.260532405620e-01 9.710383103249e-01 7.880469587991e-01 5.407927547990e-01 6.068960770519e-01 8.476377254315e-01 9.189801082817e-01 7.446149296717e-01 4.805768631450e-01 5.679897775413e-01 8.561472760744e-01 9.658069227093e-01 8.111573740706e-01 5.166302777228e-01 5.262411899276e-01 8.290488196906e-01 9.893435220911e-01 8.845925104066e-01 5.816086002177e-01 4.015560305712e-01 6.177732775294e-01 7.895009753284e-01 7.328968887643e-01 4.985291962852e-01 3.786973966648e-01 5.725085794169e-01 7.109013384555e-01 6.373997294968e-01 3.884475965945e-01 2.496107080533e-01 4.669677418964e-01 6.070632844204e-01 5.584071114035e-01 4.139929256346e-01 4.010939353595e-01 5.429129005773e-01 6.413779302823e-01 6.183458640756e-01 5.204714088455e-01 5.070889722315e-01 6.291388861977e-01 7.202486087911e-01 6.899004260042e-01 5.979181536313e-01 6.261493369889e-01 7.808698003640e-01 8.695704002833e-01 7.910217801497e-01 6.163572903455e-01 6.167478087884e-01 8.434258495614e-01 1.014408378233e+00 9.899978207579e-01 8.171178199321e-01 7.331483110212e-01 8.973441378671e-01 1.080792330721e+00 1.091537379045e+00 9.363335074455e-01 8.159519063093e-01 9.325239332008e-01 1.124950057037e+00 1.176542455494e+00 1.052009083530e+00 8.916744674346e-01 8.994049673356e-01 1.028516639618e+00 1.078390041643e+00 9.888840622396e-01 8.730535284585e-01 8.948165375726e-01 1.006793603887e+00 1.045103967992e+00 9.776262967984e-01 9.396691731432e-01 1.060511921886e+00 1.234416257551e+00 1.295985907079e+00 1.209044719001e+00 1.094077851904e+00 1.129869460388e+00 1.306989189799e+00 1.452227965415e+00 1.380263131417e+00 1.153424227340e+00 1.054266638905e+00 1.232397281685e+00 1.435952610201e+00 1.458069413829e+00 1.303819541821e+00 1.146627230280e+00 1.167028619234e+00 1.301016468540e+00 1.383189011760e+00 1.371184271321e+00 1.325363850588e+00 1.299574027905e+00 1.281454757637e+00 1.256921115570e+00 1.269756454087e+00 1.348273935388e+00 1.419436902931e+00 1.383489466996e+00 1.235557664324e+00 1.114944325461e+00 1.172426012643e+00 1.308843829319e+00 1.319059658433e+00 1.134291324295e+00 8.971970049120e-01 9.197783309162e-01 1.171346428270e+00 1.334510073251e+00 1.276895516341e+00 1.074260854424e+00 9.629606538093e-01 1.068360915355e+00 1.191317672997e+00 1.170174499398e+00 1.051062607109e+00 1.022338871128e+00 1.145147777240e+00 1.247416919974e+00 1.248706383046e+00 1.226601153129e+00 1.230658516037e+00 1.291403039162e+00 1.344646476088e+00 1.316559816706e+00 1.276207975414e+00 1.313913704969e+00 1.390012511966e+00 1.379910930553e+00 1.246094794242e+00 1.136497415154e+00 1.266710680819e+00 1.543651395814e+00 1.701583601471e+00 1.603493603274e+00 1.315161197911e+00 1.147063475566e+00 1.355604917499e+00 1.650463106135e+00 1.713163950219e+00 1.476478675739e+00 1.138209296743e+00 1.130303147297e+00 1.447204020690e+00 1.655048197629e+00 1.578735406031e+00 1.356456047756e+00 1.365384802134e+00 1.680777182867e+00 1.933507259883e+00 1.887696441496e+00 1.596491562604e+00 1.412562463679e+00 1.625350082124e+00 1.923480183676e+00 1.955804546573e+00 1.690622354811e+00 1.446433170286e+00 1.624728569339e+00 1.988249892240e+00 2.111549820205e+00 1.913749532736e+00 1.634318609779e+00 1.716256397538e+00 2.134485499180e+00 2.476938731274e+00 2.415388284514e+00 2.002763783722e+00 1.705536595378e+00 1.978375196609e+00 2.425145477736e+00 2.547861613984e+00 2.245895269652e+00 1.821939101797e+00 1.858330828499e+00 2.315543662218e+00 2.610597908109e+00 2.465290781388e+00 1.986612691064e+00 1.667516830198e+00 1.928202296296e+00 2.327035281329e+00 2.395497790064e+00 2.072162242758e+00 1.665490946269e+00 1.681255321708e+00 2.027975166816e+00 2.202954675268e+00 2.016263401173e+00 1.644547494046e+00 1.546816853921e+00 1.844951529919e+00 2.093193956261e+00 2.008825035123e+00 1.633661311986e+00 1.311116019450e+00 1.414835021997e+00 1.688038923858e+00 1.755768711254e+00 1.572634230531e+00 1.374213678943e+00 1.443758816859e+00 1.663136391346e+00 1.745742810174e+00 1.614031340857e+00 1.419615460933e+00 1.393537690138e+00 1.526472176337e+00 1.648066408947e+00 1.645403454876e+00 1.559829669272e+00 1.525025095090e+00 1.589698067673e+00 1.642315116500e+00 1.564858626439e+00 1.363699931569e+00 1.192177351967e+00 1.215055146753e+00 1.349049800472e+00 1.394589062474e+00 1.282212538968e+00 1.119251545490e+00 1.113730916748e+00 1.279737272200e+00 1.407187253374e+00 1.356792696680e+00 1.152221347672e+00 9.783279020898e-01 1.027310857198e+00 1.178591282168e+00 1.207087753516e+00 1.043772077445e+00 8.008083133081e-01 7.448586902875e-01 9.072770639688e-01 1.003578338321e+00 8.894692369038e-01 6.343404703442e-01 6.024953475818e-01 9.185741781406e-01 1.182081733625e+00 1.197136673560e+00 9.576975612222e-01 6.835433954718e-01 8.244408441254e-01 1.194422563123e+00 1.394931200921e+00 1.292936010960e+00 9.451520842309e-01 6.913545461228e-01 9.647961539996e-01 1.350683304446e+00 1.498426612084e+00 1.335483046771e+00 9.878554017163e-01 8.450983028715e-01 1.127776618388e+00 1.421260680305e+00 1.461062486777e+00 1.224859215809e+00 9.011462604571e-01 8.882116406937e-01 1.176802069713e+00 1.366013505667e+00 1.280375615689e+00 9.474612542979e-01 6.190438852321e-01 7.544362674260e-01 1.084964812062e+00 1.237839321276e+00 1.145697653766e+00 9.223685533546e-01 8.361827134981e-01 1.001511781945e+00 1.178035683296e+00 1.198126827612e+00 1.075111790548e+00 9.588054116812e-01 9.911034316409e-01 1.092656011500e+00 1.102368730875e+00 9.752380052896e-01 8.120368832443e-01 7.886224937171e-01 8.948079754693e-01 9.530509268201e-01 8.922062523260e-01 8.130659613941e-01 8.928584414063e-01 1.089432101098e+00 1.206144927969e+00 1.132567818741e+00 9.005016719116e-01 7.266143723891e-01 8.574066343303e-01 1.089852350567e+00 1.159775562721e+00 9.846451447881e-01 6.331534472345e-01 4.311514367868e-01 6.900442215496e-01 9.354819709093e-01 9.513474384478e-01 7.451175620447e-01 5.307119383427e-01 6.810616713252e-01 9.742067604711e-01 1.102580498123e+00 9.843489301649e-01 6.945587045400e-01 5.384870695550e-01 7.616341536296e-01 9.933726910721e-01 1.007378075562e+00 7.795976344558e-01 4.583604067356e-01 5.077393417904e-01 8.281439059664e-01 1.006454818997e+00 9.463658680758e-01 7.139008213301e-01 5.755496614490e-01 7.634431423984e-01 9.933365829782e-01 1.048453064412e+00 9.070679282741e-01 7.082279476507e-01 7.106084998036e-01 8.915768752352e-01 9.917214127319e-01 8.953714478874e-01 6.501102874789e-01 5.147035911846e-01 7.147293785356e-01 9.503454050085e-01 1.024285835588e+00 9.304615529230e-01 8.062378369265e-01 8.439623376549e-01 1.009287475583e+00 1.123175207885e+00 1.118037952617e+00 1.063829545969e+00 1.085919795925e+00 1.189449168450e+00 1.246910003352e+00 1.168206333259e+00 9.968639227413e-01 9.247139354852e-01 1.075626451357e+00 1.277341445671e+00 1.346962845206e+00 1.256311291234e+00 1.140224259447e+00 1.197334146101e+00 1.400715545655e+00 1.540889505160e+00 1.494430176818e+00 1.304043942440e+00 1.182254193047e+00 1.311494013160e+00 1.535992370769e+00 1.613141773306e+00 1.451994382428e+00 1.145945640975e+00 9.979931979940e-01 1.209130703791e+00 1.492283462716e+00 1.595650562017e+00 1.484407590927e+00 1.305197791380e+00 1.297428371393e+00 1.488264284387e+00 1.663237828977e+00 1.681394303108e+00 1.570168396394e+00 1.483535943779e+00 1.541089503593e+00 1.663642481584e+00 1.702276352057e+00 1.621015622403e+00 1.531231529764e+00 1.580229791087e+00 1.742509718510e+00 1.855598642692e+00 1.827125948842e+00 1.722671182270e+00 1.723299334158e+00 1.909894543261e+00 2.135959040215e+00 2.224371841062e+00 2.127245405601e+00 1.955005933246e+00 1.904759523712e+00 2.039416077928e+00 2.199726459431e+00 2.220922315692e+00 2.082771399778e+00 1.917208150061e+00 1.897702860700e+00 2.026689043805e+00 2.139387483221e+00 2.120152199898e+00 2.002728486536e+00 1.933367367665e+00 2.010900816797e+00 2.155184848668e+00 2.224308449014e+00 2.172448942126e+00 2.078612361705e+00 2.060360445716e+00 2.127537770311e+00 2.170364136504e+00 2.104197264540e+00 1.971456128534e+00 1.920295012333e+00 2.032833000787e+00 2.196383220650e+00 2.248013057717e+00 2.141524375138e+00 1.994055592645e+00 2.003952174925e+00 2.207641823702e+00 2.421353111099e+00 2.473307488489e+00 2.341105933894e+00 2.160475165330e+00 2.123463334446e+00 2.255638888749e+00 2.383435760249e+00 2.357882725363e+00 2.187812440869e+00 2.035740674575e+00 2.068900063494e+00 2.236256667472e+00 2.341410303315e+00 2.274949294534e+00 2.102725595160e+00 2.022810974432e+00 2.151102765016e+00 2.348972797159e+00 2.409374320593e+00 2.259251624175e+00 2.012325902168e+00 1.912530118891e+00 2.062983876944e+00 2.259655978122e+00 2.270905124794e+00 2.040567044333e+00 1.729727440479e+00 1.657838786293e+00 1.903212415802e+00 2.155539053979e+00 2.162041884207e+00 1.894597508773e+00 1.573964996219e+00 1.594600866414e+00 1.962079642623e+00 2.278105851184e+00 2.293113264114e+00 1.992099161308e+00 1.599906115517e+00 1.540164719941e+00 1.873506707884e+00 2.179495046752e+00 2.188083995154e+00 1.883497878980e+00 1.495248279238e+00 1.448076826397e+00 1.778610911725e+00 2.067277164822e+00 2.074675875508e+00 1.821984826583e+00 1.567253768098e+00 1.641881538878e+00 1.957842504278e+00 2.170926836560e+00 2.109961715448e+00 1.829722059477e+00 1.590897961750e+00 1.660657320436e+00 1.908747707310e+00 2.030687416984e+00 1.903091227755e+00 1.630572977251e+00 1.507007467332e+00 1.697792495367e+00 1.962854585176e+00 2.042701052280e+00 1.883782605450e+00 1.648033207079e+00 1.628571339997e+00 1.881703024166e+00 2.139292530382e+00 2.190530952957e+00 2.015708297189e+00 1.775441447138e+00 1.715144070952e+00 1.878699531505e+00 2.050338933456e+00 2.056229434769e+00 1.893680055300e+00 1.713669007597e+00 1.701056828613e+00 1.848735067075e+00 1.980150011236e+00 1.975905539455e+00 1.852940607626e+00 1.731326883723e+00 1.723955376358e+00 1.808347386930e+00 1.869842026804e+00 1.836794240946e+00 1.726881333079e+00 1.616556398979e+00 1.568939013822e+00 1.572921715589e+00 1.568966090451e+00 1.516787911665e+00 1.422675327578e+00 1.329765420449e+00 1.292549631633e+00 1.338811425301e+00 1.440806889067e+00 1.530679899189e+00 1.541955160377e+00 1.446398845152e+00 1.283261944198e+00 1.169213560725e+00 1.211425565051e+00 1.350797476783e+00 1.432728143223e+00 1.362457226749e+00 1.151838859774e+00 9.327138187495e-01 9.036145354464e-01 1.051476888166e+00 1.170227687817e+00 1.151450511955e+00 1.029440160820e+00 9.485073147386e-01 1.019045733707e+00 1.149440469174e+00 1.194158373149e+00 1.105922222183e+00 9.523710343978e-01 8.749285154220e-01 9.269515775606e-01 9.878641392045e-01 9.455207506386e-01 7.995708721384e-01 6.619652492511e-01 6.634563242010e-01 7.408648691233e-01 7.491560283187e-01 6.617595049855e-01 6.045168973832e-01 7.225271246979e-01 9.094236930818e-01 9.954849901615e-01 9.143737140063e-01 7.230473068653e-01 6.336670259501e-01 7.956579692477e-01 9.997777786197e-01 1.062940956028e+00 9.488662560034e-01 7.534848178442e-01 6.967566786103e-01 8.493348621595e-01 1.000711657512e+00 1.017201960034e+00 9.188998380217e-01 8.536303821207e-01 9.502510613032e-01 1.112076657637e+00 1.178133517536e+00 1.088236993180e+00 9.042757439926e-01 7.985968374657e-01 8.816093424761e-01 1.013636459913e+00 1.042994122278e+00 9.469134614268e-01 8.221582074632e-01 8.152021434086e-01 9.273122464362e-01 1.026089974839e+00 1.041754221515e+00 1.005471593192e+00 9.923222576673e-01 1.021006133029e+00 1.029034378507e+00 9.662297171666e-01
 6.916981001925e-01 6.504520674883e-01 6.196984968507e-01 6.382310654056e-01 7.025464185375e-01 7.691860800085e-01 8.016277451574e-01 7.939141511281e-01 7.675254030053e-01 7.500696097218e-01 7.379532489187e-01 6.974971014817e-01 6.372986727738e-01 6.220152789341e-01 6.715975591269e-01 7.183405370265e-01 7.008741940078e-01 6.297426765041e-01 5.888186561309e-01 6.424835431979e-01 7.308329230331e-01 7.702520997321e-01 7.488541376907e-01 7.252940457134e-01 7.611768098311e-01 8.357934828655e-01 8.846323706706e-01 8.843974119575e-01 8.689658175843e-01 8.839754987269e-01 9.252507621212e-01 9.482097284006e-01 9.285605739805e-01 8.882475310709e-01 8.690099201132e-01 8.809868928029e-01 8.947478520491e-01 8.867875716243e-01 8.656542973136e-01 8.523817013626e-01 8.479727606250e-01 8.359176146514e-01 8.140204219455e-01 8.046494018062e-01 8.240691449877e-01 8.546276028886e-01 8.686541074468e-01 8.666185993362e-01 8.767618275001e-01 9.137158662719e-01 9.512857007890e-01 9.531007140169e-01 9.155339157409e-01 8.762497283996e-01 8.770736834689e-01 9.122483795259e-01 9.395589318068e-01 9.349560146222e-01 9.143686709307e-01 9.112288516282e-01 9.367721237685e-01 9.717074780577e-01 9.951693022071e-01 1.002973805916e+00 9.987515490500e-01 9.814124569718e-01 9.497731899647e-01 9.160361268515e-01 9.027915351633e-01 9.169139380464e-01 9.361697337316e-01 9.341899998391e-01 9.109244723501e-01 8.954539206100e-01 9.157273935967e-01 9.652233462961e-01 1.012174670063e+00 1.032296269066e+00 1.022315852901e+00 9.935295910949e-01 9.622247057700e-01 9.446242751689e-01 9.503090477397e-01 9.711005644291e-01 9.811494529509e-01 9.573141724282e-01 9.034921110061e-01 8.570400043254e-01 8.583052497654e-01 9.031670291469e-01 9.554083277931e-01 1.023966508364e+00 1.064544334854e+00 1.062914056110e+00 1.036833805532e+00 1.027520129313e+00 1.055626992215e+00 1.096244048252e+00 1.107499073522e+00 1.038061085543e+00 9.595848668136e-01 9.521303306126e-01 1.037219135034e+00 1.105032699425e+00 1.069702769607e+00 9.553005252224e-01 8.808391050872e-01 9.247050589489e-01 1.000117878841e+00 9.940008443102e-01 8.941738745641e-01 7.949037896808e-01 8.041485053773e-01 8.843998886268e-01 9.228211755798e-01 8.838014967379e-01 8.259129991442e-01 8.281506180881e-01 8.780126645814e-01 8.958498340991e-01 8.464030518849e-01 7.753860343158e-01 7.615645874575e-01 8.073903575080e-01 8.348691052119e-01 7.929908500779e-01 7.041919301535e-01 6.416136551725e-01 6.439190892428e-01 6.604244839365e-01 6.352887171336e-01 5.773342687548e-01 5.445864257621e-01 5.617005940953e-01 5.772969225288e-01 5.431780006783e-01 4.757888696739e-01 4.495535920472e-01 4.970914162756e-01 5.492750985739e-01 5.458844600893e-01 4.967035204221e-01 4.700719930599e-01 5.077968859099e-01 5.552510559313e-01 5.493997379471e-01 4.928183045862e-01 4.599982231359e-01 5.131812473048e-01 5.937995268992e-01 6.162891906460e-01 5.547007857952e-01 4.547635547286e-01 4.194959477258e-01 4.836311291478e-01 5.539321722183e-01 5.642112082077e-01 5.191632697115e-01 4.713354284036e-01 4.681865954251e-01 4.926364755294e-01 4.987357231241e-01 4.722478450312e-01 4.330638387503e-01 4.040730537495e-01 3.809892625995e-01 3.442350885840e-01 2.925460621031e-01 2.512812514163e-01 2.420501440689e-01 2.481591446618e-01 2.490906905497e-01 2.554984993621e-01 2.839587448491e-01 3.173905760280e-01 3.226456729828e-01 2.859535401810e-01 2.293642188196e-01 2.211408620395e-01 2.799842745512e-01 3.301222733282e-01 3.487921791559e-01 3.397406404883e-01 3.297864941299e-01 3.414760204800e-01 3.637052984890e-01 3.629531664330e-01 3.311239692625e-01 3.060569277172e-01 3.424315495840e-01 4.233610963674e-01 4.820734019118e-01 4.859090122414e-01 4.490429226025e-01 4.187453643025e-01 4.298125345099e-01 4.642366228212e-01 4.901831924535e-01 5.025119050376e-01 5.118684121085e-01 5.177910028267e-01 5.072979702418e-01 4.794840320847e-01 4.601331105231e-01 4.759989946753e-01 5.109687401370e-01 5.226685923853e-01 4.886318439675e-01 4.238740527029e-01 3.703812356554e-01 3.527476691672e-01 3.424945435440e-01 3.021414875807e-01 2.313982080983e-01 1.730171388866e-01 1.696688373742e-01 1.798411479122e-01 1.586997619094e-01 1.315276318036e-01 1.681224436414e-01 2.343422448247e-01 2.635455553812e-01 2.316780256062e-01 1.559206332413e-01 1.200670549883e-01 1.833005501796e-01 2.416358396554e-01 2.532914163169e-01 2.349737819004e-01 2.316358476487e-01 2.538085038102e-01 2.578716020287e-01 2.102007876493e-01 1.228334075828e-01 1.141628321463e-01 2.100688823841e-01 2.718924067706e-01 2.585623480313e-01 1.743446120024e-01 8.514644955412e-02 1.529533244755e-01 2.396996957395e-01 2.648094723370e-01 2.340435094568e-01 2.078737668281e-01 2.448885956639e-01 2.961700599507e-01 3.022283910813e-01 2.618528975914e-01 2.379650518952e-01 2.869420871102e-01 3.492319338608e-01 3.576412433028e-01 3.011938975906e-01 2.323589712937e-01 2.438027729900e-01 3.066427219681e-01 3.323236272860e-01 3.069678036536e-01 2.918212739857e-01 3.479191979365e-01 4.245976306933e-01 4.518722316751e-01 4.150448479028e-01 3.563241332888e-01 3.365265624577e-01 3.502390676150e-01 3.467048354105e-01 3.144983959951e-01 3.033370591848e-01 3.778364572396e-01 5.026165429246e-01 5.918961754900e-01 5.613163905289e-01 4.495320224275e-01 4.346135594994e-01 5.969033361674e-01 7.492569207780e-01 7.686854242493e-01 6.514201249125e-01 5.224533748262e-01 5.695756489004e-01 7.112920821964e-01 7.587415826218e-01 6.613885781962e-01 5.226832256836e-01 5.582493023408e-01 7.246294441934e-01 8.106075801656e-01 7.456099275800e-01 6.168834110594e-01 6.314797456888e-01 7.954341098538e-01 9.057780316035e-01 8.680666730061e-01 7.433810119522e-01 7.154658976464e-01 8.430799728070e-01 9.515411024609e-01 9.209223017297e-01 7.858406291897e-01 7.219457992993e-01 8.329582742177e-01 9.597047729328e-01 9.585625320599e-01 8.379685028698e-01 7.483914228517e-01 8.247724764335e-01 9.603575976744e-01 1.011948569812e+00 9.732697494651e-01 9.467210087775e-01 1.005949262007e+00 1.116590393826e+00 1.197033532028e+00 1.147519155073e+00 1.054675179082e+00 1.096603766600e+00 1.248456666000e+00 1.319847929301e+00 1.219901966870e+00 1.041145419133e+00 1.006175808052e+00 1.151397827427e+00 1.258328665708e+00 1.199850216836e+00 1.044244786593e+00 9.941355478322e-01 1.106337651677e+00 1.191171749282e+00 1.126183306903e+00 9.885860898527e-01 9.911501373928e-01 1.154459381343e+00 1.261346711069e+00 1.189539927244e+00 1.020206544101e+00 9.972679928100e-01 1.179813647750e+00 1.327896967513e+00 1.288799591469e+00 1.121126314452e+00 1.062131221218e+00 1.222121130641e+00 1.381085993616e+00 1.353339186615e+00 1.163266411882e+00 1.050159727506e+00 1.206279060491e+00 1.426624804959e+00 1.474500705872e+00 1.320659975299e+00 1.148839060175e+00 1.210329587924e+00 1.431729812628e+00 1.578525089005e+00 1.643452574361e+00 1.618354949389e+00 1.554070832644e+00 1.531134268702e+00 1.583257522583e+00 1.658584320074e+00 1.654947114603e+00 1.536138456902e+00 1.409871369279e+00 1.470807632947e+00 1.648878032481e+00 1.718750626133e+00 1.597936055306e+00 1.431612106979e+00 1.476632214099e+00 1.708053716372e+00 1.852556930772e+00 1.762927353119e+00 1.530964729247e+00 1.446923189821e+00 1.637335319547e+00 1.839494754461e+00 1.826961279798e+00 1.620775777048e+00 1.472083056308e+00 1.589224334460e+00 1.788227347691e+00 1.810703050844e+00 1.630988656950e+00 1.476600573073e+00 1.585557752929e+00 1.803881684798e+00 1.848588597091e+00 1.657830366043e+00 1.452795314178e+00 1.550385516726e+00 1.836658858712e+00 1.968189711393e+00 1.815869462419e+00 1.536212741044e+00 1.490744254924e+00 1.743930951155e+00 1.944663419901e+00 1.875739321893e+00 1.603946120706e+00 1.438077655221e+00 1.584895919029e+00 1.822780995059e+00 1.934610564640e+00 1.872754915823e+00 1.682953186437e+00 1.523352835611e+00 1.538708140308e+00 1.654413181423e+00 1.679623656488e+00 1.541485001709e+00 1.425167993434e+00 1.492757855521e+00 1.631141716060e+00 1.655835084876e+00 1.559235882991e+00 1.508576797058e+00 1.619537726008e+00 1.759971769419e+00 1.754820067728e+00 1.597823393299e+00 1.474339966903e+00 1.558992753196e+00 1.732132394483e+00 1.775449004873e+00 1.637653765953e+00 1.468655625395e+00 1.472497848362e+00 1.607651131852e+00 1.666902996314e+00 1.578379613874e+00 1.470909984331e+00 1.518215599414e+00 1.664172997114e+00 1.712325080234e+00 1.593314204029e+00 1.443294699168e+00 1.476947501652e+00 1.658711510632e+00 1.757150977818e+00 1.659693919942e+00 1.465953172700e+00 1.416197364404e+00 1.576009919967e+00 1.731713382047e+00 1.725238265755e+00 1.593842941442e+00 1.509733248515e+00 1.569752898966e+00 1.660813567743e+00 1.655959282408e+00 1.577057496959e+00 1.549828804151e+00 1.615961037530e+00 1.662277664861e+00 1.594638852494e+00 1.473984465047e+00 1.471503850440e+00 1.620272210615e+00 1.744600660425e+00 1.705962940948e+00 1.541601982362e+00 1.446784755867e+00 1.552244707643e+00 1.717373871428e+00 1.760010597213e+00 1.661593707324e+00 1.559847682532e+00 1.588498422912e+00 1.687434612538e+00 1.711166077723e+00 1.630910063260e+00 1.559772452410e+00 1.603355607045e+00 1.692591999192e+00 1.687968030419e+00 1.563890620496e+00 1.448160992755e+00 1.480911007834e+00 1.595345031131e+00 1.618637707276e+00 1.495337025353e+00 1.344690801356e+00 1.348344256822e+00 1.482326759452e+00 1.557163328660e+00 1.482651749850e+00 1.360102609416e+00 1.426772072682e+00 1.598852753401e+00 1.687641662173e+00 1.621728052470e+00 1.478490923306e+00 1.399297574536e+00 1.428711070568e+00 1.509658051888e+00 1.520642090229e+00 1.433210236490e+00 1.345795218707e+00 1.365807019775e+00 1.448154738084e+00 1.470618350963e+00 1.401633398276e+00 1.328122308276e+00 1.340627540752e+00 1.396386800642e+00 1.393918112856e+00 1.324714501552e+00 1.289055107014e+00 1.350503765871e+00 1.417922234326e+00 1.374317847249e+00 1.229261714476e+00 1.144819545972e+00 1.244955999251e+00 1.391780210902e+00 1.397484718604e+00 1.227684878820e+00 1.036619187404e+00 1.053135649551e+00 1.213788062746e+00 1.270605550786e+00 1.123863489227e+00 8.725244537583e-01 7.835639497066e-01 9.269744239313e-01 1.030246101404e+00 9.483723798279e-01 7.507350636241e-01 6.792963293297e-01 8.131888293431e-01 9.062828670810e-01 8.215187865363e-01 6.298566414700e-01 6.251694968782e-01 8.508788880158e-01 9.971352637221e-01 8.960019158391e-01 6.838533116747e-01 7.008746930043e-01 9.415129776589e-01 1.074037035398e+00 9.772870941472e-01 7.556442278449e-01 7.257719889377e-01 9.483942922963e-01 1.105419169226e+00 1.046224465780e+00 8.283872159730e-01 6.975794256348e-01 8.198392748339e-01 9.593332973246e-01 9.335404758919e-01 7.662441178277e-01 6.460510691085e-01 7.152580621399e-01 8.060346841862e-01 7.651643460029e-01 6.252067092235e-01 5.754802427413e-01 6.887917056788e-01 7.704061144670e-01 6.991114635924e-01 5.202474774010e-01 4.591490703213e-01 6.100747329806e-01 7.260343144528e-01 6.828396535692e-01 5.208880938894e-01 4.376161355204e-01 5.573409377153e-01 6.764949532495e-01 6.765641654268e-01 5.990597999289e-01 5.775344345571e-01 6.514520665457e-01 7.122473295123e-01 7.433667173727e-01 7.555841306711e-01 7.914664742470e-01 8.676536914726e-01 9.506925018591e-01 9.968604899480e-01 9.357859808436e-01 8.421348766962e-01 8.464474622013e-01 9.336276627782e-01 9.741441874556e-01 9.144003088737e-01 8.282376172071e-01 8.364328531922e-01 9.160470309248e-01 9.337292700728e-01 8.361137610298e-01 7.214108226653e-01 7.658116415584e-01 9.212901784052e-01 9.915308944825e-01 8.891276934516e-01 6.864055195158e-01 6.333121142372e-01 8.177895222547e-01 9.752894588150e-01 9.473900372699e-01 7.439132255840e-01 5.510847774207e-01 6.390560814994e-01 8.374923468702e-01 8.988175528255e-01 7.705582283456e-01 5.473744775471e-01 4.745005806127e-01 6.144710680072e-01 7.085886408561e-01 6.440670957591e-01 4.556082371445e-01 3.140208624829e-01 3.953317402576e-01 4.949924282567e-01 4.729366660701e-01 3.399713640663e-01 2.166004114132e-01 2.629669598789e-01 3.283744758937e-01 3.094082832749e-01 2.104516751533e-01 1.193789029938e-01 2.340523583555e-01 3.895086883302e-01 4.820040334922e-01 4.730283173118e-01 4.388968054441e-01 4.731152983050e-01 5.640868133428e-01 6.177394355372e-01 5.876575559788e-01 5.088984936875e-01 4.809723526603e-01 5.393146809237e-01 5.885788285772e-01 5.522938275446e-01 4.458587177144e-01 3.931519885162e-01 4.857341774188e-01 5.977630161030e-01 6.223572358001e-01 5.630424715003e-01 5.246203735872e-01 5.994577600655e-01 7.030070596382e-01 7.164905386050e-01 6.140201845516e-01 4.976429759544e-01 5.495069809224e-01 7.061559407421e-01 7.781618329729e-01 6.939227511376e-01 5.217264643531e-01 5.034022346921e-01 7.007637961617e-01 8.595436441027e-01 8.506333291795e-01 6.938519436801e-01 5.651773512244e-01 6.602540949192e-01 8.191496159185e-01 8.433117388435e-01 7.058358114110e-01 5.625323255517e-01 6.568107260326e-01 8.560626400788e-01 9.220842197218e-01 7.831290156185e-01 5.277252565945e-01 4.731486376800e-01 6.971276562657e-01 8.474812336331e-01 7.867448701869e-01 5.379598500501e-01 2.877132178326e-01 3.998053604619e-01 5.667095893356e-01 5.503089995772e-01 3.470419476644e-01 1.191803650677e-01 3.185293371080e-01 4.734328596072e-01 4.345694299619e-01 2.238025619916e-01 1.859872412007e-01 4.598976466230e-01 6.120558145207e-01 5.606442518156e-01 3.359717575740e-01 2.200449244923e-01 4.719648011809e-01 6.452023218345e-01 6.148926468182e-01 4.110616886099e-01 3.011557118758e-01 5.337766962685e-01 7.326368794707e-01 7.430236215706e-01 5.883578443742e-01 4.762193767342e-01 6.260035254826e-01 8.211861065758e-01 8.752674288575e-01 7.858669605981e-01 6.959780891617e-01 7.649297846914e-01 9.138374212057e-01 9.961098583658e-01 9.569768957998e-01 8.166352966285e-01 7.603152643744e-01 8.732310922998e-01 9.709863255202e-01 9.147210054352e-01 7.621349114698e-01 7.551212311798e-01 9.554764800707e-01 1.115350742349e+00 1.085437501412e+00 9.056673498062e-01 8.083439367582e-01 9.677723842455e-01 1.174708877610e+00 1.227833042974e+00 1.111237049391e+00 9.692391354294e-01 9.886917654988e-01 1.130484258085e+00 1.221438690495e+00 1.200292482929e+00 1.131550413913e+00 1.111760988379e+00 1.146446872076e+00 1.167415250509e+00 1.153701614277e+00 1.159208530532e+00 1.224678687501e+00 1.302968253429e+00 1.320560984812e+00 1.266371617846e+00 1.212308607169e+00 1.247137179556e+00 1.362187160677e+00 1.463094097878e+00 1.475982601821e+00 1.399012980449e+00 1.304147166228e+00 1.291817024623e+00 1.384506615662e+00 1.508205307861e+00 1.612703752719e+00 1.601839593871e+00 1.458018807207e+00 1.279761657904e+00 1.245669865776e+00 1.398718243154e+00 1.565126633479e+00 1.583071890534e+00 1.403282680660e+00 1.139645612025e+00 1.098760473309e+00 1.350956559284e+00 1.544162461572e+00 1.475887586206e+00 1.220307691747e+00 1.106750780757e+00 1.313160797461e+00 1.520302407919e+00 1.483150485532e+00 1.247004512076e+00 1.133868030421e+00 1.352119988631e+00 1.594487488119e+00 1.594837792897e+00 1.372548807036e+00 1.228229331092e+00 1.422853159813e+00 1.700968049891e+00 1.763261075319e+00 1.571916253228e+00 1.340531719077e+00 1.358391521065e+00 1.544441957721e+00 1.615243833710e+00 1.499785113631e+00 1.371946074463e+00 1.434366770083e+00 1.582298087812e+00 1.586474422565e+00 1.405415500539e+00 1.247611220381e+00 1.353593716337e+00 1.570461888251e+00 1.622276402100e+00 1.450082868903e+00 1.249206204525e+00 1.302729888941e+00 1.519781214913e+00 1.607388758845e+00 1.472675636912e+00 1.308204997676e+00 1.329776180202e+00 1.509975377212e+00 1.587399137942e+00 1.431139034873e+00 1.140090339821e+00 1.162790927570e+00 1.494521490192e+00 1.691663642240e+00 1.569013693281e+00 1.262598758764e+00 1.194094179192e+00 1.487222460648e+00 1.726696458796e+00 1.676206041196e+00 1.407088359127e+00 1.244771799353e+00 1.401688126541e+00 1.602334326312e+00 1.599668635404e+00 1.431898316091e+00 1.346899822551e+00 1.473683174805e+00 1.605896989419e+00 1.558220564322e+00 1.378317885766e+00 1.296520726993e+00 1.407642708160e+00 1.496697456811e+00 1.386674297009e+00 1.134898791013e+00 1.026415470641e+00 1.197302353645e+00 1.367452923910e+00 1.344473211796e+00 1.193276984735e+00 1.150538699666e+00 1.291854062907e+00 1.405168855234e+00 1.354944489984e+00 1.235281118866e+00 1.264904144656e+00 1.438745158909e+00 1.530721510129e+00 1.433116323942e+00 1.277221249723e+00 1.328372229979e+00 1.563117189997e+00 1.703961045933e+00 1.618185386774e+00 1.423474990197e+00 1.408532325230e+00 1.625891356027e+00 1.800983334141e+00 1.762110259536e+00 1.584591761358e+00 1.520600525064e+00 1.674984115379e+00 1.837785464218e+00 1.828798922459e+00 1.680442093923e+00 1.579311235751e+00 1.628596773685e+00 1.699566204799e+00 1.662853754326e+00 1.570289273703e+00 1.574127149212e+00 1.672407717290e+00 1.691546531970e+00 1.539621584174e+00 1.349111098939e+00 1.381890588355e+00 1.600020430971e+00 1.709672217220e+00 1.568952709740e+00 1.298702222947e+00 1.231439664735e+00 1.439294026950e+00 1.587022966453e+00 1.482331801956e+00 1.233453292604e+00 1.190773897044e+00 1.428127111859e+00 1.582740169755e+00 1.436436628421e+00 1.072416196548e+00 9.483639948702e-01 1.263805426152e+00 1.587024671692e+00 1.642280259188e+00 1.348266958471e+00 8.668296790933e-01 9.481533810243e-01 1.428437363298e+00 1.627581873366e+00 1.387030746323e+00 9.139395309642e-01 8.998834586997e-01 1.354234788482e+00 1.580434397625e+00 1.372522474286e+00 8.750619902429e-01 7.393468827578e-01 1.180813329122e+00 1.435722283474e+00 1.259541623280e+00 7.570874442990e-01 5.941146502863e-01 1.090975526195e+00 1.392135724634e+00 1.257326258532e+00 7.641803198521e-01 5.116882245120e-01 1.015167522512e+00 1.367009138497e+00 1.292687735382e+00 8.242128158285e-01 3.507505511409e-01 7.732141510267e-01 1.157090400966e+00 1.137568746554e+00 7.203851508695e-01 2.319627772440e-01 7.135491120652e-01 1.127357481887e+00 1.160785578699e+00 8.273623761077e-01 4.522239112013e-01 7.499934702698e-01 1.139064135312e+00 1.216871356107e+00 1.016052077244e+00 7.686062744309e-01 8.150379868355e-01 1.063441989892e+00 1.189374179739e+00 1.027075305148e+00 7.126105344275e-01 7.023130306896e-01 1.023057786656e+00 1.218317820663e+00 1.131770956886e+00 8.431297421787e-01 6.773909896264e-01 8.664287113275e-01 1.058616419329e+00 1.027913941596e+00 8.020401038289e-01 6.306370853455e-01 7.584835346834e-01 9.312532151536e-01 9.165698788623e-01 7.061482274528e-01 4.993716545918e-01 6.005533307397e-01 7.988611428229e-01 8.366224538055e-01 6.717483495300e-01 3.969816058322e-01 2.843835700642e-01 4.264077040974e-01 4.856348872846e-01 3.809138335646e-01 1.613212702682e-01 9.739972438347e-02 2.607015348176e-01 3.022354112263e-01 2.471202948066e-01 2.466652317510e-01 3.575952392675e-01 4.262310384300e-01 3.748692984271e-01 2.287486789097e-01 2.048202464488e-01 3.757358508860e-01 4.930240905142e-01 4.897956877021e-01 3.681777768489e-01 2.480255975135e-01 3.465155760364e-01 4.962365268583e-01 5.434402543377e-01 4.718214694567e-01 3.607545538488e-01 3.547633703404e-01 4.354914118966e-01 4.627113368388e-01 3.856194722243e-01 2.331508629123e-01 1.177225552468e-01 1.830390321712e-01 2.429841332704e-01 2.452394242659e-01 2.403830001766e-01 2.675695255461e-01 2.859825789279e-01 2.561286162782e-01 2.150663682303e-01 2.656572669027e-01 3.733491877154e-01 4.374624532902e-01 4.166832647335e-01 3.353262790111e-01 3.032197553621e-01 4.031717946717e-01 5.334475074002e-01 6.056912466554e-01 5.940419358557e-01 5.184506240829e-01 4.450886211912e-01 4.615913180408e-01 5.619492344890e-01 6.566184622246e-01 6.823312589349e-01 6.272659479007e-01 5.381148572218e-01 5.099614857502e-01 5.749485303903e-01 6.562810000873e-01 6.727535846015e-01 6.274320958650e-01 5.985488450532e-01 6.324694024285e-01 6.695326063936e-01 6.443335854931e-01 5.777882467871e-01 5.696251486019e-01 6.472042634207e-01 7.004538684921e-01 6.432892891984e-01 5.015283696716e-01 4.485956892639e-01 5.811979420533e-01 7.027952964563e-01 6.819734521566e-01 5.368711161490e-01 4.593340259686e-01 6.033436280092e-01 7.538815375935e-01 7.481109924100e-01 5.928241090253e-01 4.874069639831e-01 6.327598635048e-01 8.023946968339e-01 8.009572498075e-01 6.292025571481e-01 5.239689883140e-01 7.254601571638e-01 9.519616633821e-01 9.766050937440e-01 7.798698060143e-01 5.844142817857e-01 7.564681567167e-01 1.043499590084e+00 1.125507986501e+00 9.239629045909e-01 5.683724432514e-01 5.500466814675e-01 8.858384422315e-01 1.081123658953e+00 1.052801363551e+00 8.005928614400e-01 4.382965691859e-01 3.946242063607e-01 7.094971059767e-01 9.107288481867e-01 8.848750690490e-01 6.367240423398e-01 3.735182253041e-01 6.091350983652e-01 8.928402002767e-01 9.144418135896e-01 6.338896256195e-01 2.334103448041e-01 5.206680237706e-01 8.921110385120e-01 9.776719759443e-01 7.389771419242e-01 3.358786370024e-01 4.971243289304e-01 9.012003164913e-01 1.057293193382e+00 9.011194904234e-01 5.659801763216e-01 5.280750325084e-01 8.495769672795e-01 1.037130621053e+00 9.622361078788e-01 7.258813229244e-01 6.472549328041e-01 8.423427879436e-01 9.870033095182e-01 9.277099375785e-01 7.451748998871e-01 7.123249579247e-01 9.052871088806e-01 1.059970641355e+00 1.037090536175e+00 8.890529842793e-01 8.155997348398e-01 9.299179137134e-01 1.070284688927e+00 1.094754338007e+00 1.014252357921e+00 9.526152818859e-01 1.007518796798e+00 1.114350182535e+00 1.159857557003e+00 1.107171334995e+00 1.038143053195e+00 1.041963962697e+00 1.099059181411e+00 1.142212649641e+00 1.179861905003e+00 1.214981923961e+00 1.236018345719e+00 1.266142745041e+00 1.355726862060e+00 1.487737066478e+00 1.562398188802e+00 1.508247519751e+00 1.387048904430e+00 1.386471402396e+00 1.566494365395e+00 1.729504623997e+00 1.694323902918e+00 1.482198657784e+00 1.358556362999e+00 1.547544986037e+00 1.815693196404e+00 1.863515180243e+00 1.643107329159e+00 1.407834660860e+00 1.516325346009e+00 1.812986278066e+00 1.906589645582e+00 1.673534294969e+00 1.341912566875e+00 1.394295140084e+00 1.756359206833e+00 1.932843254157e+00 1.732766787139e+00 1.349620641488e+00 1.339384934346e+00 1.749203155887e+00 2.008610377414e+00 1.858761138054e+00 1.445335715174e+00 1.342031441954e+00 1.763388098716e+00 2.105456779496e+00 2.027629887090e+00 1.665405120366e+00 1.417522481866e+00 1.608742010926e+00 1.974866769373e+00 2.156682122002e+00 1.977892820435e+00 1.505889178600e+00 1.272853894332e+00 1.626655529492e+00 1.970029744494e+00 1.932698083368e+00 1.594842412112e+00 1.411285539176e+00 1.678171413245e+00 1.971677957363e+00 1.952942094860e+00 1.677121453117e+00 1.529179286419e+00 1.751265654816e+00 2.002001926340e+00 1.973705431688e+00 1.702321738686e+00 1.527000847565e+00 1.687409223223e+00 1.897346604879e+00 1.866764771290e+00 1.633284558863e+00 1.517682935515e+00 1.702796726734e+00 1.905065177306e+00 1.876679555291e+00 1.682266284424e+00 1.631340917409e+00 1.848611361024e+00 2.057775261752e+00 2.046264173030e+00 1.881933082930e+00 1.818370442309e+00 1.939383013319e+00 2.021595210491e+00 1.905222300350e+00 1.720035941899e+00 1.765597161738e+00 2.018245362940e+00 2.147834942860e+00 1.997297750882e+00 1.753532577336e+00 1.816582101628e+00 2.160106617512e+00 2.360172439909e+00 2.201718520715e+00 1.838791062988e+00 1.747101129634e+00 2.072593690058e+00 2.341801856725e+00 2.242717476768e+00 1.865356343972e+00 1.680739718397e+00 1.974985652374e+00 2.300062665257e+00 2.277257462371e+00 1.936514062342e+00 1.695456791944e+00 1.917308376141e+00 2.246415541593e+00 2.267723905129e+00 1.952354439257e+00 1.659330683328e+00 1.804848044728e+00 2.129948584762e+00 2.194905630526e+00 1.920061241957e+00 1.609576644432e+00 1.702791914897e+00 2.032101940933e+00 2.150705161579e+00 1.929473769874e+00 1.595936996999e+00 1.582797205593e+00 1.876730931757e+00 2.064076596902e+00 1.970874969302e+00 1.735830255650e+00 1.662543421612e+00 1.819303528760e+00 1.955885378079e+00 1.933747561954e+00 1.892286384722e+00 1.992612288559e+00 2.146858115975e+00 2.194445911128e+00 2.091937170933e+00 1.919234330052e+00 1.825989731223e+00 1.897328138962e+00 2.005871342572e+00 1.975596901383e+00 1.822055827523e+00 1.750430988147e+00 1.885413565880e+00 2.059860629527e+00 2.074284252944e+00 1.917793962809e+00 1.765531990392e+00 1.789569431725e+00 1.915679310322e+00 1.957745987707e+00 1.859482902040e+00 1.718279316597e+00 1.659218100401e+00 1.675801537983e+00 1.667534483108e+00 1.596296101359e+00 1.514654300592e+00 1.472003535844e+00 1.443122467983e+00 1.388715160167e+00 1.332959788388e+00 1.324450454391e+00 1.339026521113e+00 1.302641672320e+00 1.205641204435e+00 1.142831537533e+00 1.195515904659e+00 1.291031383367e+00 1.317327860741e+00 1.274845368990e+00 1.269459849928e+00 1.357030917723e+00 1.447580064359e+00 1.445882722833e+00 1.378832075647e+00 1.367003391830e+00 1.484219501942e+00 1.576983357082e+00 1.510434683603e+00 1.376636533587e+00 1.390343490720e+00 1.562465477797e+00 1.657396262524e+00 1.533942421501e+00 1.297058535616e+00 1.260492064213e+00 1.487369514481e+00 1.651364754091e+00 1.548875785763e+00 1.258289303077e+00 1.139852326468e+00 1.376043868140e+00 1.600123048033e+00 1.546904676997e+00 1.260228753145e+00 1.092219517145e+00 1.306177796193e+00 1.549610575375e+00 1.514247821772e+00 1.211794758574e+00 9.980034896445e-01 1.227939078136e+00 1.530976110141e+00 1.554445216701e+00 1.289148108633e+00 1.070117532365e+00 1.285180548781e+00 1.620683000755e+00 1.696542480066e+00 1.462864489786e+00 1.198728835411e+00 1.326236313120e+00 1.662430274231e+00 1.790947435510e+00 1.598036994037e+00 1.296069736269e+00 1.328320171201e+00 1.663195475188e+00 1.941106313063e+00 1.999592557255e+00 1.800860223041e+00 1.479500726880e+00 1.318555119224e+00 1.499416851991e+00 1.760745041079e+00 1.836548969413e+00 1.682367480824e+00 1.455473371838e+00 1.411837914468e+00 1.576528050177e+00 1.708022036697e+00 1.640371943377e+00 1.389269979094e+00 1.141025716786e+00 1.127571134606e+00 1.277912704367e+00 1.340139641840e+00 1.205601419962e+00 9.427121240537e-01 7.832084014374e-01 8.859216330803e-01 1.029818585831e+00 1.010152962830e+00 8.032248963207e-01 5.506791760326e-01 5.424816809931e-01 7.132370528206e-01 7.701295624151e-01 6.257566186682e-01 3.395796778763e-01 2.357198714327e-01 4.718306459531e-01 5.989922773015e-01 5.286627822104e-01 2.993513476261e-01 1.264272486871e-01 3.249435389791e-01 4.375558690991e-01 3.801164232938e-01 2.176546338087e-01 2.416740542673e-01 4.169077215765e-01 4.832577264725e-01 4.141648094485e-01 3.138307848926e-01 3.448618246049e-01 4.976172333496e-01 6.054561909140e-01 5.913369897504e-01 4.476715451752e-01 2.260430484341e-01 1.924173606414e-01 3.839869086847e-01 4.606657764497e-01 3.880832728925e-01 2.946422194874e-01 4.141061283121e-01 6.020062441353e-01 6.910459657301e-01 6.675995603561e-01 6.313422908269e-01 6.877932721612e-01 7.804053823522e-01 7.986691349925e-01 7.316717990720e-01 6.844824267904e-01 7.443584731315e-01 8.204883903398e-01 7.915735898524e-01 6.556711854777e-01 5.705845507894e-01 6.810766632511e-01 8.269570052263e-01 8.441308976976e-01 7.283050977282e-01 6.356014667338e-01 7.266446219811e-01 8.732641748012e-01 9.094512160431e-01 8.281522506000e-01 7.670074559602e-01 8.400778602659e-01 9.377734645042e-01 9.199554792836e-01 7.955915072120e-01 7.393131878266e-01 8.627337317105e-01 9.886239202583e-01 9.482846737542e-01 7.414760959635e-01 5.843534110308e-01 7.257149809343e-01 9.217199503738e-01 9.336370943444e-01 7.471928730917e-01 5.780548611244e-01 7.170196515930e-01 9.305863585861e-01 9.516522181884e-01 7.383750650548e-01 4.713605035756e-01 5.695303333146e-01 8.216708420456e-01 8.800671659643e-01 6.907015171415e-01 4.376975025597e-01 5.724474656856e-01 8.556931900232e-01 9.388853752477e-01 7.624138233137e-01 4.843545720033e-01 5.593328489390e-01 8.537499868604e-01 9.727686978977e-01 8.233255843710e-01 4.996694092803e-01 4.044551137503e-01 6.725759679677e-01 8.207360488099e-01 7.190695054453e-01 4.459143680709e-01 3.731345344982e-01 6.250227930365e-01 7.663732264450e-01 6.720884114614e-01 3.917067540570e-01 2.378084233932e-01 4.829082917821e-01 6.359420892819e-01 5.892560970852e-01 4.420276342603e-01 4.126968829672e-01 5.296959373504e-01 6.126529208826e-01 5.876629552501e-01 5.119928573560e-01 5.351837038530e-01 6.621050891374e-01 7.314281840229e-01 6.755230847706e-01 5.796205693568e-01 6.333181372420e-01 7.978072932361e-01 8.712043419574e-01 7.694533665508e-01 5.896896953910e-01 6.252972808449e-01 8.678587489734e-01 1.024147564914e+00 9.749456365193e-01 7.882601477755e-01 7.218284323017e-01 9.015953626091e-01 1.071065857697e+00 1.056961201273e+00 8.927098595381e-01 8.056605522990e-01 9.574067821031e-01 1.139325807209e+00 1.154846196449e+00 9.981378873559e-01 8.459047167623e-01 9.038499352154e-01 1.057533583450e+00 1.094300051495e+00 9.752626206033e-01 8.395093099236e-01 8.708373090425e-01 1.000564675743e+00 1.050128487554e+00 9.946313517352e-01 9.679706589585e-01 1.078336256609e+00 1.219897212999e+00 1.246965138336e+00 1.146024674943e+00 1.056723795180e+00 1.133533388445e+00 1.313113534699e+00 1.433188330015e+00 1.322365441991e+00 1.092050242748e+00 1.038609260549e+00 1.236813921363e+00 1.406421070053e+00 1.378730187110e+00 1.200044854532e+00 1.076330287431e+00 1.151388694356e+00 1.289442329212e+00 1.334206768431e+00 1.285087080854e+00 1.237014279860e+00 1.242019411400e+00 1.254031697975e+00 1.239374386551e+00 1.246762458885e+00 1.316441805040e+00 1.379398588960e+00 1.336806587848e+00 1.191171945041e+00 1.091365940121e+00 1.172382009573e+00 1.309736064822e+00 1.306160118158e+00 1.115891088815e+00 9.110537435816e-01 9.858194665573e-01 1.243480103578e+00 1.383885800424e+00 1.299555865368e+00 1.083810173232e+00 9.797496705256e-01 1.090052719225e+00 1.203876801445e+00 1.172189474060e+00 1.055384990544e+00 1.042803747248e+00 1.175112266691e+00 1.271944324919e+00 1.280347521357e+00 1.263948345871e+00 1.260448360893e+00 1.303016279373e+00 1.344308176846e+00 1.330925637445e+00 1.338582399043e+00 1.397672685118e+00 1.435000720329e+00 1.365024201400e+00 1.217319952801e+00 1.180221131892e+00 1.377656880070e+00 1.630015565413e+00 1.714749195884e+00 1.558470004148e+00 1.285315505819e+00 1.211673067076e+00 1.448936673932e+00 1.683316246382e+00 1.675367414929e+00 1.416771360359e+00 1.145816490622e+00 1.217135194298e+00 1.504984317273e+00 1.652010121094e+00 1.552529179467e+00 1.377148144861e+00 1.443427660814e+00 1.731953151877e+00 1.922248701873e+00 1.843456836381e+00 1.589079458956e+00 1.490266454875e+00 1.713260702485e+00 1.954637500906e+00 1.943603012766e+00 1.697124973428e+00 1.528941882475e+00 1.720381150950e+00 2.016518022419e+00 2.077044234996e+00 1.869284662071e+00 1.655237971396e+00 1.798161262213e+00 2.190173127266e+00 2.466542218775e+00 2.348571618063e+00 1.941758094492e+00 1.740041281614e+00 2.075632849307e+00 2.493763173852e+00 2.565625843779e+00 2.245994420891e+00 1.875642681659e+00 1.974858246153e+00 2.404475681210e+00 2.628861887995e+00 2.423281897968e+00 1.941636064522e+00 1.706619441022e+00 2.021947037045e+00 2.384942261342e+00 2.382857171096e+00 2.001935645203e+00 1.607912285768e+00 1.714071288613e+00 2.103539212282e+00 2.259807999059e+00 2.029420839427e+00 1.627006303730e+00 1.552367674486e+00 1.889279566053e+00 2.145060113945e+00 2.042046140124e+00 1.636378672347e+00 1.296408899637e+00 1.419796006330e+00 1.715122734160e+00 1.788810021561e+00 1.596541062488e+00 1.378720016403e+00 1.434501222965e+00 1.653528731592e+00 1.738689174985e+00 1.605863354469e+00 1.406720781708e+00 1.380848867922e+00 1.525170779680e+00 1.662086628759e+00 1.662866904832e+00 1.564458991489e+00 1.508144334314e+00 1.561827047565e+00 1.620233389028e+00 1.555610405823e+00 1.361914457879e+00 1.183768029052e+00 1.195798312467e+00 1.334882253922e+00 1.401267352518e+00 1.314696134431e+00 1.163817374237e+00 1.137102948087e+00 1.271511038838e+00 1.387333233109e+00 1.346600092360e+00 1.162444913798e+00 9.972719000110e-01 1.024271835280e+00 1.149935579498e+00 1.170911861705e+00 1.020138638208e+00 8.036365831676e-01 7.608893388135e-01 9.105061574161e-01 1.000396639369e+00 9.041370687213e-01 7.007944150455e-01 6.973694038542e-01 9.678893344230e-01 1.193217305505e+00 1.193746001956e+00 9.699606132941e-01 7.394228852575e-01 8.719346191872e-01 1.192942867640e+00 1.353755354727e+00 1.233172425112e+00 9.017495302545e-01 7.134282886565e-01 1.000235320140e+00 1.346320904902e+00 1.449628315095e+00 1.257766772051e+00 9.243615783054e-01 8.666953175579e-01 1.190326497854e+00 1.463539367224e+00 1.462770725042e+00 1.187317604155e+00 8.567264919390e-01 9.031802253666e-01 1.230735203033e+00 1.419143319697e+00 1.311035708169e+00 9.444260869427e-01 5.886920445911e-01 7.521091148834e-01 1.104405350160e+00 1.255491136690e+00 1.141959496051e+00 8.837106236314e-01 7.851422759881e-01 9.860745606283e-01 1.197683782756e+00 1.233536917180e+00 1.100202848326e+00 9.477579256494e-01 9.526664287570e-01 1.066342408855e+00 1.111829673439e+00 1.021564282497e+00 8.678352801651e-01 8.016673989372e-01 8.583407177923e-01 9.062628868177e-01 8.735600897388e-01 8.372393273421e-01 9.226451493804e-01 1.084292071569e+00 1.164725721354e+00 1.075200490251e+00 8.588250286892e-01 7.294695554994e-01 8.721224612578e-01 1.075798542049e+00 1.114306827231e+00 9.247587295984e-01 5.943527122894e-01 4.668364366423e-01 7.228628398904e-01 9.272423543650e-01 9.051224294026e-01 6.814455158591e-01 5.054341846640e-01 7.103643636647e-01 9.973030222961e-01 1.100575280813e+00 9.635831144020e-01 6.867723126025e-01 5.920523353045e-01 8.240963179705e-01 1.024407362692e+00 1.002413041437e+00 7.535054463526e-01 4.634291088290e-01 5.747542622912e-01 8.775613772730e-01 1.017438934524e+00 9.220878747937e-01 6.887893309071e-01 6.246010845828e-01 8.580726739948e-01 1.070561619133e+00 1.083853809090e+00 9.022115455351e-01 7.040106312754e-01 7.638119395706e-01 9.735698880507e-01 1.058715648615e+00 9.211386542451e-01 6.291347961317e-01 5.010059809694e-01 7.558419722013e-01 1.005339968179e+00 1.059777663094e+00 9.302357188441e-01 7.883376558837e-01 8.589665437200e-01 1.059801557258e+00 1.174992294013e+00 1.138539050321e+00 1.043440129470e+00 1.058953469412e+00 1.196021393434e+00 1.286208332493e+00 1.212607578911e+00 1.010304615391e+00 8.920887330767e-01 1.039968035934e+00 1.268445581932e+00 1.357583212212e+00 1.264735893935e+00 1.127483157461e+00 1.172761836903e+00 1.388517037834e+00 1.543670969886e+00 1.498702720934e+00 1.293816521659e+00 1.159816555468e+00 1.305684426655e+00 1.555474968962e+00 1.641321105686e+00 1.463573618818e+00 1.119717398075e+00 9.558095633427e-01 1.210448864803e+00 1.529376851886e+00 1.631619476113e+00 1.480566780582e+00 1.248227796908e+00 1.247858412533e+00 1.510352012261e+00 1.741011903370e+00 1.759037220148e+00 1.584728481496e+00 1.414301795819e+00 1.464815217158e+00 1.664676652887e+00 1.782623787693e+00 1.717399702170e+00 1.551890893471e+00 1.492499318397e+00 1.632326245553e+00 1.814592482474e+00 1.876351814443e+00 1.811625011830e+00 1.761670630984e+00 1.864318475521e+00 2.061983570897e+00 2.184864550664e+00 2.143005828558e+00 1.994365158600e+00 1.907814794174e+00 1.991926772721e+00 2.148496532199e+00 2.211595127268e+00 2.121257079204e+00 1.961188830390e+00 1.891949723260e+00 1.976435940885e+00 2.102141778372e+00 2.140499006776e+00 2.075162819041e+00 1.999092936524e+00 2.014729056549e+00 2.112938651443e+00 2.197165475614e+00 2.205351857915e+00 2.161145724394e+00 2.130520850318e+00 2.136729819837e+00 2.135238128835e+00 2.083914450905e+00 2.012507377967e+00 2.005317035945e+00 2.093662969966e+00 2.197628370023e+00 2.215167710822e+00 2.128919900704e+00 2.036408202275e+00 2.070109280012e+00 2.233540895734e+00 2.390348148262e+00 2.422355732499e+00 2.327599691311e+00 2.217717370656e+00 2.216883446365e+00 2.315356938137e+00 2.384685133261e+00 2.331935929796e+00 2.189466472290e+00 2.094359459284e+00 2.146936374519e+00 2.275395523578e+00 2.330075141794e+00 2.248760722769e+00 2.113153200422e+00 2.084022156905e+00 2.211647819079e+00 2.357407923289e+00 2.364647666411e+00 2.204970807248e+00 2.010541403575e+00 1.981854464574e+00 2.139492008822e+00 2.281645025930e+00 2.232547713169e+00 1.985650761787e+00 1.733340133254e+00 1.749260084642e+00 2.004657845301e+00 2.200717936015e+00 2.142691745941e+00 1.850124357877e+00 1.582723902313e+00 1.688161894918e+00 2.060474239698e+00 2.321662764407e+00 2.270518069169e+00 1.930357523359e+00 1.565427775786e+00 1.585758685889e+00 1.940334613916e+00 2.206520428588e+00 2.159386955611e+00 1.822388554195e+00 1.468837480491e+00 1.508779964522e+00 1.859261858152e+00 2.101665413186e+00 2.040923816007e+00 1.739487366050e+00 1.508835431430e+00 1.670715332620e+00 2.028152039524e+00 2.220147273446e+00 2.104479139075e+00 1.769320688872e+00 1.521328963597e+00 1.639221098251e+00 1.920284034904e+00 2.034818535051e+00 1.877672974095e+00 1.582946063600e+00 1.474095698169e+00 1.689990759669e+00 1.944741072271e+00 1.984533556566e+00 1.785388142012e+00 1.556508386075e+00 1.611709259526e+00 1.919896092804e+00 2.165003254042e+00 2.160575744815e+00 1.931318379536e+00 1.697248889352e+00 1.722927447938e+00 1.954801628838e+00 2.115637956260e+00 2.053791437575e+00 1.820382159450e+00 1.638497161940e+00 1.708775641306e+00 1.920439992614e+00 2.033265454267e+00 1.947564081485e+00 1.743275131223e+00 1.624528004672e+00 1.713751427394e+00 1.879778165693e+00 1.936564124714e+00 1.825982861599e+00 1.632565528671e+00 1.519637273877e+00 1.562171176605e+00 1.650422781077e+00 1.648001499160e+00 1.520091124147e+00 1.339218366240e+00 1.233267397645e+00 1.266527120328e+00 1.371907208036e+00 1.457253173594e+00 1.483026681396e+00 1.448339391888e+00 1.366213037269e+00 1.263905920450e+00 1.195254322378e+00 1.213584231821e+00 1.299806509543e+00 1.363604903951e+00 1.324398545063e+00 1.169285409502e+00 9.780364184953e-01 9.018186722438e-01 9.899390586731e-01 1.102602131936e+00 1.120105955866e+00 1.040560601253e+00 9.661959260717e-01 1.005760843307e+00 1.120444803939e+00 1.184075225796e+00 1.129652616157e+00 9.888565040302e-01 8.752601230097e-01 8.821063743016e-01 9.488419766240e-01 9.586266960827e-01 8.727347432523e-01 7.446600789758e-01 6.739380095612e-01 6.880861803599e-01 7.099827300557e-01 6.968063485381e-01 7.000379981353e-01 7.816331199032e-01 8.955391712533e-01 9.430260615473e-01 8.765043938152e-01 7.445811103485e-01 6.974436522190e-01 8.168031323273e-01 9.664869520680e-01 1.010838241906e+00 9.209166900735e-01 7.772530513400e-01 7.374117531592e-01 8.421811614246e-01 9.497899277789e-01 9.627379147081e-01 9.057846437389e-01 8.932489784958e-01 9.902080109144e-01 1.108662469112e+00 1.134330498871e+00 1.035946798831e+00 8.893987857196e-01 8.439314391752e-01 9.399674435759e-01 1.040272569757e+00 1.034175976791e+00 9.239698594402e-01 8.168929248853e-01 8.359789872598e-01 9.448064732351e-01 1.018403660943e+00 1.009819238771e+00 9.686260583715e-01 9.732682222648e-01 1.021842915286e+00 1.033884768988e+00 9.612436308475e-01
 6.710230606370e-01 6.392585856368e-01 6.275724927513e-01 6.661022086830e-01 7.410951604996e-01 8.086787433592e-01 8.377749298759e-01 8.288243493699e-01 8.088403962550e-01 8.049806967678e-01 7.944584870475e-01 7.617204236582e-01 7.051002338068e-01 6.875524248516e-01 7.298530449688e-01 7.709570230988e-01 7.543671370289e-01 6.913227340695e-01 6.557041688156e-01 6.971394134841e-01 7.626615678510e-01 7.802841265186e-01 7.435545077809e-01 7.141577996708e-01 7.526432145557e-01 8.332147195075e-01 8.898758613389e-01 8.995570258663e-01 8.917125619832e-01 9.051870556673e-01 9.390745888583e-01 9.624545020283e-01 9.611395401911e-01 9.513855598254e-01 9.512361406130e-01 9.523685584849e-01 9.349200182090e-01 9.016165825203e-01 8.805907605826e-01 8.870928729172e-01 8.970389780857e-01 8.795483912931e-01 8.412804820603e-01 8.259879204061e-01 8.594277811360e-01 9.094758632738e-01 9.312238486561e-01 9.212820977904e-01 9.173532455468e-01 9.476996364805e-01 9.896301038837e-01 1.000395558612e+00 9.700184576613e-01 9.335483246332e-01 9.339090102357e-01 9.692142456297e-01 9.998307586333e-01 1.000694141702e+00 9.834727316820e-01 9.763330833531e-01 9.904185931818e-01 1.013397746008e+00 1.031635793619e+00 1.042201519746e+00 1.043265658488e+00 1.027043057328e+00 9.911033047236e-01 9.526004146049e-01 9.392197849517e-01 9.563671569788e-01 9.766677496707e-01 9.729967593440e-01 9.498508316732e-01 9.393708010193e-01 9.641009665239e-01 1.009339342678e+00 1.044334648273e+00 1.055469770800e+00 1.051008439431e+00 1.043745071437e+00 1.037732737906e+00 1.033364990824e+00 1.035852459952e+00 1.048003298735e+00 1.058019746199e+00 1.047216787230e+00 1.013203844763e+00 9.800208703846e-01 9.761641823186e-01 1.000762001052e+00 1.043506207729e+00 1.109353757477e+00 1.150692927832e+00 1.148121389504e+00 1.121334005487e+00 1.110877254871e+00 1.131310394892e+00 1.152650525654e+00 1.131913281821e+00 1.034792257215e+00 9.490062344279e-01 9.746388966237e-01 1.085295349385e+00 1.139199683264e+00 1.067143396671e+00 9.346512794419e-01 9.001270339515e-01 1.004759745430e+00 1.100690638383e+00 1.076405465722e+00 9.522377057341e-01 8.618634508121e-01 9.105961268119e-01 1.011113768661e+00 1.035108838720e+00 9.625679697488e-01 8.798773727431e-01 8.848339298549e-01 9.473166223411e-01 9.633695022491e-01 8.938683621569e-01 7.958719416776e-01 7.659511474099e-01 8.098934285773e-01 8.375231605173e-01 7.947887227909e-01 7.120347995471e-01 6.666114741667e-01 6.824367710812e-01 6.969589046957e-01 6.620460172554e-01 6.022008953716e-01 5.831488867263e-01 6.134657846523e-01 6.257196602234e-01 5.731950139536e-01 4.827274941381e-01 4.448650635012e-01 4.957133829892e-01 5.494272300677e-01 5.393762716390e-01 4.790968621088e-01 4.447950968709e-01 4.810014230994e-01 5.259788093985e-01 5.162250952351e-01 4.615107181931e-01 4.415629384736e-01 5.039740423259e-01 5.780062622861e-01 5.871712446653e-01 5.199909857334e-01 4.367254396824e-01 4.333492813835e-01 5.043944391885e-01 5.580605872793e-01 5.518720632245e-01 5.097581474002e-01 4.878761026881e-01 5.063205677102e-01 5.253870869167e-01 5.103430771294e-01 4.705752177098e-01 4.428172045310e-01 4.404530708859e-01 4.332802745076e-01 3.940259510252e-01 3.355086980430e-01 3.036803424112e-01 3.164200681898e-01 3.315853706367e-01 3.183006657975e-01 2.957473333050e-01 3.077885119318e-01 3.505072088571e-01 3.751967943464e-01 3.533279236437e-01 2.992385572866e-01 2.749482280605e-01 3.181069932441e-01 3.634613768938e-01 3.790244879315e-01 3.643248634929e-01 3.480401663233e-01 3.574870373377e-01 3.817613424981e-01 3.781395684275e-01 3.349701374699e-01 2.814944583995e-01 2.970450855248e-01 3.797448014232e-01 4.479346160709e-01 4.625554456603e-01 4.345302013489e-01 4.032920537022e-01 3.983416214827e-01 4.126345661771e-01 4.309815506709e-01 4.553443628593e-01 4.861910698451e-01 5.050434839321e-01 4.931212007108e-01 4.599046181360e-01 4.471584560519e-01 4.807073946981e-01 5.252096773508e-01 5.301185407480e-01 4.795937815326e-01 4.031466919819e-01 3.580232666525e-01 3.623418621416e-01 3.660394755354e-01 3.290023880398e-01 2.611678069242e-01 2.132834620049e-01 2.150333731404e-01 2.196673533425e-01 1.918235783203e-01 1.602325680103e-01 1.850184345219e-01 2.343220599410e-01 2.441597055910e-01 1.949090047792e-01 1.206790718056e-01 1.381933718462e-01 2.197950318612e-01 2.651493475564e-01 2.573908364359e-01 2.314348521580e-01 2.441647020314e-01 2.857322926506e-01 2.968769341636e-01 2.491811633657e-01 1.693555231110e-01 1.677366518968e-01 2.559960624004e-01 3.182226484149e-01 3.103107231016e-01 2.384599956200e-01 1.572056057878e-01 1.647977560836e-01 2.239402283526e-01 2.535786025722e-01 2.539497257334e-01 2.643821514726e-01 2.976898224143e-01 3.174643142148e-01 2.954521053536e-01 2.537070052305e-01 2.655444376086e-01 3.399974709250e-01 3.991198042780e-01 3.922812673859e-01 3.198884206478e-01 2.384064264419e-01 2.378921019601e-01 2.899227920619e-01 3.098480460923e-01 2.942496459295e-01 3.082156660650e-01 3.815797992480e-01 4.517260969355e-01 4.636618382305e-01 4.179454826940e-01 3.706466335166e-01 3.764614731141e-01 4.042636798590e-01 3.985744796266e-01 3.589794098362e-01 3.359112437724e-01 3.997478470808e-01 5.226490138802e-01 6.089200616732e-01 5.882918615784e-01 5.001307242303e-01 4.894676932728e-01 6.204989632664e-01 7.444174506935e-01 7.485353360281e-01 6.324329486998e-01 5.209245899784e-01 5.755918288075e-01 7.021783318435e-01 7.316361935616e-01 6.268331273988e-01 5.001637649839e-01 5.506523611324e-01 7.050470524118e-01 7.694284711467e-01 6.949232802798e-01 5.900178465905e-01 6.446385232773e-01 8.040597047899e-01 8.766637359461e-01 7.959692850785e-01 6.577098209842e-01 6.810396153935e-01 8.603734551897e-01 9.774244291493e-01 9.324384335743e-01 7.893956769755e-01 7.504919133909e-01 8.934129253035e-01 1.029487283003e+00 1.024168431060e+00 9.023351398960e-01 8.217613871722e-01 8.977976451893e-01 1.016432273888e+00 1.047737186883e+00 1.003645014778e+00 9.980480340988e-01 1.088605764283e+00 1.215780943515e+00 1.278021471115e+00 1.188210787139e+00 1.066736421584e+00 1.122748616818e+00 1.306498429349e+00 1.392186894428e+00 1.284176254976e+00 1.085377887554e+00 1.037601692511e+00 1.185616858481e+00 1.297379487823e+00 1.239537124695e+00 1.083821801551e+00 1.033349529811e+00 1.138864733163e+00 1.211578212821e+00 1.135153659216e+00 9.962801322204e-01 1.007386963434e+00 1.169305677150e+00 1.261787148652e+00 1.175512662279e+00 1.009954530086e+00 1.009665600394e+00 1.193219414837e+00 1.313828437972e+00 1.242427249031e+00 1.072962385768e+00 1.065866742113e+00 1.265725903664e+00 1.410708448628e+00 1.338438153706e+00 1.113822094825e+00 1.030441318834e+00 1.247629467223e+00 1.482614833523e+00 1.506391329471e+00 1.322689462159e+00 1.155349804327e+00 1.253176091517e+00 1.482996815526e+00 1.609536161246e+00 1.647020085962e+00 1.606929916458e+00 1.557673585493e+00 1.569177779144e+00 1.639424321739e+00 1.694328425132e+00 1.643936675879e+00 1.482730211364e+00 1.373192616517e+00 1.480719439379e+00 1.660271603699e+00 1.690367497091e+00 1.529617952573e+00 1.357921445563e+00 1.419667578738e+00 1.635934851908e+00 1.740413927731e+00 1.631380686890e+00 1.441677316518e+00 1.436476601855e+00 1.633447144221e+00 1.770814678232e+00 1.696353520732e+00 1.500170536174e+00 1.452059849124e+00 1.637560516803e+00 1.800175341639e+00 1.738285675283e+00 1.496996535224e+00 1.365241027244e+00 1.541747429671e+00 1.770156747504e+00 1.775023283594e+00 1.541814297873e+00 1.340759544068e+00 1.484227438285e+00 1.780182628919e+00 1.886918969314e+00 1.715856367828e+00 1.459437012040e+00 1.467315083713e+00 1.727388093356e+00 1.894094036961e+00 1.797451406491e+00 1.539521102377e+00 1.424876195537e+00 1.585412478963e+00 1.780300197828e+00 1.858584720914e+00 1.773782638594e+00 1.590506850488e+00 1.467192332501e+00 1.513061197801e+00 1.610217258973e+00 1.571551818827e+00 1.421148076549e+00 1.365477265332e+00 1.492774992221e+00 1.624363222580e+00 1.606919978012e+00 1.487751816117e+00 1.464210647816e+00 1.610444246114e+00 1.748104759012e+00 1.718774076481e+00 1.558144043014e+00 1.478691920258e+00 1.611047844396e+00 1.784354120563e+00 1.797915199800e+00 1.638364803573e+00 1.482614952259e+00 1.513816911328e+00 1.643637061954e+00 1.668942819713e+00 1.550212853224e+00 1.447645448488e+00 1.527346847954e+00 1.688169590880e+00 1.724966979164e+00 1.589456479378e+00 1.442351203742e+00 1.498980674835e+00 1.695617585384e+00 1.797585558931e+00 1.708312881087e+00 1.535008794445e+00 1.492724190870e+00 1.621718219357e+00 1.734702479005e+00 1.707737479099e+00 1.598849906870e+00 1.564809342470e+00 1.645613412578e+00 1.709864873890e+00 1.661082121713e+00 1.557227247816e+00 1.540150647979e+00 1.626760069995e+00 1.676572294601e+00 1.599115124383e+00 1.473023900067e+00 1.476304879070e+00 1.624805854112e+00 1.733608064224e+00 1.676317006412e+00 1.511816219351e+00 1.447525074590e+00 1.583451448970e+00 1.749705028917e+00 1.775211413935e+00 1.664334005024e+00 1.572370553649e+00 1.624998733216e+00 1.738396841383e+00 1.764252479543e+00 1.684963949628e+00 1.620180253629e+00 1.668127903591e+00 1.752659090769e+00 1.738908578468e+00 1.609009441982e+00 1.491769797253e+00 1.517716007774e+00 1.616840963830e+00 1.625242739024e+00 1.497184824467e+00 1.354500603725e+00 1.363837052171e+00 1.487022920180e+00 1.544527499257e+00 1.462048308393e+00 1.360100912498e+00 1.449540525957e+00 1.622585012740e+00 1.699051063577e+00 1.624835655529e+00 1.490720261825e+00 1.432814009382e+00 1.467596800781e+00 1.542226730775e+00 1.540149526857e+00 1.443334506360e+00 1.355834262417e+00 1.379053761328e+00 1.460221949588e+00 1.480651099790e+00 1.414619133578e+00 1.344982163008e+00 1.350032886597e+00 1.389880449717e+00 1.383255949017e+00 1.337075276055e+00 1.337153271777e+00 1.405736027942e+00 1.444220035753e+00 1.369408116343e+00 1.234543804494e+00 1.213833462512e+00 1.358030189231e+00 1.483833489196e+00 1.430347986383e+00 1.205013692913e+00 1.013234117080e+00 1.087933365090e+00 1.278818296298e+00 1.321523814026e+00 1.145319945489e+00 8.869218426962e-01 8.350803834276e-01 1.000944731170e+00 1.093993543225e+00 9.937469047506e-01 7.967128937136e-01 7.482872404076e-01 8.807069454429e-01 9.479762266149e-01 8.338102370086e-01 6.344695058721e-01 6.679263315885e-01 9.080438515246e-01 1.027510514620e+00 8.988298379386e-01 7.032094129237e-01 7.839502996178e-01 1.034720430626e+00 1.136846914201e+00 1.004078162963e+00 7.848756320777e-01 8.109441119759e-01 1.050298762894e+00 1.180971216659e+00 1.083893425813e+00 8.546299315744e-01 7.701103918339e-01 9.253718128966e-01 1.049566584650e+00 9.905610475036e-01 8.079199317842e-01 7.193922248634e-01 8.175764983353e-01 8.941986943393e-01 8.122607899019e-01 6.306251796321e-01 5.815497832865e-01 7.244047587769e-01 8.145277686077e-01 7.276219166583e-01 5.176682852749e-01 4.359196478005e-01 5.980156551278e-01 7.206603616602e-01 6.770665840228e-01 5.165787114812e-01 4.402723444014e-01 5.546602566389e-01 6.590059302130e-01 6.495739405353e-01 5.809776193519e-01 5.793600103131e-01 6.497324313368e-01 6.869072889253e-01 6.922769723461e-01 6.933226898894e-01 7.408257238979e-01 8.350119912818e-01 9.236142027808e-01 9.504828326498e-01 8.742710012350e-01 8.032045666017e-01 8.543164642208e-01 9.598999717470e-01 9.891094736481e-01 9.207991303265e-01 8.577764469870e-01 9.016324067827e-01 9.808397753077e-01 9.635703060213e-01 8.298861872214e-01 7.266506334280e-01 8.272958086321e-01 1.003304557966e+00 1.047669410671e+00 8.957856559189e-01 6.553457324368e-01 6.336043771930e-01 8.632532419123e-01 1.024603369524e+00 9.756897983485e-01 7.471963606383e-01 5.470850801501e-01 6.407989397658e-01 8.236724045927e-01 8.560389760375e-01 7.044103410207e-01 4.905461652413e-01 4.731860011984e-01 6.209296815393e-01 6.794949453539e-01 5.751852365748e-01 3.779990320344e-01 3.172128942080e-01 4.528141525145e-01 5.318413865954e-01 4.733619513704e-01 3.249415660350e-01 2.504859968274e-01 3.295038178065e-01 3.773624055628e-01 3.369307325122e-01 2.366226428340e-01 2.088233409562e-01 3.373087559902e-01 4.764638740785e-01 5.327732497034e-01 4.886045993886e-01 4.495907526682e-01 5.075721061077e-01 6.076319540199e-01 6.439248280443e-01 5.851434569613e-01 4.900591690359e-01 4.740235780354e-01 5.419444942030e-01 5.758622509171e-01 5.139544047592e-01 4.026248233048e-01 3.963244861963e-01 5.207914728908e-01 6.164262626908e-01 6.022264996271e-01 5.047799803442e-01 4.532225626400e-01 5.343942588209e-01 6.251555750454e-01 6.091881958742e-01 4.816252480194e-01 3.808709473605e-01 4.866547236143e-01 6.446277189705e-01 6.857028981017e-01 5.815999553690e-01 4.544864766753e-01 5.430350540100e-01 7.568372034006e-01 8.772380497775e-01 8.302586827047e-01 6.732541843175e-01 5.980427577888e-01 7.151376186078e-01 8.392450724674e-01 8.248345887667e-01 6.887839694106e-01 6.127705151476e-01 7.411009692434e-01 8.953076347144e-01 8.965104632016e-01 7.146083952713e-01 4.892029683797e-01 5.382024192455e-01 7.578055362975e-01 8.502190563226e-01 7.301787068944e-01 4.526064407165e-01 2.735625925966e-01 4.520765076863e-01 5.824439733948e-01 5.148779608490e-01 2.752339752134e-01 1.230322874445e-01 3.650603611789e-01 4.808827081192e-01 3.968550193976e-01 1.775722197574e-01 2.760695597074e-01 5.376398748108e-01 6.470215632633e-01 5.461931006741e-01 2.963781540661e-01 2.788435701141e-01 5.494414658624e-01 6.932698726078e-01 6.226799201714e-01 4.007750530947e-01 3.641653576098e-01 6.295658291624e-01 8.211989048145e-01 8.203684458686e-01 6.772218431490e-01 6.030803735806e-01 7.424263231439e-01 9.021132255448e-01 9.279219192316e-01 8.364568455250e-01 7.761188326321e-01 8.593103039789e-01 9.853784586946e-01 1.030270250694e+00 9.538329839693e-01 7.958650403821e-01 7.567757708850e-01 8.880091872192e-01 9.718684256586e-01 8.837479904376e-01 7.126740466619e-01 7.363418937361e-01 9.638339452906e-01 1.113184830286e+00 1.055492508260e+00 8.651558650900e-01 8.142502507240e-01 1.023191110612e+00 1.231667975624e+00 1.263584037473e+00 1.136886931536e+00 1.022620284702e+00 1.078435823263e+00 1.213135571038e+00 1.265710613755e+00 1.212826156347e+00 1.155603307038e+00 1.184660333209e+00 1.249804263341e+00 1.254173285755e+00 1.195970779093e+00 1.174789711161e+00 1.258189186981e+00 1.371234852162e+00 1.405429272214e+00 1.339629864740e+00 1.256712801181e+00 1.266871169019e+00 1.368965095280e+00 1.457779803584e+00 1.455178594422e+00 1.369243952196e+00 1.284736376248e+00 1.294335104069e+00 1.392780919399e+00 1.515357329999e+00 1.604808011526e+00 1.577401496891e+00 1.428536075832e+00 1.265186842900e+00 1.253346849857e+00 1.405559251102e+00 1.548001765960e+00 1.537989312482e+00 1.326726367330e+00 1.091806714381e+00 1.118856201582e+00 1.385052319797e+00 1.535021472532e+00 1.413208411502e+00 1.144636142954e+00 1.098749380961e+00 1.356311831147e+00 1.543166343052e+00 1.455011809331e+00 1.186406059087e+00 1.110809707477e+00 1.377811321995e+00 1.613155226362e+00 1.576687635565e+00 1.331402091100e+00 1.222452394252e+00 1.463551819308e+00 1.733326335272e+00 1.752025414845e+00 1.519090518914e+00 1.294081882863e+00 1.368262557177e+00 1.582628888294e+00 1.642249122370e+00 1.507482847235e+00 1.381827475877e+00 1.459976482984e+00 1.602037608415e+00 1.579376180486e+00 1.378437195676e+00 1.244830755755e+00 1.398383309123e+00 1.624079695577e+00 1.647453749765e+00 1.433643700708e+00 1.210339323793e+00 1.280668056222e+00 1.511464463037e+00 1.589448260664e+00 1.433573249131e+00 1.269221756865e+00 1.311802076414e+00 1.493475586523e+00 1.534195327997e+00 1.334966953671e+00 1.077734832505e+00 1.194350078387e+00 1.531103546199e+00 1.668070386661e+00 1.487241520157e+00 1.198781411783e+00 1.246800740801e+00 1.582976539235e+00 1.772689198990e+00 1.646729742752e+00 1.343977636687e+00 1.247333014221e+00 1.473671740698e+00 1.660636113677e+00 1.600347605971e+00 1.394109417321e+00 1.345465759742e+00 1.532814742119e+00 1.676596144526e+00 1.603481893377e+00 1.407502598260e+00 1.357490990947e+00 1.509000085215e+00 1.599957396266e+00 1.463195145897e+00 1.194060550711e+00 1.114960089058e+00 1.317411834463e+00 1.478957557392e+00 1.415374023297e+00 1.218962053107e+00 1.170308812788e+00 1.340109912677e+00 1.465833589144e+00 1.395287360637e+00 1.232867454862e+00 1.235181164991e+00 1.415622507248e+00 1.520068084826e+00 1.425919822126e+00 1.267678941420e+00 1.322763853248e+00 1.564113186285e+00 1.703255238954e+00 1.607865323405e+00 1.408301223997e+00 1.411310751434e+00 1.654798322712e+00 1.842302045722e+00 1.800362844451e+00 1.608967448244e+00 1.529975116331e+00 1.679059879692e+00 1.842867535781e+00 1.834130349034e+00 1.682558627395e+00 1.574925130995e+00 1.617745638951e+00 1.684709772934e+00 1.645075262119e+00 1.546923215262e+00 1.540390622311e+00 1.629175138654e+00 1.647977970531e+00 1.509469312302e+00 1.339535974926e+00 1.372148701954e+00 1.563142691397e+00 1.646727799020e+00 1.503001057202e+00 1.264063816732e+00 1.236304308557e+00 1.439486164239e+00 1.562899931829e+00 1.455114257193e+00 1.247132649447e+00 1.249360998961e+00 1.463842768087e+00 1.565121824725e+00 1.384786145194e+00 1.046973366606e+00 9.984766687191e-01 1.324183550713e+00 1.599708641862e+00 1.602746916134e+00 1.264059605004e+00 8.329806334924e-01 1.034955101530e+00 1.486580329922e+00 1.607962875931e+00 1.305651921580e+00 8.650418621269e-01 9.881220220312e-01 1.430590451690e+00 1.577477196671e+00 1.294730731572e+00 8.071267610340e-01 8.439688461681e-01 1.298057378615e+00 1.478303660409e+00 1.222150555590e+00 7.153396743306e-01 7.304479479479e-01 1.224261865201e+00 1.441074599553e+00 1.207521115762e+00 6.692312562039e-01 6.310112290743e-01 1.185969498007e+00 1.474066551670e+00 1.302553676784e+00 7.539667850065e-01 4.193725371039e-01 9.489806725544e-01 1.294193965050e+00 1.195441042509e+00 6.955433344981e-01 2.850244636454e-01 8.558378933624e-01 1.255592095007e+00 1.243625960942e+00 8.700059460546e-01 5.474383169136e-01 8.850101655744e-01 1.250329841037e+00 1.280295479255e+00 1.030019112349e+00 7.598948985513e-01 8.188991141029e-01 1.075529664524e+00 1.188421592321e+00 1.005128830186e+00 6.955077854466e-01 7.265158745834e-01 1.042554325745e+00 1.205704926002e+00 1.092571534964e+00 8.188929613941e-01 7.279129091044e-01 9.315893289197e-01 1.078144061468e+00 9.979813848045e-01 7.651066483247e-01 6.723802045097e-01 8.487688001499e-01 9.873386111871e-01 9.092865063354e-01 6.459682659057e-01 4.632568764801e-01 6.399687206159e-01 8.346594480887e-01 8.272290021329e-01 6.079479229211e-01 3.026188259675e-01 2.930010968091e-01 4.845739543545e-01 5.313704219838e-01 4.095836724141e-01 2.152864195132e-01 1.921093957513e-01 2.799292369275e-01 2.542904793730e-01 1.368870439971e-01 2.119733729172e-01 3.859658187981e-01 4.569053556622e-01 3.848847433915e-01 2.435793329723e-01 2.931537335141e-01 4.728177189628e-01 5.620259925861e-01 5.330762707974e-01 3.748520115050e-01 2.916290664844e-01 4.610457132560e-01 6.263827927177e-01 6.517756434113e-01 5.338607792734e-01 3.750904681114e-01 3.683077433467e-01 4.746271912135e-01 5.093631783298e-01 4.238494672429e-01 2.692124128544e-01 1.939677116036e-01 2.578037524395e-01 2.846333879297e-01 2.270635903696e-01 1.529161993714e-01 1.866971480795e-01 2.468758255038e-01 2.467254269979e-01 2.177932062262e-01 2.632744610087e-01 3.645238888874e-01 4.257516737608e-01 4.077754967867e-01 3.399491447506e-01 3.222597855564e-01 4.083180500657e-01 5.143363535219e-01 5.751501415644e-01 5.790166417702e-01 5.446960987715e-01 5.064956531470e-01 5.049309550469e-01 5.599552309800e-01 6.415351707342e-01 6.941929035579e-01 6.798651583650e-01 6.051669943400e-01 5.326840724487e-01 5.444349195862e-01 6.229904505403e-01 6.554223897562e-01 6.297051853778e-01 5.883718704658e-01 5.916183687922e-01 6.242987876167e-01 6.279903995036e-01 5.940112242884e-01 5.766681974090e-01 6.084489381145e-01 6.320913473409e-01 5.823258712688e-01 4.774172643084e-01 4.479632737271e-01 5.541207041275e-01 6.490115068990e-01 6.270831095182e-01 5.094122506566e-01 4.629925784885e-01 5.932042903183e-01 7.218476076111e-01 7.169680784469e-01 5.944564046270e-01 5.263639534167e-01 6.436269425029e-01 7.683383648872e-01 7.471460333783e-01 6.039976254693e-01 5.730282263388e-01 7.775424466879e-01 9.578090758320e-01 9.356362626719e-01 7.148068111367e-01 5.561615944327e-01 7.821981534566e-01 1.063788143375e+00 1.120157375378e+00 8.970617615898e-01 5.481144417850e-01 5.787872045627e-01 9.118541233051e-01 1.095946161137e+00 1.056656066438e+00 8.073717997397e-01 4.877546539230e-01 4.844350541942e-01 7.576268603355e-01 9.203768103825e-01 8.599894980945e-01 5.836526109499e-01 3.699489955199e-01 6.545558538059e-01 9.140328892880e-01 8.914170216241e-01 5.682188299926e-01 2.004912663877e-01 5.986225636505e-01 9.529977019311e-01 9.987921778635e-01 7.218190668405e-01 3.358818839043e-01 5.679256386582e-01 9.457187211256e-01 1.050837416515e+00 8.430366529636e-01 5.131111462098e-01 6.095396757556e-01 9.549035521709e-01 1.100421519986e+00 9.684897382558e-01 7.157217841106e-01 7.165222696893e-01 9.549625483955e-01 1.069635846621e+00 9.471963452206e-01 7.292829736612e-01 7.676076207658e-01 1.031023732819e+00 1.186630144807e+00 1.119511628407e+00 9.301093331607e-01 8.812927018442e-01 1.049609725704e+00 1.193466146583e+00 1.166046476232e+00 1.012598303680e+00 9.218142806207e-01 1.011203358593e+00 1.140180413841e+00 1.161371164482e+00 1.065060092359e+00 1.001142715418e+00 1.064531964762e+00 1.152740409252e+00 1.185222174685e+00 1.198150377702e+00 1.238342515096e+00 1.296653263182e+00 1.347986797439e+00 1.401524667081e+00 1.466391831836e+00 1.504780864805e+00 1.473902226709e+00 1.411316183720e+00 1.433127419681e+00 1.568555209027e+00 1.680511184364e+00 1.639835215073e+00 1.481997257130e+00 1.429854523927e+00 1.619606603858e+00 1.842866180111e+00 1.862451084685e+00 1.657428684405e+00 1.470088209304e+00 1.587159295084e+00 1.845686036054e+00 1.908979556193e+00 1.681126226485e+00 1.390317518111e+00 1.452633390838e+00 1.771140374159e+00 1.909139703706e+00 1.703726292323e+00 1.356803834095e+00 1.372408290978e+00 1.746291719951e+00 1.963703316029e+00 1.800915947263e+00 1.420728188859e+00 1.361252142113e+00 1.753462087224e+00 2.041703057665e+00 1.935354926243e+00 1.591574417618e+00 1.392510112943e+00 1.595875484261e+00 1.923613627012e+00 2.058825921870e+00 1.845110401364e+00 1.365982045066e+00 1.246791267943e+00 1.664239445738e+00 1.974615738985e+00 1.887475311554e+00 1.535036101488e+00 1.397864274380e+00 1.692248298711e+00 1.960836106675e+00 1.915027832619e+00 1.661074489665e+00 1.593169371135e+00 1.849410698999e+00 2.062631151327e+00 1.980915042296e+00 1.699485323585e+00 1.598101196151e+00 1.833208021984e+00 2.049209484712e+00 1.983356568018e+00 1.712191862575e+00 1.592731755384e+00 1.802491230671e+00 2.024609153113e+00 2.004369524092e+00 1.808777483585e+00 1.739073282690e+00 1.923328698192e+00 2.106817161071e+00 2.085361981260e+00 1.930046375977e+00 1.883904085669e+00 2.007853746976e+00 2.079756622584e+00 1.956371530742e+00 1.779202621389e+00 1.836337759574e+00 2.085212887727e+00 2.202512453025e+00 2.042470192317e+00 1.794359729360e+00 1.843540343518e+00 2.160692657250e+00 2.336841914770e+00 2.169938040479e+00 1.825799561511e+00 1.765300263001e+00 2.086247020577e+00 2.326400930389e+00 2.204994446867e+00 1.837438977408e+00 1.695989693433e+00 1.999975227936e+00 2.290532416399e+00 2.225783636014e+00 1.870042400002e+00 1.670822434170e+00 1.938971943787e+00 2.259812385134e+00 2.241592675362e+00 1.887176178997e+00 1.594812829541e+00 1.784209475510e+00 2.128328064312e+00 2.180175931024e+00 1.878136108783e+00 1.547286517190e+00 1.647615348585e+00 1.984931677387e+00 2.097985223041e+00 1.867227585593e+00 1.532363337880e+00 1.530947846179e+00 1.825663039711e+00 1.996578721185e+00 1.881097397312e+00 1.628083118646e+00 1.551349800470e+00 1.711144916637e+00 1.842453406713e+00 1.810505829049e+00 1.766582491517e+00 1.860260334611e+00 2.003529999197e+00 2.047616901908e+00 1.963671244023e+00 1.824778634605e+00 1.750409731731e+00 1.834586231911e+00 1.931923960748e+00 1.891845268000e+00 1.765339782857e+00 1.756863956352e+00 1.926079002727e+00 2.076223737009e+00 2.040794948002e+00 1.854720330606e+00 1.728310714173e+00 1.808643468588e+00 1.958078352747e+00 1.980803795905e+00 1.846193074325e+00 1.682870674627e+00 1.632261514482e+00 1.669609294484e+00 1.671394570660e+00 1.597387659126e+00 1.511202363610e+00 1.474510610288e+00 1.465179592152e+00 1.437902672729e+00 1.404231205085e+00 1.398009982923e+00 1.395808393021e+00 1.341018456450e+00 1.241410651215e+00 1.195398427235e+00 1.264788060023e+00 1.362045339886e+00 1.380386068505e+00 1.327131986910e+00 1.308563966218e+00 1.381249422355e+00 1.462629139942e+00 1.465055597995e+00 1.414521244284e+00 1.409612199506e+00 1.491246080659e+00 1.602893751888e+00 1.526229703264e+00 1.400336961481e+00 1.446145817653e+00 1.634244138379e+00 1.723078547758e+00 1.594390977935e+00 1.372450945233e+00 1.349175205708e+00 1.550637031661e+00 1.675515659861e+00 1.553314816610e+00 1.290739854857e+00 1.227166098388e+00 1.450544215618e+00 1.615163864537e+00 1.508722362559e+00 1.219513238466e+00 1.122650758096e+00 1.371912892230e+00 1.578631048759e+00 1.487708881170e+00 1.157212009069e+00 9.879008742393e-01 1.260422505187e+00 1.542503137513e+00 1.529381427224e+00 1.259436748877e+00 1.099244102426e+00 1.344969094302e+00 1.640130838593e+00 1.663308289425e+00 1.416851862839e+00 1.220826225489e+00 1.408729551799e+00 1.709868207488e+00 1.769255404204e+00 1.534012678316e+00 1.270410197757e+00 1.379474007946e+00 1.700029536422e+00 1.928314294207e+00 1.928165149777e+00 1.702583970989e+00 1.421292992629e+00 1.348534830009e+00 1.563359383328e+00 1.769216938664e+00 1.777510826159e+00 1.605315702263e+00 1.437985947565e+00 1.468868275609e+00 1.627602201116e+00 1.698753585820e+00 1.578241012080e+00 1.324214376963e+00 1.133973774123e+00 1.170571642327e+00 1.304219726609e+00 1.325542178108e+00 1.168589655059e+00 9.244548806363e-01 8.131902303346e-01 9.218168414307e-01 1.033508912648e+00 9.831118922149e-01 7.662921579406e-01 5.352875650315e-01 5.491389220666e-01 6.972816694268e-01 7.199618321593e-01 5.515781253743e-01 2.761419502424e-01 2.823061791433e-01 5.115327220208e-01 5.954955890913e-01 4.782214085770e-01 2.140063490150e-01 1.652258598543e-01 4.012038032974e-01 4.884288846567e-01 3.951652369970e-01 2.332386546405e-01 3.296982097202e-01 5.188329538835e-01 5.687003912667e-01 4.685323487740e-01 3.224460795597e-01 3.333237691384e-01 5.082955075015e-01 6.383567025621e-01 6.391316338367e-01 5.053948293291e-01 2.937974000611e-01 2.437249045931e-01 4.057980305933e-01 4.796450255420e-01 4.208578689667e-01 3.652176011490e-01 4.913960946265e-01 6.628912109813e-01 7.307838938170e-01 6.839281662725e-01 6.307662259505e-01 6.855107194600e-01 7.795206885993e-01 7.901026597465e-01 7.065757444561e-01 6.471777480137e-01 7.132198615099e-01 7.997666118872e-01 7.750826131819e-01 6.417507659923e-01 5.708594311696e-01 6.992727202892e-01 8.491698565265e-01 8.596669969224e-01 7.329003073797e-01 6.355260590597e-01 7.327634536733e-01 8.821288612898e-01 9.124631772926e-01 8.201131053803e-01 7.525828944762e-01 8.309620768884e-01 9.343999733262e-01 9.146588567287e-01 7.778663889093e-01 7.011612806876e-01 8.123892875222e-01 9.335468339098e-01 8.919468871168e-01 6.922346394641e-01 5.618061382272e-01 7.222473714992e-01 9.093930643006e-01 9.059009397886e-01 7.124815305330e-01 5.612543326531e-01 7.189923101785e-01 9.211252622267e-01 9.190352490798e-01 6.827222828253e-01 4.068124921003e-01 5.407853351257e-01 7.948055061187e-01 8.362496980072e-01 6.331328556743e-01 3.989464519962e-01 5.786789814837e-01 8.511713133467e-01 9.075702670035e-01 7.127807265993e-01 4.576577418880e-01 5.844983819975e-01 8.612129075932e-01 9.378018152384e-01 7.470706978093e-01 4.138222208930e-01 4.255563378299e-01 7.200154853051e-01 8.350557758869e-01 6.865669370145e-01 3.845003621269e-01 3.975571060874e-01 6.926051256964e-01 8.243635132505e-01 7.019602521693e-01 3.916883525415e-01 2.497185197129e-01 5.197795517115e-01 6.776320536126e-01 6.250709504312e-01 4.808746842490e-01 4.441899586726e-01 5.409264702212e-01 6.084782779717e-01 5.782710401310e-01 5.153647130266e-01 5.591276112383e-01 6.887589370692e-01 7.448267339553e-01 6.710202064147e-01 5.670719495359e-01 6.297925045351e-01 7.967226796561e-01 8.601129813796e-01 7.463888020021e-01 5.712772615223e-01 6.346897707750e-01 8.813568686017e-01 1.021693497302e+00 9.533956929636e-01 7.610726754392e-01 7.136071990028e-01 9.005964391430e-01 1.052041632492e+00 1.014768747737e+00 8.469305605100e-01 7.963076924233e-01 9.751072304694e-01 1.141211262945e+00 1.120071112791e+00 9.332640726364e-01 7.964566823747e-01 9.093372179558e-01 1.085963106631e+00 1.110524534880e+00 9.631878339438e-01 8.056780163011e-01 8.457697159671e-01 9.967858656060e-01 1.063671077865e+00 1.021921203780e+00 9.951779894616e-01 1.078401484438e+00 1.180825427783e+00 1.178704069985e+00 1.076719542263e+00 1.021630290792e+00 1.128467861381e+00 1.298039822723e+00 1.378159548985e+00 1.236442766146e+00 1.025484107934e+00 1.033033203617e+00 1.236844406778e+00 1.354581562177e+00 1.267611435040e+00 1.072929951232e+00 1.011406732649e+00 1.150945118913e+00 1.281057351337e+00 1.272685411268e+00 1.177127856485e+00 1.135475277008e+00 1.189693246763e+00 1.240350870860e+00 1.230139046639e+00 1.217304358003e+00 1.266059556463e+00 1.320731931143e+00 1.281724649355e+00 1.151483693281e+00 1.075762153646e+00 1.168514168089e+00 1.297613912550e+00 1.284119689289e+00 1.105299101165e+00 9.500475958513e-01 1.063419622948e+00 1.307822466453e+00 1.419166831961e+00 1.315139397408e+00 1.101574320559e+00 1.010366531411e+00 1.112491814385e+00 1.206373293722e+00 1.167599284578e+00 1.069596875381e+00 1.082564912644e+00 1.212808101680e+00 1.287454729221e+00 1.297516991342e+00 1.286286255490e+00 1.284939908439e+00 1.323871395601e+00 1.356049098878e+00 1.358410156955e+00 1.394948653487e+00 1.455811119428e+00 1.455566057242e+00 1.344568488916e+00 1.209268728874e+00 1.247767264497e+00 1.480525365360e+00 1.688874732288e+00 1.699504246367e+00 1.500092271214e+00 1.270383874308e+00 1.293178833304e+00 1.535025466958e+00 1.698640171170e+00 1.624474595195e+00 1.366089585984e+00 1.185983559322e+00 1.315337795109e+00 1.553458683477e+00 1.635212338868e+00 1.525624487286e+00 1.415337800161e+00 1.530325124176e+00 1.775070333219e+00 1.894862343169e+00 1.791125612421e+00 1.595405431842e+00 1.584445441159e+00 1.800298930347e+00 1.972882117850e+00 1.918279188681e+00 1.704200458795e+00 1.618131090492e+00 1.811948618248e+00 2.030344374499e+00 2.022563864086e+00 1.810025942602e+00 1.670338165369e+00 1.867284303060e+00 2.233372519164e+00 2.440548568109e+00 2.269445216912e+00 1.879808202375e+00 1.771520731407e+00 2.145008153406e+00 2.521930304261e+00 2.544124194859e+00 2.219656924220e+00 1.915070891454e+00 2.065624926809e+00 2.453533817056e+00 2.601519102395e+00 2.342315319861e+00 1.879306996728e+00 1.744106501044e+00 2.098221600963e+00 2.410881557686e+00 2.334959561788e+00 1.908020920202e+00 1.553380917457e+00 1.753051010817e+00 2.162570072631e+00 2.284838876328e+00 2.010436082005e+00 1.594459053895e+00 1.562472442409e+00 1.930963366703e+00 2.178798480631e+00 2.049889758291e+00 1.622825323321e+00 1.291728147857e+00 1.444863530336e+00 1.747108570937e+00 1.810008895813e+00 1.602207321434e+00 1.374562917720e+00 1.429273470630e+00 1.644334474356e+00 1.717339897269e+00 1.568769518390e+00 1.363040965410e+00 1.355027290545e+00 1.528052341806e+00 1.683579077869e+00 1.680610807361e+00 1.559655982140e+00 1.477291317414e+00 1.523841936069e+00 1.594191347962e+00 1.544646503255e+00 1.355689003025e+00 1.166446034107e+00 1.167911069909e+00 1.317407969617e+00 1.408546530229e+00 1.346468968393e+00 1.201398648955e+00 1.148671449526e+00 1.252353938559e+00 1.362145750801e+00 1.338467314771e+00 1.180583215951e+00 1.025861540455e+00 1.028816821755e+00 1.126273678681e+00 1.140344932609e+00 1.005274696360e+00 8.172168158048e-01 7.852279232789e-01 9.217480163913e-01 1.010293276491e+00 9.415318815801e-01 7.945286325201e-01 8.090806607177e-01 1.029322173276e+00 1.212858785104e+00 1.202025288760e+00 1.004949699113e+00 8.275514349567e-01 9.483767538809e-01 1.212644330114e+00 1.329147917026e+00 1.191390962854e+00 8.833396110151e-01 7.537413002254e-01 1.032794617551e+00 1.332306889093e+00 1.392314966172e+00 1.180638359521e+00 8.817638615722e-01 9.134891844787e-01 1.256408275161e+00 1.498321017416e+00 1.453747141461e+00 1.142186495944e+00 8.158878514596e-01 9.265591833277e-01 1.282292237618e+00 1.463929741217e+00 1.334381186180e+00 9.433082004365e-01 5.773904966801e-01 7.637941695954e-01 1.123306627668e+00 1.265956213032e+00 1.133903888291e+00 8.537622230483e-01 7.556045088655e-01 9.831462133897e-01 1.211164774806e+00 1.248656379223e+00 1.103286617267e+00 9.307686593414e-01 9.297055798088e-01 1.059957650827e+00 1.127826302117e+00 1.052826869184e+00 8.952309634645e-01 8.015083806789e-01 8.356178450452e-01 8.870587903594e-01 8.739214119367e-01 8.492354485801e-01 9.164617008412e-01 1.047321920346e+00 1.109911624320e+00 1.025217609203e+00 8.370746730922e-01 7.383979236397e-01 8.687213390916e-01 1.040229306119e+00 1.058112524485e+00 8.729948031115e-01 5.841720194196e-01 5.088613698387e-01 7.304047910939e-01 8.868793013146e-01 8.326449753120e-01 6.099020687058e-01 4.999299993542e-01 7.435181086089e-01 1.007322547076e+00 1.077880724746e+00 9.242437462086e-01 6.752371229449e-01 6.520248760166e-01 8.878057431690e-01 1.052419411123e+00 9.939645209368e-01 7.335990499439e-01 5.026232536812e-01 6.670053056243e-01 9.420129941788e-01 1.038221689950e+00 9.081178635577e-01 6.847631478593e-01 6.952665093407e-01 9.548553672413e-01 1.142132781126e+00 1.111103345166e+00 8.918684663394e-01 7.064783536019e-01 8.276549687333e-01 1.058829965593e+00 1.125323678514e+00 9.476576252404e-01 6.171616298762e-01 5.137293607660e-01 8.148344703398e-01 1.068105334001e+00 1.097692704489e+00 9.313667316071e-01 7.772370163939e-01 8.872456015901e-01 1.119845657279e+00 1.230180737463e+00 1.155978634121e+00 1.012659810131e+00 1.020675456253e+00 1.196614128198e+00 1.321795122591e+00 1.253420933572e+00 1.019763258084e+00 8.531648829790e-01 1.001662919336e+00 1.262991202119e+00 1.375145044507e+00 1.281336867100e+00 1.120340748038e+00 1.148784330835e+00 1.376914445451e+00 1.551482202569e+00 1.514168628655e+00 1.298189011287e+00 1.144241200134e+00 1.292161183337e+00 1.560397075662e+00 1.658067285913e+00 1.475017564645e+00 1.107337180553e+00 9.261134496875e-01 1.203729534238e+00 1.541866703337e+00 1.638109597763e+00 1.453366264920e+00 1.179843589434e+00 1.198123411153e+00 1.526671619894e+00 1.796874080496e+00 1.804550629255e+00 1.567746512531e+00 1.320635686119e+00 1.382097929863e+00 1.670569873943e+00 1.860669759021e+00 1.802174754466e+00 1.559097811388e+00 1.386233841665e+00 1.509074991550e+00 1.773398164392e+00 1.924001224402e+00 1.887027806907e+00 1.773200715498e+00 1.775243149893e+00 1.937705522162e+00 2.102411707089e+00 2.126765336406e+00 2.011475070883e+00 1.894174736609e+00 1.922096084310e+00 2.065314218560e+00 2.163925437940e+00 2.119187387169e+00 1.971024752491e+00 1.867245357845e+00 1.919970424131e+00 2.064783200008e+00 2.158215845423e+00 2.135423285697e+00 2.046453069287e+00 2.001674616549e+00 2.059205921645e+00 2.166483734113e+00 2.236783988461e+00 2.234228646287e+00 2.181841356249e+00 2.121719508909e+00 2.076774453808e+00 2.049762938612e+00 2.046930959494e+00 2.079361913320e+00 2.135251586465e+00 2.172825335888e+00 2.157658462702e+00 2.105303026170e+00 2.082270172196e+00 2.142721239184e+00 2.258457461995e+00 2.346083761593e+00 2.352908863543e+00 2.303050280544e+00 2.273832506295e+00 2.311908967801e+00 2.373901539596e+00 2.377146289195e+00 2.291584784771e+00 2.178720325732e+00 2.143653366842e+00 2.214912374911e+00 2.301641189338e+00 2.300996381656e+00 2.202708328569e+00 2.105641433402e+00 2.126637023037e+00 2.251662480930e+00 2.344906663080e+00 2.300505646676e+00 2.137849752205e+00 2.002890568182e+00 2.038929383743e+00 2.193239960725e+00 2.278061737196e+00 2.174707643776e+00 1.927842124576e+00 1.750109210075e+00 1.840860505930e+00 2.084566289535e+00 2.215327679735e+00 2.098378460875e+00 1.802422976699e+00 1.611523450847e+00 1.786324356092e+00 2.135737564050e+00 2.327295393769e+00 2.212079691293e+00 1.854024785278e+00 1.548409352495e+00 1.645806465171e+00 1.991175147775e+00 2.197382918536e+00 2.092955617402e+00 1.744561564826e+00 1.462915125582e+00 1.591269998790e+00 1.933585065398e+00 2.109420584731e+00 1.975079592900e+00 1.637753673560e+00 1.458799856198e+00 1.707526947530e+00 2.081452990729e+00 2.233128326959e+00 2.055791483642e+00 1.671655551925e+00 1.432590990180e+00 1.608154399098e+00 1.912366052136e+00 2.009255994613e+00 1.820253543835e+00 1.509800297733e+00 1.424491501524e+00 1.662185149614e+00 1.898274775153e+00 1.896144989478e+00 1.667051675287e+00 1.468930518311e+00 1.608722941930e+00 1.951897403288e+00 2.164116259780e+00 2.094921165987e+00 1.817658284274e+00 1.614967453393e+00 1.741477544546e+00 2.024067207614e+00 2.152853033805e+00 2.010664026455e+00 1.706603756146e+00 1.545306471516e+00 1.718331661817e+00 1.984800584086e+00 2.064011041007e+00 1.886014477215e+00 1.598301970741e+00 1.506578484808e+00 1.717050359900e+00 1.959052107448e+00 1.998838642306e+00 1.801327866819e+00 1.516702564530e+00 1.410069873811e+00 1.556586410796e+00 1.722496038817e+00 1.714332734811e+00 1.511480235274e+00 1.246379035381e+00 1.139510549889e+00 1.252725495886e+00 1.404394907440e+00 1.458513092377e+00 1.411292144110e+00 1.331696130905e+00 1.279232094516e+00 1.252459060902e+00 1.225743523061e+00 1.208267627130e+00 1.229430018624e+00 1.274095960957e+00 1.277239144258e+00 1.189625860570e+00 1.034235757661e+00 9.186386230624e-01 9.432825453241e-01 1.048250507697e+00 1.105678975988e+00 1.070856365372e+00 1.004464047718e+00 1.012442617074e+00 1.106973939881e+00 1.185105948477e+00 1.159268492666e+00 1.027992486659e+00 8.830099332756e-01 8.511879549372e-01 9.299379349787e-01 9.911956554598e-01 9.520304125797e-01 8.219396627237e-01 6.859077454105e-01 6.462648536311e-01 7.012413547771e-01 7.699788994822e-01 8.190474747164e-01 8.616857196327e-01 9.010210035344e-01 9.097695126248e-01 8.661501438044e-01 7.966243849531e-01 7.750097193447e-01 8.373377456685e-01 9.191884329449e-01 9.395174435835e-01 8.783928758014e-01 7.920451329411e-01 7.726076625531e-01 8.347715408238e-01 8.985402325716e-01 9.104067016558e-01 8.988906663693e-01 9.349755474726e-01 1.028670906626e+00 1.104503227778e+00 1.091689500880e+00 9.911979536505e-01 8.916867136118e-01 9.038343762007e-01 1.004761144973e+00 1.069438575228e+00 1.024879246018e+00 8.995953378553e-01 8.119504209343e-01 8.562408981333e-01 9.590567472537e-01 1.003692838004e+00 9.663218296244e-01 9.191868850045e-01 9.466182030105e-01 1.020915753730e+00 1.040123615391e+00 9.575573548477e-01
 6.707870583584e-01 6.517899198750e-01 6.571013685150e-01 7.068718923385e-01 7.825083316918e-01 8.435389524633e-01 8.646197923151e-01 8.520592164469e-01 8.378809282732e-01 8.476528093173e-01 8.461056653592e-01 8.241133493737e-01 7.748617541803e-01 7.561905056772e-01 7.880780497977e-01 8.202282143076e-01 8.047313943052e-01 7.533704936778e-01 7.274545620361e-01 7.600308894771e-01 8.036136749482e-01 7.993820031709e-01 7.468934254917e-01 7.080502401921e-01 7.407150363121e-01 8.182264245168e-01 8.770289949549e-01 8.947423610074e-01 8.945432336391e-01 9.057769399540e-01 9.291011469008e-01 9.486172834758e-01 9.631933803814e-01 9.844404886661e-01 1.008006342815e+00 1.008640086390e+00 9.724614988709e-01 9.247695092149e-01 9.128067538031e-01 9.444931440383e-01 9.713020600755e-01 9.505453318127e-01 8.962660284852e-01 8.710409302772e-01 9.118035862089e-01 9.757288223193e-01 1.002150091099e+00 9.813179057165e-01 9.565126355831e-01 9.711203326511e-01 1.012754146815e+00 1.035929384419e+00 1.022378401110e+00 9.979138569575e-01 9.988564589281e-01 1.026861530143e+00 1.052583416872e+00 1.056872671762e+00 1.048058024340e+00 1.043592302251e+00 1.046974027483e+00 1.050382016672e+00 1.052426044806e+00 1.059026065285e+00 1.066990455327e+00 1.060632406036e+00 1.032046913528e+00 9.984094712397e-01 9.887161934928e-01 1.007211474910e+00 1.025640103509e+00 1.019881136723e+00 9.994285216908e-01 9.960207230485e-01 1.022536968505e+00 1.056171420289e+00 1.070944674727e+00 1.068850539830e+00 1.072763588746e+00 1.093710136622e+00 1.116577199609e+00 1.123290094354e+00 1.116796762200e+00 1.114657949236e+00 1.123147462662e+00 1.129222111782e+00 1.121702424122e+00 1.108460853410e+00 1.104600765835e+00 1.110525220747e+00 1.136558759711e+00 1.192183228965e+00 1.227087419634e+00 1.218444940363e+00 1.188972340997e+00 1.179811477711e+00 1.198601746481e+00 1.205972822021e+00 1.154160031170e+00 1.034806874413e+00 9.333218956484e-01 9.856833685977e-01 1.118128307226e+00 1.160681664768e+00 1.059085687752e+00 9.174579932666e-01 9.245918295424e-01 1.073838749108e+00 1.175634057586e+00 1.130530039477e+00 9.918092718816e-01 9.263706173432e-01 1.017343812239e+00 1.129863574310e+00 1.132578777371e+00 1.024632635489e+00 9.199838620335e-01 9.313364565940e-01 1.006683617639e+00 1.021672310227e+00 9.384873748959e-01 8.254609491660e-01 7.875285699623e-01 8.254201785549e-01 8.428926333943e-01 7.922724213928e-01 7.178948236912e-01 6.984405677629e-01 7.321989080105e-01 7.428273656501e-01 6.942220915088e-01 6.320845490384e-01 6.318106071362e-01 6.813991886875e-01 6.956315676991e-01 6.290907089205e-01 5.175675092386e-01 4.639047280550e-01 5.105957477382e-01 5.621517194597e-01 5.456289630594e-01 4.752050189017e-01 4.299926480331e-01 4.573299502708e-01 4.946221095735e-01 4.803913880907e-01 4.309199860795e-01 4.255439779990e-01 4.914075665183e-01 5.517472432598e-01 5.440416065065e-01 4.742513583875e-01 4.175003115657e-01 4.480467272616e-01 5.188667331727e-01 5.496795006484e-01 5.252984460688e-01 4.925156348005e-01 5.045678670394e-01 5.442274425882e-01 5.546844889846e-01 5.162683233866e-01 4.654494583676e-01 4.576871297452e-01 4.875472034283e-01 4.974758016761e-01 4.593692590220e-01 4.035958233183e-01 3.924828313002e-01 4.313019292441e-01 4.585437613107e-01 4.371797976516e-01 3.868209732502e-01 3.656054256516e-01 3.956168180324e-01 4.268435762705e-01 4.157638348814e-01 3.678174010939e-01 3.379631064797e-01 3.684883256238e-01 4.046304813997e-01 4.106452445407e-01 3.838777713467e-01 3.565235708907e-01 3.635281146259e-01 3.931239413370e-01 3.944564921283e-01 3.510875139444e-01 2.803283193607e-01 2.711537729719e-01 3.435089744105e-01 4.111775941092e-01 4.311822584721e-01 4.137128924180e-01 3.905231557652e-01 3.778313276804e-01 3.688178527292e-01 3.670840729995e-01 3.942327447868e-01 4.464877375139e-01 4.853981874197e-01 4.823187756069e-01 4.492785639147e-01 4.357012666499e-01 4.695145095835e-01 5.098097848032e-01 5.048335719240e-01 4.455652467586e-01 3.754272227293e-01 3.595630482979e-01 3.916965364812e-01 4.046567629264e-01 3.663930643975e-01 2.992234188016e-01 2.582199850758e-01 2.604294382875e-01 2.557671388305e-01 2.140321128036e-01 1.661448895696e-01 1.767446167384e-01 2.152900856423e-01 2.125063714043e-01 1.524714775875e-01 9.631593828803e-02 1.661896665938e-01 2.529785794791e-01 2.864586785370e-01 2.649428845064e-01 2.367630855532e-01 2.622432666760e-01 3.139038603094e-01 3.285273640071e-01 2.853487371323e-01 2.203314785446e-01 2.233255580900e-01 2.964792675708e-01 3.515252018573e-01 3.486948880132e-01 2.959312557386e-01 2.348940063188e-01 2.130345006522e-01 2.252745121809e-01 2.403262642544e-01 2.621136503374e-01 3.018170337098e-01 3.375944370850e-01 3.363746411200e-01 2.927617493173e-01 2.563697172312e-01 3.000653852390e-01 3.865573036841e-01 4.353975355372e-01 4.112490965424e-01 3.285189545102e-01 2.538201571026e-01 2.607049138175e-01 3.015648282620e-01 3.080359533484e-01 2.957918689179e-01 3.334425328391e-01 4.199137165896e-01 4.826565958847e-01 4.773376287327e-01 4.201676952824e-01 3.859569765455e-01 4.235523545419e-01 4.731282408522e-01 4.773618666860e-01 4.417816137346e-01 4.096988176177e-01 4.499171624246e-01 5.540357077847e-01 6.283101948163e-01 6.204774556708e-01 5.586737154850e-01 5.545641041716e-01 6.536182260619e-01 7.425885861422e-01 7.252750876919e-01 6.075745402442e-01 5.170913527124e-01 5.877387038162e-01 7.066046509129e-01 7.229200770351e-01 6.133647014061e-01 4.968161071685e-01 5.531575769716e-01 6.928051896488e-01 7.381390874210e-01 6.559740943639e-01 5.688668361734e-01 6.462422387101e-01 7.945888810864e-01 8.339642013902e-01 7.171709423795e-01 5.703480984660e-01 6.439937489884e-01 8.594375699624e-01 9.765200242205e-01 9.183890188182e-01 7.751466945562e-01 7.674099033673e-01 9.378116052431e-01 1.078839930408e+00 1.071940220514e+00 9.608995128360e-01 9.053528292703e-01 9.868136405701e-01 1.081628627184e+00 1.079323291001e+00 1.017193683657e+00 1.029492707766e+00 1.159141263785e+00 1.301739079733e+00 1.349194820880e+00 1.223952628809e+00 1.069217670348e+00 1.127297857324e+00 1.334396371624e+00 1.433599584372e+00 1.325571450299e+00 1.123121934899e+00 1.077292683183e+00 1.227507165065e+00 1.335527395941e+00 1.270583457700e+00 1.113199477039e+00 1.070226318608e+00 1.179148489957e+00 1.244754376540e+00 1.156420527245e+00 1.010301937606e+00 1.021870315677e+00 1.180430552572e+00 1.262122322047e+00 1.166734490301e+00 1.008401629116e+00 1.027402159608e+00 1.207738238323e+00 1.301180064559e+00 1.198903888445e+00 1.026505372719e+00 1.063551527986e+00 1.293953200655e+00 1.427400961836e+00 1.321820500361e+00 1.076141956617e+00 1.026087310567e+00 1.287162456737e+00 1.525457563714e+00 1.528419417524e+00 1.329996373491e+00 1.183661471306e+00 1.312288641698e+00 1.533582244300e+00 1.635624861744e+00 1.640583523484e+00 1.584179574677e+00 1.550722780375e+00 1.596617922514e+00 1.685099322307e+00 1.722861563341e+00 1.636645935708e+00 1.431019764591e+00 1.333141407934e+00 1.477998828789e+00 1.657350932117e+00 1.656798865104e+00 1.470079826019e+00 1.302810980989e+00 1.374143206960e+00 1.560576860222e+00 1.616200373937e+00 1.488071996043e+00 1.350426908266e+00 1.425344231602e+00 1.622699374977e+00 1.692505905874e+00 1.552609263918e+00 1.367179167350e+00 1.420193375395e+00 1.666530266982e+00 1.800226876048e+00 1.667723384500e+00 1.371635892532e+00 1.258431630023e+00 1.486388406469e+00 1.716906257985e+00 1.691012836640e+00 1.432761899306e+00 1.244893234154e+00 1.416047057994e+00 1.699512167704e+00 1.776448006866e+00 1.598897889099e+00 1.385647137235e+00 1.444475941904e+00 1.689404730600e+00 1.807528334660e+00 1.685095391779e+00 1.462325406855e+00 1.421033715739e+00 1.592078639752e+00 1.739892092694e+00 1.775214151620e+00 1.664467055014e+00 1.494468206884e+00 1.417721036689e+00 1.494929875047e+00 1.568394395875e+00 1.469614667569e+00 1.314700582941e+00 1.325615770440e+00 1.501788626156e+00 1.618573047818e+00 1.559399411927e+00 1.420694500548e+00 1.421491519654e+00 1.591019290760e+00 1.718838249955e+00 1.669802987402e+00 1.517923476942e+00 1.486146697267e+00 1.648271811826e+00 1.802584896734e+00 1.778772054554e+00 1.605127690491e+00 1.483834101521e+00 1.559620634738e+00 1.689961315452e+00 1.683107720443e+00 1.535593824576e+00 1.437202358186e+00 1.541675167937e+00 1.709754745151e+00 1.735945539811e+00 1.592456673474e+00 1.454650239502e+00 1.523448704172e+00 1.714945295633e+00 1.807593884398e+00 1.727270325541e+00 1.587509670224e+00 1.566803906600e+00 1.666649683436e+00 1.725005852597e+00 1.662663520083e+00 1.569519560662e+00 1.589380751945e+00 1.700922186313e+00 1.748725880303e+00 1.659484332282e+00 1.525158217259e+00 1.510016179308e+00 1.615404646926e+00 1.677010250098e+00 1.604360116299e+00 1.483021731264e+00 1.484923955981e+00 1.616049220334e+00 1.700817406435e+00 1.632627492512e+00 1.488817962215e+00 1.467722248183e+00 1.619963887311e+00 1.764032553595e+00 1.757680079521e+00 1.636374477344e+00 1.571321903818e+00 1.661915923901e+00 1.789636420116e+00 1.809964157222e+00 1.724741740527e+00 1.664818001512e+00 1.720260984881e+00 1.804015093747e+00 1.785147238193e+00 1.655245837992e+00 1.543648577086e+00 1.566889653393e+00 1.650514274131e+00 1.643780505948e+00 1.514741876381e+00 1.387130162914e+00 1.405375116151e+00 1.515255828324e+00 1.552794535841e+00 1.465250731902e+00 1.380515608512e+00 1.490173099348e+00 1.658764924381e+00 1.717307920539e+00 1.629916764715e+00 1.502886357073e+00 1.450391231585e+00 1.492485638718e+00 1.563756012842e+00 1.550996459031e+00 1.446878960076e+00 1.361819274726e+00 1.389967972702e+00 1.469120811229e+00 1.484762491326e+00 1.419964607691e+00 1.357769722193e+00 1.364998436969e+00 1.398134704194e+00 1.389284403187e+00 1.357924670233e+00 1.379583974622e+00 1.449804554372e+00 1.467272115553e+00 1.372886249158e+00 1.250143085874e+00 1.271247404585e+00 1.432777243197e+00 1.533952899887e+00 1.437708042950e+00 1.185846809100e+00 1.020857607019e+00 1.143920810382e+00 1.338590923118e+00 1.354553120516e+00 1.154693843653e+00 9.136150311466e-01 9.147666412310e-01 1.091782436067e+00 1.161644054468e+00 1.038229331580e+00 8.501128363736e-01 8.379338944624e-01 9.747004571872e-01 1.018129837005e+00 8.788094989916e-01 6.839400400638e-01 7.509346844644e-01 9.853142416831e-01 1.069817298891e+00 9.160249595793e-01 7.410660410218e-01 8.672673809604e-01 1.113194434237e+00 1.180055875307e+00 1.014077766197e+00 8.090948321617e-01 8.918795613460e-01 1.137354672370e+00 1.232809509328e+00 1.094447951579e+00 8.639420403619e-01 8.434610147713e-01 1.032055451786e+00 1.134019221268e+00 1.033223066858e+00 8.329525971128e-01 7.854286852791e-01 9.208070730913e-01 9.882047293679e-01 8.675054057621e-01 6.471711008574e-01 6.048340547847e-01 7.768779084314e-01 8.735465500769e-01 7.736487294694e-01 5.469506594922e-01 4.641161445972e-01 6.309117980028e-01 7.508756468126e-01 7.020424799985e-01 5.467382963001e-01 4.855909724337e-01 5.909874542710e-01 6.730922204104e-01 6.469110758051e-01 5.842973364415e-01 6.058542400887e-01 6.797767276627e-01 7.002374293777e-01 6.744830331979e-01 6.538575228150e-01 7.014579908243e-01 8.040726589334e-01 8.913227425548e-01 8.927328135787e-01 8.091031704611e-01 7.708258555206e-01 8.668788938029e-01 9.801032880953e-01 9.884224452391e-01 9.048480960987e-01 8.649943812622e-01 9.507514654799e-01 1.041362556594e+00 1.002004148830e+00 8.373806528238e-01 7.346895671004e-01 8.697445654592e-01 1.060060524140e+00 1.090827048063e+00 9.115957814427e-01 6.528215883869e-01 6.467261466574e-01 8.868197453306e-01 1.037219007125e+00 9.704280650953e-01 7.348151027011e-01 5.526095983066e-01 6.493964378764e-01 7.989464952912e-01 7.887276870460e-01 6.069452209049e-01 4.090709700855e-01 4.617587772524e-01 6.129018314057e-01 6.320670867160e-01 4.888359170541e-01 3.045530233765e-01 3.556373897847e-01 5.148456947252e-01 5.584162330044e-01 4.568334189174e-01 3.018161196441e-01 2.997806748722e-01 4.063047545268e-01 4.367804702840e-01 3.806195150028e-01 2.932910565165e-01 3.183579780013e-01 4.585662780153e-01 5.814437780085e-01 5.925133744136e-01 5.091993234620e-01 4.545878387471e-01 5.285598321535e-01 6.336198684034e-01 6.502409266536e-01 5.592349492716e-01 4.468420457279e-01 4.550384597552e-01 5.459002362287e-01 5.730213787408e-01 4.885597725911e-01 3.688696929316e-01 3.981465971385e-01 5.420183962424e-01 6.207502921481e-01 5.680906711858e-01 4.216842622385e-01 3.385617987140e-01 4.300509649254e-01 5.180564409709e-01 4.833183681289e-01 3.382660782383e-01 2.673652719978e-01 4.266114916347e-01 5.738488414086e-01 5.881216110112e-01 4.874782599374e-01 4.423309454725e-01 5.995775052042e-01 7.882148170368e-01 8.556040520335e-01 7.742876698412e-01 6.400778826100e-01 6.372135717794e-01 7.683796313460e-01 8.505110224862e-01 7.962432645172e-01 6.693590798804e-01 6.570410483029e-01 7.988405960089e-01 9.021131799539e-01 8.409282740272e-01 6.328745947427e-01 4.818056356533e-01 6.204837453388e-01 8.078713145926e-01 8.274775834341e-01 6.422726076587e-01 3.529275186484e-01 3.220055731724e-01 5.381641266235e-01 6.212306794286e-01 5.019928852954e-01 2.539046760840e-01 2.350224706307e-01 4.428116904242e-01 5.056345576673e-01 3.713952284524e-01 1.618542220746e-01 3.552054732720e-01 6.000424477163e-01 6.675279268364e-01 5.226720700284e-01 2.696262966757e-01 3.538213272640e-01 6.229385137564e-01 7.342828115876e-01 6.310177271446e-01 4.167807103339e-01 4.483915361879e-01 7.115334211166e-01 8.775929685522e-01 8.603678608943e-01 7.411022574859e-01 7.242936786715e-01 8.659048618276e-01 9.821120430708e-01 9.625332854983e-01 8.592551927046e-01 8.359331475212e-01 9.515561656100e-01 1.067147601556e+00 1.080300167687e+00 9.671627391163e-01 7.833825649366e-01 7.601564495882e-01 9.147657463953e-01 9.934245972519e-01 8.820919305562e-01 6.933032949950e-01 7.283689077825e-01 9.620168931667e-01 1.095533440127e+00 1.018070174833e+00 8.364902930835e-01 8.415144347828e-01 1.077731774822e+00 1.267821412948e+00 1.271133075521e+00 1.143351133578e+00 1.077426886607e+00 1.177560654718e+00 1.299597670237e+00 1.303064767664e+00 1.209291622731e+00 1.164417218091e+00 1.248197107294e+00 1.348418658072e+00 1.343579052686e+00 1.247584125196e+00 1.197718811401e+00 1.288495536047e+00 1.425308233512e+00 1.474418637758e+00 1.408924027419e+00 1.315231084271e+00 1.306265116520e+00 1.382602226416e+00 1.443170545860e+00 1.419318331209e+00 1.332501930010e+00 1.270777528421e+00 1.301874876732e+00 1.394465494279e+00 1.505322046813e+00 1.577921596145e+00 1.538344370704e+00 1.390916409382e+00 1.246961911881e+00 1.257146089846e+00 1.408380574545e+00 1.530685702558e+00 1.499649747423e+00 1.277330058076e+00 1.068404856636e+00 1.155575944272e+00 1.424409646074e+00 1.529099515354e+00 1.355510791808e+00 1.078658862288e+00 1.102568059410e+00 1.402284579061e+00 1.569361936724e+00 1.436347297718e+00 1.139552107032e+00 1.096148147510e+00 1.397821943377e+00 1.623360905212e+00 1.556903512520e+00 1.296456362091e+00 1.216888310664e+00 1.482751241629e+00 1.732862354983e+00 1.710716859093e+00 1.451179138488e+00 1.256284639751e+00 1.392378311580e+00 1.621157403082e+00 1.656295861983e+00 1.493199997188e+00 1.367104062924e+00 1.465746973597e+00 1.610205691501e+00 1.569913406029e+00 1.355053400576e+00 1.238674825961e+00 1.419279790129e+00 1.642210020071e+00 1.641506102085e+00 1.404498741341e+00 1.182453147994e+00 1.271130288129e+00 1.496589542362e+00 1.551248640236e+00 1.377092445168e+00 1.218794444072e+00 1.298392134831e+00 1.480673450089e+00 1.493420377922e+00 1.250059183603e+00 1.033803285755e+00 1.229122421105e+00 1.554089377327e+00 1.629096549420e+00 1.399462145623e+00 1.149651300476e+00 1.304595522552e+00 1.653281888427e+00 1.781180533462e+00 1.584558579644e+00 1.275293599005e+00 1.275374564867e+00 1.557162801013e+00 1.708964900118e+00 1.578650621518e+00 1.337776698469e+00 1.344172377678e+00 1.591291919933e+00 1.731784277300e+00 1.618096336498e+00 1.399243747050e+00 1.388918185890e+00 1.588979281553e+00 1.685716215493e+00 1.528375239056e+00 1.258624441598e+00 1.229028366670e+00 1.464032740693e+00 1.608470403125e+00 1.493741382784e+00 1.244089017778e+00 1.191547438685e+00 1.395669927882e+00 1.534533173167e+00 1.441337693127e+00 1.233912107843e+00 1.211541974923e+00 1.405364716028e+00 1.525396341325e+00 1.432169751056e+00 1.260544204901e+00 1.308380159723e+00 1.557080244318e+00 1.701748348857e+00 1.602804535894e+00 1.396069310871e+00 1.403943666259e+00 1.662247812907e+00 1.859148084367e+00 1.817231482520e+00 1.617898996435e+00 1.527420228734e+00 1.667724109913e+00 1.824516001716e+00 1.807882568956e+00 1.649930954791e+00 1.544019039437e+00 1.596371551686e+00 1.669574557282e+00 1.625323103807e+00 1.509850531544e+00 1.483156628310e+00 1.567265719665e+00 1.601274876850e+00 1.491335910940e+00 1.343995777813e+00 1.361662188789e+00 1.512530579990e+00 1.569041396865e+00 1.431266608538e+00 1.235338762997e+00 1.247234311607e+00 1.439647146934e+00 1.535675946368e+00 1.422045865395e+00 1.243635996804e+00 1.270993475788e+00 1.460558100150e+00 1.520816648865e+00 1.326506917871e+00 1.034904829118e+00 1.055044485240e+00 1.372601168004e+00 1.597832254346e+00 1.549723385528e+00 1.176617744762e+00 8.329356598294e-01 1.124172407396e+00 1.524484967840e+00 1.565271825550e+00 1.215022894131e+00 8.420830749944e-01 1.077733320745e+00 1.480363172895e+00 1.540466395054e+00 1.191779898630e+00 7.561920263450e-01 9.603808431197e-01 1.397709961245e+00 1.496076339841e+00 1.167593721531e+00 6.941482510303e-01 8.686739494847e-01 1.334826443243e+00 1.462496180355e+00 1.140590509842e+00 6.080157293201e-01 7.857035796288e-01 1.333227219907e+00 1.537245765532e+00 1.266146079281e+00 6.692142045734e-01 5.730451850140e-01 1.143937259860e+00 1.428753438273e+00 1.244027435274e+00 6.850259177235e-01 4.367319929068e-01 1.016118374123e+00 1.371774221377e+00 1.296760965568e+00 8.842734585545e-01 6.446373354217e-01 1.029558712984e+00 1.361544054722e+00 1.327987602121e+00 1.022024456864e+00 7.246056312394e-01 8.074120278335e-01 1.085842949547e+00 1.174949270950e+00 9.671186719122e-01 6.760917911054e-01 7.622348767482e-01 1.065001615344e+00 1.183636943199e+00 1.035302635861e+00 7.806118235441e-01 7.720898310412e-01 9.882098799787e-01 1.086196613011e+00 9.521055143691e-01 7.137120290071e-01 7.021569019910e-01 9.145436116735e-01 1.017250035107e+00 8.801640917288e-01 5.791178155647e-01 4.604651290498e-01 6.955128994198e-01 8.610742148943e-01 7.915927964158e-01 5.088890242780e-01 1.934803488958e-01 3.621508716721e-01 5.677642341187e-01 5.831939063126e-01 4.389346726456e-01 2.930914371813e-01 3.322968649762e-01 3.871732814165e-01 3.113303983234e-01 1.598874914799e-01 2.645539973638e-01 4.525537151101e-01 5.128302598713e-01 4.166456309283e-01 2.736601789554e-01 3.595729893393e-01 5.415110107157e-01 6.198417965426e-01 5.717249980836e-01 3.913383097216e-01 3.517609336812e-01 5.622232069407e-01 7.272843303767e-01 7.241531786701e-01 5.637781408944e-01 3.806463677407e-01 4.063900621227e-01 5.369142779276e-01 5.664658001306e-01 4.629452681880e-01 3.084084003081e-01 2.743013558404e-01 3.418470542955e-01 3.381707868864e-01 2.238858776831e-01 7.216087301299e-02 1.795427621547e-01 2.902247952639e-01 3.026329919250e-01 2.504192579537e-01 2.518377050000e-01 3.397744632622e-01 4.069875942652e-01 4.064386305393e-01 3.719096664413e-01 3.800137310873e-01 4.429913861728e-01 5.017973883475e-01 5.297575994201e-01 5.462667636235e-01 5.697431465462e-01 5.853451095268e-01 5.767003265298e-01 5.686743282625e-01 6.054065102996e-01 6.729442866692e-01 7.057472160374e-01 6.641418219024e-01 5.800516090632e-01 5.600169762722e-01 5.882394583726e-01 6.420623143490e-01 6.400443802061e-01 5.934890133627e-01 5.663946359719e-01 5.889311911638e-01 6.166364419814e-01 6.085848395478e-01 5.777059206929e-01 5.596077619529e-01 5.506472779532e-01 5.149381221025e-01 4.578716091780e-01 4.545684116952e-01 5.332041131781e-01 6.021699023927e-01 5.863322595356e-01 5.055161824207e-01 4.851887794535e-01 5.900198236885e-01 6.930052406447e-01 6.920638183423e-01 6.033813077978e-01 5.586151397767e-01 6.407201172067e-01 7.228951783457e-01 6.913698384849e-01 5.871253382254e-01 6.120940105786e-01 8.033551887356e-01 9.404241743533e-01 8.841694505646e-01 6.563212934141e-01 5.329937797655e-01 7.743088010689e-01 1.030599806178e+00 1.059618520962e+00 8.273495571755e-01 5.113133518076e-01 6.031251273775e-01 9.208920619300e-01 1.088514059919e+00 1.040518642182e+00 8.048804472922e-01 5.422058776032e-01 5.727440401396e-01 8.018445047349e-01 9.189829806476e-01 8.209273680431e-01 5.164367582639e-01 3.651745491769e-01 6.883079163912e-01 9.203263044879e-01 8.555800313472e-01 5.013426754414e-01 2.413410934473e-01 6.892893186990e-01 1.013538263619e+00 1.016309993718e+00 7.069051878581e-01 3.619584154859e-01 6.397533475896e-01 9.818048465394e-01 1.033511518794e+00 7.805265641806e-01 4.875155729472e-01 7.044304561618e-01 1.046096137439e+00 1.138459883624e+00 9.477829260545e-01 6.976587915546e-01 7.991409771809e-01 1.072515623708e+00 1.151357154744e+00 9.638506418364e-01 7.186493810097e-01 8.377349959971e-01 1.156463307793e+00 1.302271518811e+00 1.185742562622e+00 9.546976411742e-01 9.364684231602e-01 1.157699353089e+00 1.304387156080e+00 1.229900329168e+00 1.010506720359e+00 8.988245548170e-01 1.026204854626e+00 1.171976923993e+00 1.168087938060e+00 1.044025048880e+00 1.014321202605e+00 1.126285272892e+00 1.230240394501e+00 1.239935362893e+00 1.220152156771e+00 1.264261709611e+00 1.360012636938e+00 1.429250042184e+00 1.444079802708e+00 1.437279016014e+00 1.435892971694e+00 1.429609152076e+00 1.422320165035e+00 1.460442476686e+00 1.555267071048e+00 1.627215502732e+00 1.595309760634e+00 1.496395000808e+00 1.494350953286e+00 1.664100108120e+00 1.840820041666e+00 1.844119144956e+00 1.671027764909e+00 1.533894396324e+00 1.645270176185e+00 1.856187079500e+00 1.891171843744e+00 1.681255039826e+00 1.443062179924e+00 1.512067438178e+00 1.778967652137e+00 1.875596126629e+00 1.670682665938e+00 1.367223847358e+00 1.400865625231e+00 1.728135768579e+00 1.900549687005e+00 1.732684834805e+00 1.400716959313e+00 1.384336765752e+00 1.733193164504e+00 1.957591874373e+00 1.830714407259e+00 1.521150391050e+00 1.385550726039e+00 1.598562279985e+00 1.880080310711e+00 1.959073729388e+00 1.690294809412e+00 1.246348630560e+00 1.273286854460e+00 1.723279361969e+00 1.977092691682e+00 1.830851898621e+00 1.472543826400e+00 1.400559288572e+00 1.720879287877e+00 1.955718202802e+00 1.876154889091e+00 1.641550399920e+00 1.644901442414e+00 1.923495780447e+00 2.097599177288e+00 1.969572684659e+00 1.695698073571e+00 1.679924557115e+00 1.975126525408e+00 2.182302778355e+00 2.075427311323e+00 1.772568997799e+00 1.662611338333e+00 1.898424480158e+00 2.129072758338e+00 2.104458033294e+00 1.904676827287e+00 1.830135142228e+00 1.996741053284e+00 2.154134000180e+00 2.109561889394e+00 1.947877629115e+00 1.917480188045e+00 2.059997424508e+00 2.139070741272e+00 2.015891641610e+00 1.837091632818e+00 1.886963046965e+00 2.125107918401e+00 2.237324130620e+00 2.081668918771e+00 1.838065850685e+00 1.865068336145e+00 2.140997211731e+00 2.287602454591e+00 2.120420771378e+00 1.814787705477e+00 1.797170910008e+00 2.104862753728e+00 2.303515898119e+00 2.155115378372e+00 1.806065511934e+00 1.720848918763e+00 2.032629743780e+00 2.279063709846e+00 2.163868215052e+00 1.792121840498e+00 1.642779903475e+00 1.956763976800e+00 2.263088679918e+00 2.201366648291e+00 1.811593365381e+00 1.535886512086e+00 1.777808603806e+00 2.134068932102e+00 2.166534373780e+00 1.840428700094e+00 1.505135289992e+00 1.621818370169e+00 1.957585815242e+00 2.052787955600e+00 1.808278648583e+00 1.483267251492e+00 1.507933239302e+00 1.799350171239e+00 1.941841136428e+00 1.796379879329e+00 1.531507082277e+00 1.468487529124e+00 1.635658838496e+00 1.750535594899e+00 1.689291145863e+00 1.630456047370e+00 1.721429942855e+00 1.862584855435e+00 1.908666038549e+00 1.838889201034e+00 1.717146153493e+00 1.659236627986e+00 1.758047854925e+00 1.851871522070e+00 1.810326631004e+00 1.713187761271e+00 1.754640644420e+00 1.937960106545e+00 2.054467426304e+00 1.972256874975e+00 1.770492603580e+00 1.686270852001e+00 1.819679679807e+00 1.974016446799e+00 1.961889468656e+00 1.788644642854e+00 1.619681714411e+00 1.601556208896e+00 1.668444078533e+00 1.673522733691e+00 1.589363578904e+00 1.504137567338e+00 1.490520024424e+00 1.512535239975e+00 1.507551707309e+00 1.479687853126e+00 1.465115576206e+00 1.451747241525e+00 1.394897321690e+00 1.306978908283e+00 1.277611839755e+00 1.351731520186e+00 1.442002065070e+00 1.451786524270e+00 1.391497200970e+00 1.360706807552e+00 1.412141984087e+00 1.473597080572e+00 1.470091679893e+00 1.432937397632e+00 1.456858559136e+00 1.596798585569e+00 1.645593505897e+00 1.535067187107e+00 1.402061183631e+00 1.469027976594e+00 1.675316652353e+00 1.769536074086e+00 1.647497379640e+00 1.442094604809e+00 1.419802021395e+00 1.588422128745e+00 1.678272265640e+00 1.550953773824e+00 1.334839700090e+00 1.325309420812e+00 1.524920054580e+00 1.623196556086e+00 1.463064337993e+00 1.182052621138e+00 1.165656942521e+00 1.443519529013e+00 1.611981002593e+00 1.469179531992e+00 1.120235434340e+00 1.001992463867e+00 1.302478022556e+00 1.556398498761e+00 1.508232968987e+00 1.239899652942e+00 1.132438072272e+00 1.387197028601e+00 1.632720997554e+00 1.604910505153e+00 1.360022510112e+00 1.247889165884e+00 1.484345946905e+00 1.738634585061e+00 1.722773813177e+00 1.448328828534e+00 1.239096824707e+00 1.424739415812e+00 1.729287774896e+00 1.899238426190e+00 1.835774410221e+00 1.586317960624e+00 1.352291760200e+00 1.371879136586e+00 1.589102141462e+00 1.719829771763e+00 1.658584432481e+00 1.490028857709e+00 1.412505142980e+00 1.512302526704e+00 1.638701746222e+00 1.628504084071e+00 1.452798860226e+00 1.223115930247e+00 1.128424717197e+00 1.214577188883e+00 1.310550243972e+00 1.275280175426e+00 1.099670234356e+00 9.008412531967e-01 8.559600798214e-01 9.573288757138e-01 1.016794305211e+00 9.247420584141e-01 7.060053220951e-01 5.273575727861e-01 5.779020003788e-01 6.929632048643e-01 6.703325404851e-01 4.770758679439e-01 2.485355006974e-01 3.654170871862e-01 5.678764067922e-01 6.040118994516e-01 4.454878764320e-01 1.945742891909e-01 2.864371415758e-01 4.994646081828e-01 5.459571976520e-01 4.068494092646e-01 2.441850331742e-01 4.104366461535e-01 6.207580802467e-01 6.645666073091e-01 5.435618769638e-01 3.595131858870e-01 3.359808826834e-01 5.196348176025e-01 6.676322947506e-01 6.844020927598e-01 5.666707230450e-01 3.739381258590e-01 3.314691868110e-01 4.624163751010e-01 5.240210443981e-01 4.688987535826e-01 4.350023923287e-01 5.676911234224e-01 7.301361813546e-01 7.793828425795e-01 7.039195932375e-01 6.204492371036e-01 6.644925151682e-01 7.615741844827e-01 7.693541693700e-01 6.718101317356e-01 5.996079394935e-01 6.751921990651e-01 7.790369374043e-01 7.666139771731e-01 6.420628036874e-01 5.813126110365e-01 7.160920893485e-01 8.666013581098e-01 8.753010249096e-01 7.483241802272e-01 6.557757021216e-01 7.550958645553e-01 8.988171509352e-01 9.176866359611e-01 8.112691107116e-01 7.368491801483e-01 8.226003668301e-01 9.337792308205e-01 9.124326116776e-01 7.595570127683e-01 6.536863504888e-01 7.508208149612e-01 8.742241308873e-01 8.411537559626e-01 6.570388581815e-01 5.497611446045e-01 7.143748416450e-01 8.890113134554e-01 8.747998744919e-01 6.824806806875e-01 5.503648072689e-01 7.138043940899e-01 8.980220361752e-01 8.742201938844e-01 6.225427957988e-01 3.528299136702e-01 5.243779560143e-01 7.697946268842e-01 7.896883663472e-01 5.723356826647e-01 3.634403455434e-01 5.856034429620e-01 8.441530641373e-01 8.742989688702e-01 6.633003799154e-01 4.321625893226e-01 5.977202443165e-01 8.529786761097e-01 8.898457863453e-01 6.643740046018e-01 3.378851186372e-01 4.617356111157e-01 7.581298157188e-01 8.348593886787e-01 6.438725759830e-01 3.366967109854e-01 4.552321383926e-01 7.653302698757e-01 8.739046008969e-01 7.181112777460e-01 3.873916440056e-01 2.971551136316e-01 5.796646356626e-01 7.286805300914e-01 6.628303978144e-01 5.217976775203e-01 4.866230120590e-01 5.733806412341e-01 6.290947247879e-01 5.906179622313e-01 5.287737517314e-01 5.763625521983e-01 7.073677843080e-01 7.589250911481e-01 6.768414368365e-01 5.638687765126e-01 6.209170126389e-01 7.831101827053e-01 8.403117472124e-01 7.239911639266e-01 5.603465330437e-01 6.412116536191e-01 8.818052853451e-01 1.005203986056e+00 9.228789502332e-01 7.328347114124e-01 7.074006225074e-01 8.972967810518e-01 1.029362684841e+00 9.709881060246e-01 8.025284863327e-01 7.860047411154e-01 9.837243818936e-01 1.132975163568e+00 1.079591070382e+00 8.681614122994e-01 7.502852512547e-01 9.104343159441e-01 1.101323523502e+00 1.112771773139e+00 9.402420216323e-01 7.629077164394e-01 8.121914045597e-01 9.842117953156e-01 1.068807158352e+00 1.040173360731e+00 1.009468322102e+00 1.061970019630e+00 1.126071398899e+00 1.101697978201e+00 1.008647926117e+00 9.877902564807e-01 1.113562539817e+00 1.262587299485e+00 1.294694691212e+00 1.128800207522e+00 9.574148719205e-01 1.032813215547e+00 1.229577408765e+00 1.285088640925e+00 1.134945963643e+00 9.364916567041e-01 9.614887045925e-01 1.160038995238e+00 1.268912252249e+00 1.199133419189e+00 1.057431123506e+00 1.038468409270e+00 1.154785122864e+00 1.240144838211e+00 1.222946663769e+00 1.178445279444e+00 1.201952647300e+00 1.253690569335e+00 1.227983592495e+00 1.119662048383e+00 1.062802617658e+00 1.154863701993e+00 1.271902549234e+00 1.257351277895e+00 1.107327019559e+00 1.007539116745e+00 1.138362305927e+00 1.352943351088e+00 1.432560142786e+00 1.319742079066e+00 1.126059438374e+00 1.052515325104e+00 1.133859025142e+00 1.198107241067e+00 1.157464925020e+00 1.094595726142e+00 1.137700302828e+00 1.251642675029e+00 1.294928721940e+00 1.298476924074e+00 1.293445972248e+00 1.305083535397e+00 1.350175929124e+00 1.378734025590e+00 1.390256301616e+00 1.437092067872e+00 1.487862632313e+00 1.456612950578e+00 1.324991938868e+00 1.222500811936e+00 1.325990863567e+00 1.566332599820e+00 1.719171488205e+00 1.659828543601e+00 1.435744140974e+00 1.274186182573e+00 1.382800911627e+00 1.608470103337e+00 1.696021452398e+00 1.564553077633e+00 1.331847403944e+00 1.255827291468e+00 1.418690203912e+00 1.592126645587e+00 1.607792087014e+00 1.503884211852e+00 1.473070867422e+00 1.625215265444e+00 1.812087243391e+00 1.854357800573e+00 1.733657380120e+00 1.615007515397e+00 1.688706208806e+00 1.884555504351e+00 1.979892176990e+00 1.880488444677e+00 1.706743190443e+00 1.701322708622e+00 1.890919755929e+00 2.029970048277e+00 1.954703998403e+00 1.744952200229e+00 1.684358563047e+00 1.925858278875e+00 2.261061110982e+00 2.403905705995e+00 2.186581488598e+00 1.824909471789e+00 1.799003866915e+00 2.182996562898e+00 2.506609063673e+00 2.481286225427e+00 2.164903726417e+00 1.934774655231e+00 2.124754538469e+00 2.460963622071e+00 2.531991088090e+00 2.230958365207e+00 1.810034183180e+00 1.779095048407e+00 2.149691370253e+00 2.399966070734e+00 2.253810848233e+00 1.802585595916e+00 1.518689753962e+00 1.799555627104e+00 2.199345293618e+00 2.272402625624e+00 1.958538843541e+00 1.554728265707e+00 1.584500407167e+00 1.969295285323e+00 2.189232649951e+00 2.026149192631e+00 1.589511947927e+00 1.298380717540e+00 1.489211989998e+00 1.780641318910e+00 1.814920057231e+00 1.585671176827e+00 1.360467323161e+00 1.429643168406e+00 1.638263645891e+00 1.685532647011e+00 1.508152782835e+00 1.295375122676e+00 1.321111498234e+00 1.537955486802e+00 1.709484488640e+00 1.694978456312e+00 1.544991728317e+00 1.436459468893e+00 1.482212321608e+00 1.569793070160e+00 1.535535444394e+00 1.348231691732e+00 1.145356598108e+00 1.137479639889e+00 1.299534372357e+00 1.413055401494e+00 1.367772220574e+00 1.219593054659e+00 1.139885014556e+00 1.221871795662e+00 1.337713872532e+00 1.340493466325e+00 1.212684337993e+00 1.066829142491e+00 1.043184375187e+00 1.111849625455e+00 1.122340423344e+00 1.008208017178e+00 8.501871967425e-01 8.234638644700e-01 9.428140412449e-01 1.031503976846e+00 9.943168488620e-01 8.989320177292e-01 9.225657164951e-01 1.094254994526e+00 1.236920088803e+00 1.220526915318e+00 1.061520093555e+00 9.421552279791e-01 1.051213234602e+00 1.255089929401e+00 1.322459565088e+00 1.167192479745e+00 8.873914768678e-01 8.105081487917e-01 1.072318099273e+00 1.323688989398e+00 1.343387263875e+00 1.120023577128e+00 8.667028567154e-01 9.698181204932e-01 1.311302090947e+00 1.516422724845e+00 1.430967542931e+00 1.093364025756e+00 7.882398364086e-01 9.589682835978e-01 1.326183990793e+00 1.492613302890e+00 1.341702000969e+00 9.359188915452e-01 5.812055788630e-01 7.883117265710e-01 1.141635503188e+00 1.269212251154e+00 1.121278209110e+00 8.328853267814e-01 7.472834685128e-01 9.881274749464e-01 1.213609338590e+00 1.240262865936e+00 1.083178665700e+00 9.089232062391e-01 9.240712975413e-01 1.070654519413e+00 1.143333871070e+00 1.062348041248e+00 8.914161233083e-01 7.888491313512e-01 8.321618888844e-01 9.003787426841e-01 8.937560484009e-01 8.496544499313e-01 8.769231816987e-01 9.815713397724e-01 1.046263783223e+00 9.871595572964e-01 8.356656573533e-01 7.511249908364e-01 8.500079198729e-01 9.883393497051e-01 9.971330950930e-01 8.335772000100e-01 5.969547410878e-01 5.464145736946e-01 7.160818833670e-01 8.243921706330e-01 7.497844025108e-01 5.526232234819e-01 5.218929419404e-01 7.735204516615e-01 9.975613607571e-01 1.029846226217e+00 8.646088599976e-01 6.613134566128e-01 7.144339589851e-01 9.489000362113e-01 1.076155227958e+00 9.841642235077e-01 7.258747489582e-01 5.721497046129e-01 7.728253580705e-01 1.014704546854e+00 1.065856897535e+00 9.046482536323e-01 7.009076537937e-01 7.750798475489e-01 1.044079813112e+00 1.201017569912e+00 1.126787787889e+00 8.784688213960e-01 7.235315632722e-01 9.040098965987e-01 1.145541244359e+00 1.187552872067e+00 9.700656803011e-01 6.115381647628e-01 5.519554393257e-01 8.893518241852e-01 1.137617217234e+00 1.137319505727e+00 9.326747690551e-01 7.706455949911e-01 9.241424160270e-01 1.185247638980e+00 1.287951434715e+00 1.174553520286e+00 9.802486167644e-01 9.803312717940e-01 1.196554059354e+00 1.354264078897e+00 1.288564846666e+00 1.023496525080e+00 8.101449042967e-01 9.666988999850e-01 1.265500379611e+00 1.400451839020e+00 1.303286225895e+00 1.114214261752e+00 1.122536793798e+00 1.366496510893e+00 1.566605616638e+00 1.542634302288e+00 1.317123132619e+00 1.133264921976e+00 1.268567906108e+00 1.551839519236e+00 1.667745746049e+00 1.492044626437e+00 1.113376775267e+00 9.075012141630e-01 1.183904365296e+00 1.529695747080e+00 1.621643808437e+00 1.414375437137e+00 1.111490892517e+00 1.148505695453e+00 1.527460582040e+00 1.822673030442e+00 1.817214365408e+00 1.526741791381e+00 1.213975503087e+00 1.298185788540e+00 1.672087407139e+00 1.920580238875e+00 1.863709494197e+00 1.552342426775e+00 1.272135944953e+00 1.382870008028e+00 1.730352652228e+00 1.956922816356e+00 1.935526593490e+00 1.754819650138e+00 1.651721499256e+00 1.778939215574e+00 1.993448217623e+00 2.089333286333e+00 2.010443866667e+00 1.865378051915e+00 1.833007747096e+00 1.954433869975e+00 2.082365661465e+00 2.080734828890e+00 1.950297119916e+00 1.826855787324e+00 1.860499135862e+00 2.026696530283e+00 2.166431034306e+00 2.173415309689e+00 2.066844450628e+00 1.967997824075e+00 1.995359832135e+00 2.133586374714e+00 2.262815296214e+00 2.290238264548e+00 2.207673979920e+00 2.079797899851e+00 1.996783656247e+00 2.005350913814e+00 2.074687232020e+00 2.138977082561e+00 2.154332643058e+00 2.120560661375e+00 2.076164694734e+00 2.072208069698e+00 2.130161050318e+00 2.219227607779e+00 2.284223851519e+00 2.294805420613e+00 2.271829113310e+00 2.270821837170e+00 2.324774298133e+00 2.399631194431e+00 2.423909786100e+00 2.357997010374e+00 2.236822890659e+00 2.155219188875e+00 2.180607672513e+00 2.268905393045e+00 2.313235189331e+00 2.255200831941e+00 2.138650693525e+00 2.080730368932e+00 2.149900487435e+00 2.271878561936e+00 2.315917624746e+00 2.224878744806e+00 2.066142753272e+00 1.992461988387e+00 2.081378032045e+00 2.221909452580e+00 2.249065703192e+00 2.100315362359e+00 1.870317258008e+00 1.775448622679e+00 1.922693054485e+00 2.137572173019e+00 2.199087913254e+00 2.032490534126e+00 1.754934340608e+00 1.652533162413e+00 1.874137111285e+00 2.179031051070e+00 2.293261961173e+00 2.122671816192e+00 1.773577495209e+00 1.554997747747e+00 1.713657272705e+00 2.020491013807e+00 2.150503636181e+00 1.991125709737e+00 1.656294008987e+00 1.478332157353e+00 1.683309473618e+00 1.993197486451e+00 2.088847657659e+00 1.881283181769e+00 1.525998227520e+00 1.423650909026e+00 1.745878527196e+00 2.110498627842e+00 2.207065523454e+00 1.967144596941e+00 1.547300582339e+00 1.341030425848e+00 1.576698679435e+00 1.886706794512e+00 1.952340183045e+00 1.728008441270e+00 1.409842207863e+00 1.361386396163e+00 1.620795474520e+00 1.832374320252e+00 1.787826563385e+00 1.539077081018e+00 1.392387415697e+00 1.615732244394e+00 1.973154423590e+00 2.138062367049e+00 2.000321096435e+00 1.683533298143e+00 1.533396937049e+00 1.760669252528e+00 2.072516615308e+00 2.154630808591e+00 1.928151358082e+00 1.560540359525e+00 1.445340643907e+00 1.728544639323e+00 2.032716821099e+00 2.066469198084e+00 1.794068976757e+00 1.430844395338e+00 1.397867585406e+00 1.738012730430e+00 2.035493426433e+00 2.043799661950e+00 1.756125722927e+00 1.382645133061e+00 1.300094215655e+00 1.556429760818e+00 1.781430664139e+00 1.754967864058e+00 1.479143285984e+00 1.142234276162e+00 1.060741185226e+00 1.260367930827e+00 1.438854326550e+00 1.445463531383e+00 1.317621907815e+00 1.200130529949e+00 1.201533039797e+00 1.261045831718e+00 1.265207513740e+00 1.198012304652e+00 1.143151248518e+00 1.172115013734e+00 1.232264498132e+00 1.218798085175e+00 1.097185221128e+00 9.454095473337e-01 9.099166399085e-01 1.013621834535e+00 1.117121651969e+00 1.125053791667e+00 1.060646511457e+00 1.030883247427e+00 1.099344786004e+00 1.189540385288e+00 1.190979377075e+00 1.069952331300e+00 8.995704992745e-01 8.333377932841e-01 9.235757779361e-01 1.028137512384e+00 1.020964016252e+00 8.811545129075e-01 6.899876733388e-01 6.161659066784e-01 7.262920250803e-01 8.728796548411e-01 9.515190381602e-01 9.537305790792e-01 9.191355838996e-01 8.884139566297e-01 8.726367108698e-01 8.631864943211e-01 8.579251688659e-01 8.611582443692e-01 8.657736203479e-01 8.547436939396e-01 8.247249321094e-01 7.985009160783e-01 8.025438842906e-01 8.311910170823e-01 8.558952467555e-01 8.699142144249e-01 9.028998589536e-01 9.780279380721e-01 1.064500777501e+00 1.101408586313e+00 1.055880568075e+00 9.606466497530e-01 9.104782396667e-01 9.672295697607e-01 1.063025976344e+00 1.090307112257e+00 1.007926745713e+00 8.700698545416e-01 8.059119635689e-01 8.759858735067e-01 9.727032278670e-01 9.882017204406e-01 9.201635674526e-01 8.657517239145e-01 9.172938959221e-01 1.018285327865e+00 1.045546559620e+00 9.526836033308e-01
 6.997476910905e-01 6.952125551413e-01 7.131018872579e-01 7.656609906389e-01 8.344921842837e-01 8.841822321129e-01 8.941519696305e-01 8.747177807911e-01 8.607280926701e-01 8.765418958283e-01 8.902987911495e-01 8.750137025599e-01 8.338966532851e-01 8.160252110755e-01 8.377580939590e-01 8.598168075604e-01 8.454742697860e-01 8.077655470098e-01 7.948035446529e-01 8.234958284205e-01 8.502057278203e-01 8.290330985796e-01 7.656336280299e-01 7.183759536183e-01 7.384167479933e-01 8.024040025813e-01 8.555644916672e-01 8.786926210547e-01 8.876627705068e-01 8.986183370676e-01 9.092796566013e-01 9.174764913464e-01 9.386191949103e-01 9.842467679386e-01 1.031803859604e+00 1.041622175746e+00 1.002936258207e+00 9.571589813591e-01 9.637457970184e-01 1.020934331185e+00 1.062318450212e+00 1.039219277251e+00 9.714874612863e-01 9.346254221792e-01 9.752544705360e-01 1.045465134150e+00 1.073114945077e+00 1.041382139108e+00 9.947318856826e-01 9.889534474994e-01 1.025961289392e+00 1.062102049911e+00 1.070607154246e+00 1.063750260774e+00 1.065945748343e+00 1.080779455291e+00 1.093673311729e+00 1.097856660375e+00 1.100813714720e+00 1.106259382520e+00 1.104364856236e+00 1.087574832031e+00 1.067566147419e+00 1.064570023541e+00 1.078481539566e+00 1.085763564257e+00 1.070615151040e+00 1.047187080090e+00 1.043322578794e+00 1.062199010968e+00 1.077181393792e+00 1.069405620588e+00 1.053672691623e+00 1.059371620469e+00 1.087766029524e+00 1.108014046161e+00 1.099843840936e+00 1.082701319251e+00 1.095620946848e+00 1.145298313178e+00 1.194616297174e+00 1.208572955012e+00 1.189851766747e+00 1.170887029042e+00 1.176223640585e+00 1.198416337513e+00 1.216985182806e+00 1.225133839508e+00 1.226981171194e+00 1.222558569381e+00 1.230976614902e+00 1.275159274541e+00 1.297888932231e+00 1.276532302747e+00 1.239718718375e+00 1.232403618183e+00 1.256542522924e+00 1.261499040044e+00 1.189817893495e+00 1.042754633422e+00 9.264304561299e-01 1.000039556154e+00 1.148231687431e+00 1.180128514332e+00 1.055678099092e+00 9.118200398838e-01 9.537524570093e-01 1.127769131224e+00 1.223109836579e+00 1.158122027389e+00 1.018123341601e+00 9.907153378530e-01 1.117879257348e+00 1.229443402342e+00 1.203530027116e+00 1.062138316351e+00 9.456015038734e-01 9.708378009207e-01 1.056658279817e+00 1.066744070136e+00 9.738094833640e-01 8.608486850476e-01 8.310322019427e-01 8.657398263252e-01 8.663393565612e-01 8.014657063168e-01 7.354777697532e-01 7.436686768656e-01 7.918561956341e-01 7.924541149158e-01 7.243373738224e-01 6.580495213102e-01 6.791854187622e-01 7.507698592118e-01 7.700320932458e-01 6.944989555750e-01 5.697146271594e-01 5.061502606427e-01 5.462809269633e-01 5.909626891509e-01 5.657293129487e-01 4.862168850512e-01 4.316713024132e-01 4.478874492645e-01 4.736887348027e-01 4.526620839943e-01 4.081012478424e-01 4.151753648921e-01 4.790224399736e-01 5.210320738002e-01 4.941051581060e-01 4.240050107537e-01 3.998192106097e-01 4.603855255991e-01 5.251210838746e-01 5.308317813078e-01 4.903614166978e-01 4.749770246314e-01 5.238094858600e-01 5.792568146582e-01 5.778592127206e-01 5.182039140843e-01 4.660235043280e-01 4.899108098968e-01 5.522548711254e-01 5.734093649289e-01 5.303104758408e-01 4.706665527988e-01 4.726076501392e-01 5.334694827127e-01 5.762160731089e-01 5.572843755635e-01 4.944283492535e-01 4.478927523475e-01 4.555598862260e-01 4.796732602686e-01 4.713055685938e-01 4.295559941900e-01 4.032728838546e-01 4.291426121991e-01 4.573560037096e-01 4.517580148539e-01 4.097532714591e-01 3.680222959142e-01 3.704914084848e-01 4.057053021623e-01 4.144627228410e-01 3.747540291256e-01 2.995312628735e-01 2.759414931692e-01 3.310672270224e-01 3.861029470076e-01 4.010137759643e-01 3.904873000105e-01 3.816560568588e-01 3.728603702164e-01 3.456048231111e-01 3.133203904471e-01 3.288992616002e-01 3.979751947197e-01 4.589549430594e-01 4.697408881732e-01 4.395977938475e-01 4.194001103961e-01 4.422235021150e-01 4.713242214801e-01 4.575778820349e-01 3.992679635240e-01 3.522460897686e-01 3.735005953993e-01 4.236110728005e-01 4.336337658572e-01 3.848606350264e-01 3.121559378704e-01 2.767983554585e-01 2.843270052109e-01 2.757401110418e-01 2.238338690099e-01 1.646084778176e-01 1.694651732978e-01 2.038892442817e-01 1.927484783525e-01 1.222868895185e-01 7.899344947413e-02 1.776934313017e-01 2.656946989640e-01 2.943703777873e-01 2.721092605023e-01 2.533528691387e-01 2.875329910105e-01 3.382834693638e-01 3.511100897000e-01 3.156587087681e-01 2.717191457337e-01 2.807034428703e-01 3.331469440883e-01 3.705697984424e-01 3.677307073022e-01 3.364840970404e-01 3.029735335666e-01 2.777939288484e-01 2.530200740664e-01 2.378564633512e-01 2.639607361636e-01 3.219236154419e-01 3.616194557052e-01 3.497765238572e-01 2.970596070227e-01 2.730997279000e-01 3.350863526405e-01 4.184120726627e-01 4.504947588486e-01 4.111073817118e-01 3.321479937155e-01 2.891072420056e-01 3.148513583572e-01 3.415392503577e-01 3.272972969909e-01 3.130546412969e-01 3.701014504640e-01 4.670879710275e-01 5.227246394749e-01 5.006398321286e-01 4.320406597219e-01 4.109006832584e-01 4.779618219870e-01 5.482829932236e-01 5.715628875677e-01 5.489762638950e-01 5.152364730269e-01 5.297342331040e-01 5.987137433314e-01 6.528176863749e-01 6.490408982119e-01 6.078504403047e-01 6.147258163257e-01 6.924411166914e-01 7.493718290104e-01 7.092388158912e-01 5.899865463220e-01 5.250037688309e-01 6.154604622848e-01 7.300681431863e-01 7.360892308859e-01 6.238927273153e-01 5.172129409867e-01 5.747984601341e-01 6.990070144560e-01 7.262727535647e-01 6.325188188295e-01 5.475133536381e-01 6.306908715428e-01 7.686810648678e-01 7.866370933165e-01 6.483804204466e-01 5.022161191120e-01 6.153487221875e-01 8.465780598497e-01 9.562651741075e-01 8.886288965862e-01 7.548081748917e-01 7.798279349420e-01 9.657705807006e-01 1.101157852521e+00 1.089029480948e+00 9.946966063020e-01 9.772961024285e-01 1.076059783572e+00 1.151390705987e+00 1.110239611235e+00 1.017365856978e+00 1.036548431672e+00 1.199523248454e+00 1.357722732119e+00 1.396354342397e+00 1.246932014819e+00 1.063243730940e+00 1.116207736197e+00 1.335974013642e+00 1.442855448399e+00 1.337588669678e+00 1.144417753480e+00 1.115932429143e+00 1.270683287455e+00 1.367563934468e+00 1.286878843629e+00 1.124710936852e+00 1.096872071933e+00 1.220415104873e+00 1.285436961559e+00 1.186410251566e+00 1.029534451178e+00 1.036535025645e+00 1.191053329267e+00 1.264878079522e+00 1.163968546882e+00 1.014264797674e+00 1.049734216670e+00 1.226275755362e+00 1.296371879077e+00 1.166971458128e+00 9.891943228162e-01 1.057929695838e+00 1.308945909958e+00 1.434589217041e+00 1.309866738493e+00 1.060447944114e+00 1.042454756115e+00 1.323663345665e+00 1.550894742818e+00 1.533352288231e+00 1.333349368362e+00 1.223810265567e+00 1.381225792674e+00 1.584817487465e+00 1.656381479308e+00 1.624187088927e+00 1.548034910500e+00 1.527327182768e+00 1.603999427105e+00 1.710080092831e+00 1.738275729982e+00 1.615499243950e+00 1.378140093113e+00 1.294837498100e+00 1.467135377353e+00 1.638867492575e+00 1.610662610417e+00 1.410877619470e+00 1.266006350746e+00 1.353428650894e+00 1.505178683163e+00 1.504130964455e+00 1.350065984571e+00 1.262665653318e+00 1.410932558584e+00 1.607506676830e+00 1.617130848755e+00 1.415146268230e+00 1.236907949877e+00 1.375533514163e+00 1.664873932689e+00 1.775128539228e+00 1.593150107078e+00 1.265306543052e+00 1.177760503117e+00 1.437111287775e+00 1.655440981180e+00 1.602969632290e+00 1.337347815809e+00 1.176108758207e+00 1.358452984263e+00 1.608059621390e+00 1.647768639613e+00 1.471590894517e+00 1.315336347811e+00 1.418350155569e+00 1.630754128846e+00 1.689947929006e+00 1.545197789312e+00 1.377695790272e+00 1.423389464679e+00 1.599549378856e+00 1.706782392656e+00 1.691020102115e+00 1.553282715215e+00 1.404595842341e+00 1.384189241354e+00 1.488833468261e+00 1.522352715899e+00 1.377155705849e+00 1.229964120355e+00 1.305656730070e+00 1.513649568285e+00 1.608557727099e+00 1.511874772018e+00 1.360807927293e+00 1.383660821658e+00 1.563719048661e+00 1.674524945978e+00 1.609806476896e+00 1.476784634057e+00 1.490851996159e+00 1.664384482854e+00 1.784509072715e+00 1.719794181126e+00 1.543488466291e+00 1.477602604496e+00 1.607989339503e+00 1.740770243449e+00 1.705649472359e+00 1.536529282170e+00 1.445925944087e+00 1.567012761484e+00 1.732919250535e+00 1.748553157702e+00 1.607208549904e+00 1.487517850591e+00 1.558263254451e+00 1.722209190453e+00 1.787057397853e+00 1.709933371062e+00 1.612362258279e+00 1.628474174906e+00 1.710061392300e+00 1.712227099428e+00 1.602916982330e+00 1.513502994427e+00 1.581021109718e+00 1.724578222750e+00 1.764767298748e+00 1.645208697523e+00 1.485217511872e+00 1.469911204120e+00 1.590760679900e+00 1.666350942737e+00 1.606728880961e+00 1.497096660836e+00 1.493811000172e+00 1.597510874537e+00 1.654786343402e+00 1.584926194422e+00 1.478222903130e+00 1.502302558487e+00 1.653471844736e+00 1.757594096516e+00 1.712768665382e+00 1.590414517798e+00 1.569237906736e+00 1.701359964872e+00 1.833648694751e+00 1.837037333556e+00 1.740399581902e+00 1.688071503491e+00 1.756969970154e+00 1.843913272754e+00 1.823006450427e+00 1.698494019530e+00 1.600035653100e+00 1.625633658883e+00 1.694594798470e+00 1.672995073010e+00 1.546867945757e+00 1.440879804160e+00 1.470868425034e+00 1.565597792215e+00 1.580397682444e+00 1.487487936050e+00 1.423192337170e+00 1.548648060169e+00 1.707869869554e+00 1.743091325923e+00 1.636102187056e+00 1.506123101076e+00 1.453923562222e+00 1.504402631672e+00 1.574676093856e+00 1.553212629319e+00 1.444692903850e+00 1.366790130671e+00 1.403120168998e+00 1.478860326578e+00 1.485128145537e+00 1.418673175365e+00 1.368403777325e+00 1.389166892945e+00 1.425083024853e+00 1.413661492740e+00 1.385786769187e+00 1.416101694524e+00 1.487308834957e+00 1.495296952878e+00 1.392297883581e+00 1.274789158366e+00 1.307109284423e+00 1.461959317660e+00 1.540444784493e+00 1.425746635636e+00 1.186617246700e+00 1.075165189688e+00 1.225184148209e+00 1.396215282986e+00 1.376027097800e+00 1.164314355869e+00 9.678501650990e-01 1.024857321951e+00 1.195389761436e+00 1.228722422889e+00 1.079991715693e+00 9.130670033445e-01 9.481610244209e-01 1.091794636338e+00 1.112263570118e+00 9.530460001583e-01 7.782433215458e-01 8.699005034031e-01 1.082609006072e+00 1.128294766419e+00 9.494278089411e-01 7.933950810520e-01 9.484171014507e-01 1.179167551289e+00 1.206730121512e+00 1.008598822870e+00 8.250268061845e-01 9.614602764909e-01 1.205382328024e+00 1.260484213862e+00 1.080664710537e+00 8.612584767085e-01 9.157696635804e-01 1.131860621394e+00 1.204915382425e+00 1.057130532367e+00 8.410337822231e-01 8.432834797053e-01 1.017093126060e+00 1.076485768921e+00 9.229380889609e-01 6.799330917096e-01 6.599773155032e-01 8.537020400876e-01 9.469463265328e-01 8.319300784336e-01 6.043288662627e-01 5.466030512754e-01 7.135237166156e-01 8.181176552765e-01 7.544767663251e-01 6.045954338811e-01 5.670991649703e-01 6.671930423133e-01 7.219994028090e-01 6.683919428963e-01 6.034429199627e-01 6.500610288830e-01 7.387990677725e-01 7.513554681176e-01 6.974428753741e-01 6.496095009525e-01 6.857189117399e-01 7.870440182177e-01 8.630162244518e-01 8.426260498513e-01 7.531573878687e-01 7.482053326383e-01 8.809609571114e-01 9.930378978963e-01 9.730207980411e-01 8.650708191461e-01 8.440319508339e-01 9.757929520900e-01 1.089090279489e+00 1.042508202240e+00 8.551965195146e-01 7.394084756558e-01 8.844802555414e-01 1.082279322629e+00 1.110568772940e+00 9.279357053684e-01 6.775503816921e-01 6.761315636072e-01 8.937807823935e-01 1.015187456394e+00 9.277940214375e-01 6.980477710528e-01 5.603516290417e-01 6.691276424948e-01 7.788596743540e-01 7.176582416982e-01 4.993104206255e-01 3.280022377324e-01 4.591126096194e-01 6.040570705801e-01 5.812396378137e-01 4.017886269656e-01 2.597786903555e-01 4.108539718794e-01 5.641366089167e-01 5.625744704794e-01 4.158054450010e-01 2.753843717456e-01 3.641102016758e-01 4.878122188487e-01 5.006709179356e-01 4.273568856124e-01 3.509976259934e-01 4.126493654437e-01 5.655809513483e-01 6.718630533307e-01 6.460231599024e-01 5.272254375695e-01 4.568420165954e-01 5.458624137571e-01 6.535900784285e-01 6.483774282451e-01 5.209455814334e-01 3.875404083157e-01 4.305764093497e-01 5.515330904268e-01 5.767246688817e-01 4.717738951889e-01 3.356869249453e-01 3.849939109295e-01 5.407252200572e-01 6.076519177646e-01 5.306645020703e-01 3.568675964660e-01 2.681468405043e-01 3.789666665469e-01 4.597862153984e-01 4.067583366490e-01 2.494148737889e-01 2.154400454922e-01 3.939051923743e-01 5.151402227346e-01 5.089669803838e-01 4.366685710956e-01 4.762401245497e-01 6.492914633402e-01 7.871344836836e-01 7.941842011480e-01 6.870174221716e-01 6.025631730601e-01 6.790800983104e-01 8.125566539494e-01 8.477174162018e-01 7.535046993844e-01 6.405781896553e-01 6.827541200443e-01 8.238672576086e-01 8.759661439723e-01 7.620531962397e-01 5.561426272829e-01 5.160147386349e-01 7.039009254871e-01 8.370251455338e-01 7.756894951843e-01 5.299778165422e-01 2.871352742902e-01 4.363956569209e-01 6.438037517876e-01 6.684465075660e-01 5.009620710545e-01 2.891050074564e-01 3.727396231234e-01 5.443550422846e-01 5.500223743996e-01 3.643402620172e-01 1.822306790083e-01 4.254095385289e-01 6.500863624181e-01 6.784342794657e-01 5.008153022959e-01 2.843953662216e-01 4.468076907297e-01 6.972164730387e-01 7.743549129306e-01 6.525369454645e-01 4.810580292684e-01 5.637473487992e-01 7.920665054704e-01 9.082328129565e-01 8.621247505521e-01 7.731224899895e-01 8.260640569481e-01 9.799970545036e-01 1.052352207710e+00 9.769444898714e-01 8.545692050981e-01 8.749869841684e-01 1.031178025983e+00 1.144934908502e+00 1.135703993539e+00 9.943210302700e-01 7.863598772881e-01 7.826386293928e-01 9.594258004220e-01 1.035072457988e+00 9.078121359267e-01 7.089670443867e-01 7.447427584618e-01 9.679909142670e-01 1.080533481552e+00 9.899077260732e-01 8.332058257576e-01 8.914031890488e-01 1.130583554378e+00 1.283940735027e+00 1.250118563240e+00 1.127103500176e+00 1.123927560151e+00 1.272201344805e+00 1.380825569557e+00 1.332867287129e+00 1.195082536260e+00 1.162539514288e+00 1.298712593430e+00 1.430701022808e+00 1.421638133151e+00 1.300515968585e+00 1.230341524903e+00 1.320796638775e+00 1.464960974419e+00 1.518832598365e+00 1.458745475358e+00 1.373158333479e+00 1.361538538549e+00 1.411560239403e+00 1.432651404358e+00 1.379869772490e+00 1.296130136158e+00 1.266376157005e+00 1.319061578015e+00 1.397085964423e+00 1.487497738053e+00 1.541703908759e+00 1.493359291687e+00 1.352466880165e+00 1.230394468774e+00 1.260656587298e+00 1.410309790846e+00 1.515250477710e+00 1.467887037235e+00 1.253517563641e+00 1.069954594253e+00 1.204707794018e+00 1.467212834133e+00 1.528392046628e+00 1.309153309581e+00 1.031464242327e+00 1.121267449532e+00 1.450874395465e+00 1.598746207893e+00 1.429190483609e+00 1.111700363970e+00 1.092790127920e+00 1.412315760464e+00 1.623212212103e+00 1.531387077242e+00 1.262008758607e+00 1.206374721526e+00 1.481637713267e+00 1.705743717817e+00 1.647840814337e+00 1.377708212575e+00 1.232904510149e+00 1.426169166325e+00 1.653447896361e+00 1.653108567832e+00 1.456360373400e+00 1.331722825658e+00 1.457526822949e+00 1.610882606205e+00 1.559709423569e+00 1.334197405032e+00 1.224559617165e+00 1.411756108864e+00 1.621145891577e+00 1.600121967231e+00 1.358682335266e+00 1.164789391811e+00 1.275717613068e+00 1.478043728635e+00 1.492073161766e+00 1.303159617164e+00 1.176209310948e+00 1.298994169764e+00 1.477742428798e+00 1.455501060846e+00 1.180668868987e+00 1.012959019208e+00 1.267437428306e+00 1.568689643732e+00 1.584595240006e+00 1.318378764067e+00 1.121414381752e+00 1.358273255934e+00 1.692883686769e+00 1.752641927771e+00 1.495812598739e+00 1.212115140749e+00 1.325954724776e+00 1.640962324529e+00 1.741524399898e+00 1.537403070501e+00 1.274314670410e+00 1.351648828206e+00 1.646125119142e+00 1.764375461684e+00 1.596537361412e+00 1.354259284378e+00 1.398555540466e+00 1.653269476649e+00 1.754981809981e+00 1.579496998203e+00 1.321206646496e+00 1.351315962512e+00 1.615092593014e+00 1.735361531970e+00 1.564134715241e+00 1.262538614272e+00 1.218301870418e+00 1.463957403482e+00 1.614832759454e+00 1.497534610736e+00 1.248207294768e+00 1.208499880358e+00 1.418955761356e+00 1.550859238193e+00 1.454153311929e+00 1.259042139534e+00 1.290886501248e+00 1.548901983561e+00 1.705397281268e+00 1.607120884137e+00 1.388812215824e+00 1.385869333165e+00 1.645732478534e+00 1.847019775007e+00 1.806383766182e+00 1.605372201741e+00 1.511609585754e+00 1.645747779058e+00 1.791011029348e+00 1.759258238741e+00 1.590547130927e+00 1.491556007767e+00 1.565738589727e+00 1.653187775765e+00 1.603947073139e+00 1.463971650021e+00 1.410794010567e+00 1.493611973486e+00 1.551803333012e+00 1.476143304762e+00 1.348108249981e+00 1.343129734491e+00 1.451401754460e+00 1.485979203306e+00 1.364232856757e+00 1.217909290925e+00 1.262474983610e+00 1.436222567638e+00 1.500875172882e+00 1.376310327787e+00 1.215637564598e+00 1.256623145028e+00 1.426216670436e+00 1.460599312046e+00 1.270708880352e+00 1.040190687453e+00 1.113777358155e+00 1.408058462053e+00 1.586829899813e+00 1.483240288745e+00 1.098100434568e+00 8.675262621480e-01 1.209046109936e+00 1.541810222753e+00 1.502780009304e+00 1.121853792002e+00 8.475744358785e-01 1.161647990568e+00 1.505342181737e+00 1.477238676225e+00 1.078069424892e+00 7.419598541845e-01 1.077672674738e+00 1.472693885477e+00 1.485037768960e+00 1.096205948272e+00 6.973237606437e-01 9.997982026703e-01 1.421974920612e+00 1.462051771857e+00 1.073537030660e+00 6.206266757954e-01 9.563474177241e-01 1.453048495357e+00 1.558184298359e+00 1.194882028426e+00 6.132287359229e-01 7.769833150543e-01 1.335499795258e+00 1.539223232745e+00 1.266565507744e+00 6.895884411461e-01 6.350773133628e-01 1.189107511476e+00 1.471376364018e+00 1.312597090455e+00 8.604516190862e-01 7.343292483009e-01 1.170649989510e+00 1.459872189570e+00 1.356933083733e+00 9.937031685005e-01 6.818404014346e-01 8.147556125427e-01 1.111625993535e+00 1.159223536436e+00 9.198412475099e-01 6.610561638194e-01 8.120164839104e-01 1.094850605153e+00 1.159126335906e+00 9.681899374810e-01 7.389017165574e-01 8.177359652100e-01 1.041772914844e+00 1.090256991199e+00 9.016214311312e-01 6.617598064588e-01 7.264784200779e-01 9.562278512744e-01 1.017759214090e+00 8.272590985536e-01 5.157588430007e-01 5.059930598273e-01 7.690522980722e-01 8.838259769469e-01 7.409140988134e-01 3.970717017901e-01 1.866778881064e-01 4.861022649813e-01 6.586301515631e-01 6.143848862083e-01 4.319443794290e-01 3.527739280758e-01 4.742899409713e-01 5.350106571378e-01 4.401019713189e-01 2.935952291410e-01 3.736154214224e-01 5.450988951521e-01 5.847708270507e-01 4.565201942001e-01 2.933199829885e-01 4.013158967135e-01 5.931609612490e-01 6.764573816455e-01 6.120098042073e-01 4.208279720199e-01 4.132182842695e-01 6.397502361481e-01 7.922228191479e-01 7.565747308688e-01 5.625685932468e-01 3.935902201340e-01 4.838877751393e-01 6.290620692574e-01 6.385088483634e-01 5.046112222421e-01 3.450491500256e-01 3.474639735432e-01 4.240189462247e-01 4.008773641714e-01 2.591348002616e-01 1.425459447060e-01 2.771268057631e-01 3.916408900884e-01 3.889470461905e-01 2.992867502519e-01 2.538381251851e-01 3.319412220230e-01 4.065966516467e-01 4.203840707775e-01 4.177764991845e-01 4.584539892608e-01 5.143992195849e-01 5.248826904762e-01 4.940726533385e-01 5.005659323549e-01 5.820964473011e-01 6.605606881788e-01 6.629396379382e-01 5.997020096361e-01 5.662728702493e-01 6.292429068610e-01 7.084567385798e-01 7.073689543119e-01 6.185644195178e-01 5.298879991861e-01 5.613215521481e-01 6.375083996849e-01 6.605045627663e-01 6.128988153118e-01 5.544809806753e-01 5.574045461706e-01 6.022982609123e-01 6.174554585218e-01 5.773613958042e-01 5.128835696537e-01 4.686900694831e-01 4.517282691471e-01 4.467834484477e-01 4.648126117777e-01 5.146903014733e-01 5.594402574162e-01 5.568020367213e-01 5.183039000009e-01 5.179453525150e-01 5.914369215618e-01 6.651326228934e-01 6.677713327544e-01 6.096587646402e-01 5.797006805626e-01 6.290456453457e-01 6.763173380955e-01 6.447879570274e-01 5.814302362265e-01 6.364482410956e-01 8.008793796240e-01 9.005028883102e-01 8.287603006643e-01 6.205366107390e-01 5.331734554422e-01 7.489112511101e-01 9.586034174727e-01 9.582716233393e-01 7.318412102904e-01 4.823190268875e-01 6.323637949074e-01 9.185118359003e-01 1.061839839430e+00 1.005460654911e+00 7.906513491368e-01 5.885869862435e-01 6.452613166241e-01 8.335935849521e-01 9.042081274893e-01 7.690774259013e-01 4.546878772147e-01 3.831246351139e-01 7.203910910189e-01 9.180228862899e-01 8.143434240558e-01 4.486262879293e-01 3.332785582861e-01 7.788323081673e-01 1.061534346463e+00 1.018264098344e+00 6.842570004765e-01 4.087315581945e-01 7.205628558192e-01 1.020598923290e+00 1.015920517021e+00 7.210897033296e-01 4.859546033583e-01 7.928852613745e-01 1.115510307340e+00 1.149793841368e+00 9.023737626252e-01 6.774598502432e-01 8.885517471006e-01 1.186161111888e+00 1.226162260682e+00 9.765818118320e-01 7.162621016590e-01 9.162879673687e-01 1.273313801279e+00 1.400265270094e+00 1.232164861626e+00 9.627200201084e-01 9.803990781791e-01 1.248141208994e+00 1.392272459476e+00 1.274159022265e+00 1.003452187939e+00 8.955875352566e-01 1.069123731433e+00 1.222727915541e+00 1.185511352339e+00 1.057107541915e+00 1.072494358080e+00 1.218735889902e+00 1.329008234125e+00 1.304602802375e+00 1.240108995009e+00 1.280571742578e+00 1.411762557800e+00 1.500681432595e+00 1.484305399716e+00 1.411678967913e+00 1.371110103203e+00 1.388785288143e+00 1.430119991172e+00 1.478715394678e+00 1.538533775632e+00 1.582969157751e+00 1.571573699264e+00 1.527016693848e+00 1.548419985452e+00 1.678026759790e+00 1.806686858993e+00 1.806569845925e+00 1.681575177084e+00 1.595630368563e+00 1.690043491287e+00 1.845446793155e+00 1.853908141784e+00 1.673419991083e+00 1.496643370070e+00 1.569937653016e+00 1.779896086903e+00 1.832680787396e+00 1.633038859820e+00 1.378683292526e+00 1.425316439041e+00 1.699084087065e+00 1.824140732074e+00 1.657783054824e+00 1.385868850717e+00 1.411005623985e+00 1.707995814056e+00 1.860861905678e+00 1.725276057309e+00 1.462923839930e+00 1.399552383654e+00 1.619151465699e+00 1.856476450757e+00 1.857616219010e+00 1.537802557721e+00 1.170693376299e+00 1.347513391012e+00 1.794132591567e+00 1.973162534568e+00 1.764003990652e+00 1.415124420094e+00 1.426598917752e+00 1.767010833675e+00 1.958331719535e+00 1.836507870546e+00 1.614661358574e+00 1.678968792760e+00 1.973297774422e+00 2.112732892962e+00 1.950561750608e+00 1.699840396838e+00 1.764299876645e+00 2.094369307094e+00 2.277455189807e+00 2.129301242075e+00 1.810979426059e+00 1.731550683777e+00 1.991724941308e+00 2.212654855331e+00 2.165018403910e+00 1.955342560489e+00 1.892563219581e+00 2.063806323277e+00 2.201485108332e+00 2.124128324443e+00 1.939850755575e+00 1.919057260358e+00 2.090042333885e+00 2.190130714002e+00 2.074322445675e+00 1.887525880526e+00 1.914049134802e+00 2.131918770351e+00 2.241163561767e+00 2.100146451797e+00 1.871853343502e+00 1.878835952106e+00 2.107369115263e+00 2.220803426036e+00 2.059257065597e+00 1.806492565717e+00 1.838369293885e+00 2.126893575363e+00 2.275598838565e+00 2.096681634026e+00 1.772364454743e+00 1.750456309907e+00 2.068019265017e+00 2.266045341137e+00 2.097517107775e+00 1.711885137827e+00 1.616110469506e+00 1.967123634926e+00 2.250209989839e+00 2.143484169166e+00 1.729159496388e+00 1.494283441659e+00 1.792033198516e+00 2.145742517402e+00 2.147021102075e+00 1.797563565076e+00 1.477641213826e+00 1.625888646165e+00 1.952765657973e+00 2.016915756416e+00 1.751926551734e+00 1.446562109907e+00 1.512009510290e+00 1.798284925351e+00 1.901964026507e+00 1.718161556355e+00 1.446477457062e+00 1.415034219096e+00 1.595527952861e+00 1.683922836664e+00 1.584764343118e+00 1.508360485663e+00 1.601086901259e+00 1.747067510731e+00 1.796821627686e+00 1.731694975498e+00 1.600793639748e+00 1.562407674339e+00 1.682427981247e+00 1.778519399602e+00 1.736123028386e+00 1.658345822744e+00 1.729061003271e+00 1.911341886632e+00 1.994164108497e+00 1.876737387298e+00 1.677313941466e+00 1.644776685139e+00 1.816215267863e+00 1.954178330854e+00 1.896267144323e+00 1.691382096527e+00 1.543755692207e+00 1.582510089794e+00 1.679313274330e+00 1.675925688856e+00 1.575252985257e+00 1.499862974126e+00 1.524067446604e+00 1.579101559062e+00 1.582116613378e+00 1.542166541048e+00 1.514369672911e+00 1.502993417027e+00 1.464565301742e+00 1.400603308987e+00 1.382640930645e+00 1.447240945213e+00 1.521425337344e+00 1.522361546715e+00 1.460542341590e+00 1.423066308193e+00 1.452964949211e+00 1.487594022609e+00 1.468439142768e+00 1.435816228857e+00 1.476621500726e+00 1.628161005799e+00 1.671786891654e+00 1.536382833606e+00 1.389117557908e+00 1.466370403382e+00 1.687595886722e+00 1.791282298695e+00 1.681547612583e+00 1.492962190389e+00 1.467023341045e+00 1.602752058137e+00 1.663691011425e+00 1.542955991383e+00 1.382294233589e+00 1.419125234109e+00 1.589402913806e+00 1.622233819888e+00 1.414865535651e+00 1.156662410769e+00 1.221908345509e+00 1.516147412895e+00 1.644041525321e+00 1.455228445087e+00 1.101908715571e+00 1.040312289744e+00 1.352802934589e+00 1.569956084595e+00 1.485903345109e+00 1.223781502228e+00 1.165598677215e+00 1.417210306894e+00 1.606754392208e+00 1.526928841530e+00 1.291760936463e+00 1.270192261607e+00 1.545348476810e+00 1.748897683404e+00 1.657419069046e+00 1.349365708954e+00 1.208872315490e+00 1.464366092581e+00 1.756659389679e+00 1.859737809431e+00 1.729255295728e+00 1.456326618573e+00 1.275605594726e+00 1.382067283115e+00 1.576902473919e+00 1.622810958437e+00 1.496654505398e+00 1.356016475791e+00 1.384902459609e+00 1.532164372380e+00 1.602323008593e+00 1.499121364063e+00 1.278014553737e+00 1.113216049429e+00 1.139490171664e+00 1.255237122586e+00 1.291575697531e+00 1.190743165261e+00 1.010073965974e+00 8.858994565184e-01 9.078018594659e-01 9.832701030107e-01 9.765764035318e-01 8.418275696457e-01 6.424441746224e-01 5.484771581677e-01 6.307271651299e-01 7.033424518376e-01 6.351442526852e-01 4.379810719354e-01 3.174566694250e-01 4.832363284255e-01 6.415078491610e-01 6.296265268056e-01 4.496358259294e-01 2.870795313647e-01 4.418493670544e-01 6.211010513331e-01 6.239448823701e-01 4.426712180736e-01 2.841681399460e-01 4.891426363390e-01 7.127372815843e-01 7.541929017377e-01 6.271215830908e-01 4.267673929748e-01 3.758763018194e-01 5.479159156680e-01 7.022916771249e-01 7.307662706789e-01 6.289511066231e-01 4.651120338174e-01 4.401402402513e-01 5.487637050781e-01 5.916490583285e-01 5.269162866789e-01 4.957540377794e-01 6.316384234320e-01 7.916538197894e-01 8.282516566318e-01 7.263734629047e-01 6.078502824519e-01 6.356067880393e-01 7.368125611515e-01 7.456073565712e-01 6.375064795169e-01 5.540494253226e-01 6.421523038203e-01 7.667777487861e-01 7.703263300451e-01 6.562988674959e-01 5.986617939125e-01 7.293616815490e-01 8.778407727728e-01 8.888629487966e-01 7.706559301900e-01 6.909789424770e-01 7.900869911793e-01 9.218256213565e-01 9.238731969671e-01 7.987280447905e-01 7.141896402834e-01 8.087069613895e-01 9.310252011730e-01 9.117376339507e-01 7.458459664608e-01 6.098911925541e-01 6.916891635637e-01 8.209443226861e-01 8.018081415886e-01 6.370374271454e-01 5.449374949727e-01 7.005235559442e-01 8.599846356201e-01 8.388218013878e-01 6.538892707109e-01 5.413993445821e-01 7.018679628178e-01 8.642081094235e-01 8.201917272960e-01 5.599572968461e-01 3.142356695963e-01 5.212348724350e-01 7.493427600927e-01 7.444415409812e-01 5.129308985859e-01 3.371095273331e-01 5.955426656970e-01 8.373445916054e-01 8.417816640507e-01 6.151595204445e-01 4.049535789832e-01 5.988633155289e-01 8.326091860005e-01 8.351659814344e-01 5.840628918078e-01 2.879310320957e-01 5.061057570384e-01 7.867332447572e-01 8.246002772844e-01 6.011270739633e-01 3.242902812277e-01 5.297837131742e-01 8.292571691149e-01 9.032690659357e-01 7.118167240545e-01 3.775453261240e-01 3.725634291955e-01 6.556914215174e-01 7.799326745219e-01 6.934028786098e-01 5.493190857559e-01 5.232867803437e-01 6.147607047724e-01 6.670281286372e-01 6.201794245372e-01 5.476335232680e-01 5.885925806414e-01 7.169529811304e-01 7.705654897720e-01 6.894706845747e-01 5.701290510266e-01 6.119552851331e-01 7.636582256194e-01 8.172793412342e-01 7.050922425883e-01 5.553053875266e-01 6.416853371436e-01 8.680671852489e-01 9.742129401980e-01 8.826239094278e-01 7.024378955535e-01 7.027874118732e-01 8.939073061807e-01 1.007423797827e+00 9.310290049325e-01 7.640641871274e-01 7.764199848843e-01 9.858678413495e-01 1.120198053297e+00 1.042673045759e+00 8.146246488883e-01 7.126265496140e-01 9.014406856883e-01 1.094874287094e+00 1.093282246610e+00 9.034302869919e-01 7.156258221395e-01 7.754656605350e-01 9.617156855580e-01 1.057716827303e+00 1.038965434375e+00 1.005163156494e+00 1.031587372812e+00 1.062829633408e+00 1.022919194975e+00 9.455965347986e-01 9.576824942194e-01 1.088684663112e+00 1.212839736959e+00 1.193784122290e+00 1.009606757812e+00 8.923928356075e-01 1.032303398075e+00 1.212515154835e+00 1.203792530060e+00 9.935200481842e-01 8.077961624068e-01 9.314764461060e-01 1.169624294372e+00 1.245533157997e+00 1.114452525085e+00 9.379688128737e-01 9.631455457447e-01 1.142115162249e+00 1.247233313829e+00 1.210526657823e+00 1.129817779181e+00 1.132278861446e+00 1.189282589338e+00 1.181931999154e+00 1.093196270213e+00 1.044667148312e+00 1.127545842673e+00 1.234928649334e+00 1.230975363653e+00 1.122436077803e+00 1.071562586294e+00 1.197835191509e+00 1.370295402630e+00 1.419088431837e+00 1.311163141132e+00 1.154921791570e+00 1.102319378188e+00 1.153012620916e+00 1.180232750248e+00 1.143777905727e+00 1.128883470728e+00 1.201798595178e+00 1.286431652618e+00 1.294441615114e+00 1.281587787672e+00 1.284294700500e+00 1.317480984650e+00 1.374967185371e+00 1.404027712357e+00 1.414992206509e+00 1.459327819594e+00 1.497436876869e+00 1.446591631383e+00 1.313121831042e+00 1.252755958823e+00 1.402208768888e+00 1.630259136919e+00 1.724181653579e+00 1.604041855165e+00 1.375097673113e+00 1.296345666694e+00 1.470393011362e+00 1.664277854383e+00 1.676059322140e+00 1.500856801599e+00 1.319260002584e+00 1.346726369198e+00 1.520134399549e+00 1.620596753192e+00 1.574016602754e+00 1.493021779673e+00 1.548603487570e+00 1.724184745270e+00 1.842891831096e+00 1.802974570867e+00 1.673331993682e+00 1.644587049807e+00 1.794586598428e+00 1.961841234978e+00 1.975788810915e+00 1.830359147056e+00 1.699608518011e+00 1.767917170356e+00 1.949672686270e+00 2.015202294583e+00 1.880789738201e+00 1.684723682686e+00 1.701854669955e+00 1.974269717481e+00 2.273610835489e+00 2.353085751146e+00 2.102735592879e+00 1.780953151832e+00 1.821975197291e+00 2.190295089758e+00 2.449400416622e+00 2.379027281499e+00 2.082861624316e+00 1.932030079106e+00 2.148981255884e+00 2.426412306117e+00 2.423961091066e+00 2.097023665462e+00 1.741472695894e+00 1.808192951981e+00 2.170904809035e+00 2.350062299097e+00 2.143518463878e+00 1.698571553083e+00 1.514640795419e+00 1.850518457256e+00 2.209418138341e+00 2.220525593480e+00 1.877073619758e+00 1.517297466187e+00 1.621154157893e+00 2.000597573822e+00 2.171477774671e+00 1.967251143510e+00 1.536698726924e+00 1.317523719970e+00 1.547825553946e+00 1.809991905574e+00 1.799124282288e+00 1.544814007464e+00 1.337195565111e+00 1.436290244791e+00 1.636106876926e+00 1.646877022190e+00 1.432305303492e+00 1.217222650416e+00 1.292054621279e+00 1.555770671542e+00 1.735382427113e+00 1.701262589413e+00 1.519445561146e+00 1.390018360651e+00 1.443982233796e+00 1.552205539443e+00 1.530606298633e+00 1.341120695078e+00 1.123969617603e+00 1.109470758891e+00 1.283919740559e+00 1.413449398308e+00 1.374964344608e+00 1.216292788110e+00 1.113666118371e+00 1.188978777580e+00 1.325007064218e+00 1.360633683190e+00 1.261012241898e+00 1.118220519945e+00 1.065885301494e+00 1.108483665575e+00 1.121725580629e+00 1.034600516106e+00 9.061624293884e-01 8.772447298726e-01 9.732186613809e-01 1.060386531616e+00 1.054510945228e+00 1.003785980386e+00 1.032339158608e+00 1.161001756795e+00 1.266526605425e+00 1.249996958694e+00 1.134538813374e+00 1.068422775668e+00 1.165514180637e+00 1.311672221908e+00 1.330226156556e+00 1.160914639697e+00 9.168055595417e-01 8.881464435953e-01 1.127438482140e+00 1.330278548275e+00 1.312517884071e+00 1.083668970197e+00 8.772495441285e-01 1.025615630239e+00 1.350168412520e+00 1.517122435029e+00 1.398145299635e+00 1.050501360854e+00 7.864634278997e-01 1.001672143951e+00 1.359471308813e+00 1.500312982776e+00 1.327406163940e+00 9.178614393143e-01 6.000767863795e-01 8.272924892649e-01 1.161205181365e+00 1.265502052401e+00 1.102150294143e+00 8.176398283450e-01 7.565064246277e-01 9.992521295369e-01 1.205732696748e+00 1.209888189669e+00 1.040347137856e+00 8.806742329805e-01 9.309887446308e-01 1.091830164847e+00 1.153761281432e+00 1.049076561917e+00 8.571917379958e-01 7.634530450430e-01 8.439768204666e-01 9.375207914322e-01 9.259101496643e-01 8.402018404480e-01 8.112773107235e-01 8.960385803031e-01 9.823714866359e-01 9.643971094007e-01 8.496870402920e-01 7.626997810001e-01 8.178573011729e-01 9.256845186753e-01 9.379419900304e-01 8.098930124876e-01 6.259703709678e-01 5.783020969267e-01 6.888916647572e-01 7.537975746573e-01 6.740985317508e-01 5.247459051658e-01 5.586241395481e-01 7.884450202726e-01 9.620642878223e-01 9.563468351679e-01 7.911701636943e-01 6.555878587847e-01 7.803323467113e-01 1.005251287184e+00 1.093898098535e+00 9.728576168069e-01 7.294466281036e-01 6.535426357185e-01 8.741611778092e-01 1.081552302085e+00 1.090202546916e+00 9.051418125323e-01 7.300264105352e-01 8.545035504906e-01 1.120605688191e+00 1.244228085158e+00 1.130938924765e+00 8.670946130796e-01 7.607143605593e-01 9.904506881614e-01 1.229225718849e+00 1.240028629663e+00 9.829617756967e-01 6.090878467891e-01 6.106941255317e-01 9.751019803770e-01 1.210976472673e+00 1.176415097557e+00 9.322078019371e-01 7.662846324505e-01 9.654142439035e-01 1.251756913976e+00 1.345768601681e+00 1.195257250020e+00 9.522630130051e-01 9.458395488368e-01 1.200436837092e+00 1.384948097082e+00 1.318022879328e+00 1.022148636712e+00 7.668862949452e-01 9.404615592435e-01 1.277855275908e+00 1.431750912058e+00 1.326261405065e+00 1.103864971840e+00 1.090475943882e+00 1.356351666740e+00 1.588525906401e+00 1.582588230225e+00 1.348463145074e+00 1.125879620284e+00 1.235353038597e+00 1.532215817424e+00 1.673375767768e+00 1.516226189984e+00 1.136488118082e+00 8.968865144728e-01 1.149667851129e+00 1.496870640409e+00 1.590989588938e+00 1.375148557780e+00 1.052587781604e+00 1.096018353253e+00 1.504364719945e+00 1.814312605597e+00 1.800312426957e+00 1.472985364957e+00 1.109772052511e+00 1.217233925131e+00 1.658405628721e+00 1.947897795205e+00 1.891258399865e+00 1.529186140217e+00 1.160132763819e+00 1.263568909950e+00 1.683286414673e+00 1.966036088359e+00 1.950676595501e+00 1.710002035701e+00 1.510157982338e+00 1.608222853905e+00 1.876834776364e+00 2.039932312244e+00 1.992426550843e+00 1.820309506110e+00 1.727110748150e+00 1.822409578073e+00 1.975584231830e+00 2.014549186418e+00 1.905638015916e+00 1.773786849359e+00 1.796940045838e+00 1.981599556885e+00 2.155157367795e+00 2.179855158903e+00 2.054664305323e+00 1.912707524952e+00 1.923414515793e+00 2.097588393404e+00 2.276887391252e+00 2.320998185137e+00 2.202694789547e+00 2.010738160561e+00 1.899856604172e+00 1.955349924476e+00 2.095059440776e+00 2.180715769077e+00 2.148991544420e+00 2.042013990638e+00 1.974316293255e+00 2.032265731124e+00 2.176687217343e+00 2.293453495071e+00 2.308502517510e+00 2.240149396061e+00 2.184860108871e+00 2.232956545460e+00 2.365069306180e+00 2.470189123914e+00 2.456404530966e+00 2.322640309443e+00 2.166746704732e+00 2.118488694476e+00 2.202458353275e+00 2.305095014417e+00 2.308016598331e+00 2.193628745698e+00 2.059533223599e+00 2.041157784150e+00 2.155543540286e+00 2.274441189582e+00 2.274684832247e+00 2.144467441222e+00 1.996425446492e+00 1.981376927768e+00 2.108650985445e+00 2.226058942497e+00 2.196848433684e+00 2.012383790360e+00 1.813582600167e+00 1.801438024121e+00 1.985746933692e+00 2.160121325465e+00 2.153107363211e+00 1.948545071320e+00 1.708306099103e+00 1.694347266227e+00 1.938925217833e+00 2.184678574594e+00 2.220748699880e+00 2.009333266148e+00 1.698684582208e+00 1.583384794776e+00 1.778813047211e+00 2.023149054672e+00 2.066901392647e+00 1.860225929792e+00 1.567155899738e+00 1.511943572680e+00 1.770549924560e+00 2.028191204818e+00 2.036978974526e+00 1.763910273930e+00 1.416145632465e+00 1.410394011036e+00 1.782338454340e+00 2.112798549192e+00 2.143287124980e+00 1.844560083523e+00 1.407953547839e+00 1.259697682986e+00 1.547074954246e+00 1.840780224967e+00 1.861065980904e+00 1.599013504983e+00 1.284995672649e+00 1.291677774157e+00 1.573602372375e+00 1.755909370706e+00 1.669120617849e+00 1.410106809617e+00 1.329355294732e+00 1.625318535679e+00 1.978863945087e+00 2.088727652069e+00 1.884158886449e+00 1.537751311776e+00 1.454001751131e+00 1.768341948507e+00 2.088414329521e+00 2.116694332890e+00 1.811261591938e+00 1.395505920425e+00 1.352644394515e+00 1.736857205147e+00 2.056079781300e+00 2.036361627638e+00 1.676662121092e+00 1.258525414763e+00 1.319270206119e+00 1.773684709421e+00 2.095889059550e+00 2.058507040916e+00 1.684303329094e+00 1.237755901427e+00 1.208602624768e+00 1.567494665394e+00 1.822992858684e+00 1.761751564081e+00 1.414930470826e+00 1.027738093409e+00 1.011419810721e+00 1.294616161841e+00 1.475910692122e+00 1.419242499374e+00 1.206015955578e+00 1.066366891184e+00 1.151964036421e+00 1.298063755253e+00 1.315637504668e+00 1.185935640632e+00 1.047876767132e+00 1.071140558772e+00 1.203763219353e+00 1.261853225791e+00 1.162527849899e+00 9.726922539524e-01 8.855772775432e-01 1.002021753430e+00 1.157380506117e+00 1.201137003941e+00 1.127983550663e+00 1.051794591423e+00 1.089294648003e+00 1.192988542610e+00 1.224431128258e+00 1.116662344752e+00 9.259336582921e-01 8.257250564849e-01 9.212922511821e-01 1.059237368838e+00 1.074066437494e+00 9.234880174433e-01 6.913395381055e-01 6.071630958422e-01 7.819945174935e-01 9.888844112991e-01 1.080126000167e+00 1.039604255455e+00 9.333812310509e-01 8.645803944731e-01 8.820354482256e-01 9.308477482041e-01 9.402258456805e-01 8.918977025937e-01 8.173591778771e-01 7.672429347694e-01 7.677653839842e-01 7.993727907674e-01 8.260385177773e-01 8.298980464430e-01 8.232802196016e-01 8.424941468383e-01 9.141532836103e-01 1.016585727329e+00 1.093206177671e+00 1.097693962609e+00 1.028379682977e+00 9.449269178441e-01 9.382856997152e-01 1.022246079493e+00 1.104290715267e+00 1.095172525692e+00 9.795178723513e-01 8.351720106816e-01 7.996276672036e-01 8.954861948957e-01 9.874891873589e-01 9.774951044988e-01 8.809323212977e-01 8.180408034770e-01 8.902166753560e-01 1.013982553775e+00 1.048815129383e+00 9.470209836379e-01
 7.555532104681e-01 7.641875874481e-01 7.893361630200e-01 8.394558793833e-01 8.990463161448e-01 9.373527914051e-01 9.366353954991e-01 9.084993772231e-01 8.877107790845e-01 8.970545997627e-01 9.184875891027e-01 9.060833243524e-01 8.749756080926e-01 8.628203403753e-01 8.786998275950e-01 8.922191749027e-01 8.790478704819e-01 8.543448326737e-01 8.537652303142e-01 8.807816666765e-01 8.958308620801e-01 8.654068438509e-01 8.008119754634e-01 7.527376706985e-01 7.592128075246e-01 8.008517306435e-01 8.385702320964e-01 8.616066771507e-01 8.796774614412e-01 8.930031476058e-01 8.907979019154e-01 8.798750392146e-01 8.943120604707e-01 9.532555502183e-01 1.022037604680e+00 1.048297946562e+00 1.020939923084e+00 9.895222109544e-01 1.017247233996e+00 1.094038887630e+00 1.145473534849e+00 1.122245297994e+00 1.047924381014e+00 1.003393809184e+00 1.039850295900e+00 1.109384800878e+00 1.135242371601e+00 1.095470813434e+00 1.032253791656e+00 1.007451091684e+00 1.036398227438e+00 1.082083134945e+00 1.112045407237e+00 1.124240221116e+00 1.128650547925e+00 1.127873473243e+00 1.122159202772e+00 1.121543050281e+00 1.136446915172e+00 1.156693690201e+00 1.156612337674e+00 1.125398632317e+00 1.085247267217e+00 1.071605930885e+00 1.090109875524e+00 1.110514288779e+00 1.109000034168e+00 1.095985748006e+00 1.097411607061e+00 1.115428685495e+00 1.125698030673e+00 1.115351240295e+00 1.104869469575e+00 1.121158245264e+00 1.154034694574e+00 1.164652624155e+00 1.136939865655e+00 1.105821651650e+00 1.125440847031e+00 1.197991443632e+00 1.267146730553e+00 1.285338682713e+00 1.256054213580e+00 1.223167038915e+00 1.224798803906e+00 1.257200624712e+00 1.292995104642e+00 1.316584356396e+00 1.326210547941e+00 1.320334651798e+00 1.323413527958e+00 1.358487448917e+00 1.366668809683e+00 1.327317036110e+00 1.277863442403e+00 1.271130090322e+00 1.306293001293e+00 1.323535739540e+00 1.238904491981e+00 1.066740980548e+00 9.416450425889e-01 1.032426215975e+00 1.188691801558e+00 1.208849450897e+00 1.067342299612e+00 9.259366806109e-01 9.901655199956e-01 1.168977830502e+00 1.247695485189e+00 1.165438103886e+00 1.036748012155e+00 1.052399099315e+00 1.202510454508e+00 1.299051530677e+00 1.239614770922e+00 1.073121834512e+00 9.635559557675e-01 1.012690821215e+00 1.103073769394e+00 1.100070936162e+00 9.982677854729e-01 8.994331476692e-01 8.936614295114e-01 9.301389973675e-01 9.110713412411e-01 8.289994944494e-01 7.719879542191e-01 8.057914637716e-01 8.619761994771e-01 8.463373995941e-01 7.543928616138e-01 6.827798567855e-01 7.247994392073e-01 8.155297587332e-01 8.382059505841e-01 7.566905853112e-01 6.284699608763e-01 5.672401420604e-01 6.035766070948e-01 6.370332745712e-01 5.994787634469e-01 5.126897354974e-01 4.557619684225e-01 4.645935202615e-01 4.765734318099e-01 4.436707954617e-01 3.983450894862e-01 4.120915190804e-01 4.704582103539e-01 4.931611391822e-01 4.465410143273e-01 3.773475245207e-01 3.862823325044e-01 4.688860439675e-01 5.237341921995e-01 5.057067907325e-01 4.544921911565e-01 4.637344839742e-01 5.456943601670e-01 6.091417199234e-01 5.938606275365e-01 5.183091317253e-01 4.773802628119e-01 5.397299995793e-01 6.295887712606e-01 6.559794745366e-01 6.028033769932e-01 5.307699882877e-01 5.323507099973e-01 6.052174246710e-01 6.616366049823e-01 6.519501858420e-01 5.915937405680e-01 5.370779434489e-01 5.272438159018e-01 5.360299042200e-01 5.209666242196e-01 4.819410017942e-01 4.651328744466e-01 4.933514823911e-01 5.182354791660e-01 5.032594474592e-01 4.478977152017e-01 3.937402294769e-01 3.913803411334e-01 4.286878197521e-01 4.436275276810e-01 4.028552984959e-01 3.308624704366e-01 3.105197356155e-01 3.536690712254e-01 3.879932271048e-01 3.850403490434e-01 3.731807569098e-01 3.817390026941e-01 3.886572576650e-01 3.561509905878e-01 2.921495302255e-01 2.738593013186e-01 3.439611822556e-01 4.209433995425e-01 4.441242177763e-01 4.169024426132e-01 3.892665897421e-01 4.004316334026e-01 4.206727768260e-01 4.047155903034e-01 3.583293289098e-01 3.434614532762e-01 3.928536448258e-01 4.457091564007e-01 4.431142969580e-01 3.798314798390e-01 3.042238513848e-01 2.843745906510e-01 3.065347906081e-01 3.014783516692e-01 2.498087905261e-01 1.964055760105e-01 2.042904032508e-01 2.332322785543e-01 2.147987321786e-01 1.378874371587e-01 8.166110473560e-02 1.695361222181e-01 2.535777232393e-01 2.832802953490e-01 2.728421264544e-01 2.732861450548e-01 3.119847708786e-01 3.522330726745e-01 3.575585687487e-01 3.326883700355e-01 3.177266023913e-01 3.399716945190e-01 3.733782444206e-01 3.845356330494e-01 3.726883341237e-01 3.600914258926e-01 3.561116507761e-01 3.409744806805e-01 2.983820045219e-01 2.541575395478e-01 2.685719031470e-01 3.314858560290e-01 3.727794085229e-01 3.574557789317e-01 3.071241312274e-01 2.980473975894e-01 3.641260614215e-01 4.331932359268e-01 4.459899984692e-01 3.994946582806e-01 3.448844709646e-01 3.474851917744e-01 3.868711666576e-01 3.947634427049e-01 3.574454625758e-01 3.422736582005e-01 4.183598449478e-01 5.248798220789e-01 5.752198874665e-01 5.407027559869e-01 4.652279614561e-01 4.539838655333e-01 5.383345085516e-01 6.223606199128e-01 6.672820999870e-01 6.632290442320e-01 6.356194928237e-01 6.309650138964e-01 6.618118270696e-01 6.857439585057e-01 6.702270210079e-01 6.400589107150e-01 6.607483800660e-01 7.296080714671e-01 7.632864992371e-01 7.042976987498e-01 5.870432365487e-01 5.500324288440e-01 6.578151552421e-01 7.676482513291e-01 7.642574442510e-01 6.511724454219e-01 5.561938180936e-01 6.157946364940e-01 7.265181198531e-01 7.366675936308e-01 6.265371092216e-01 5.278440363136e-01 6.038636693560e-01 7.352530611811e-01 7.452019410518e-01 6.026509882329e-01 4.673165758697e-01 6.007896624239e-01 8.302441807481e-01 9.308026030839e-01 8.638951598553e-01 7.549741063191e-01 8.108012611503e-01 9.940761360508e-01 1.107535466798e+00 1.079111782648e+00 9.978673829014e-01 1.023294462796e+00 1.149728894959e+00 1.216991910605e+00 1.143013504698e+00 1.014241104511e+00 1.026573516587e+00 1.210665757341e+00 1.375714720269e+00 1.412965419686e+00 1.251555292794e+00 1.049823681058e+00 1.097569804409e+00 1.319739545725e+00 1.424821470035e+00 1.319545491857e+00 1.142673653880e+00 1.143585522298e+00 1.306891797191e+00 1.388608311802e+00 1.286012764519e+00 1.117108868247e+00 1.111489189584e+00 1.258355780682e+00 1.327518003706e+00 1.219176630427e+00 1.050920642379e+00 1.052939761880e+00 1.205022838862e+00 1.273583912144e+00 1.168932131370e+00 1.026606766690e+00 1.074855818794e+00 1.248830940578e+00 1.302307051143e+00 1.153590985288e+00 9.712449556970e-01 1.058001479870e+00 1.318317392094e+00 1.438319681396e+00 1.307661305513e+00 1.071222952942e+00 1.079955609330e+00 1.357550430188e+00 1.559195088391e+00 1.518812198806e+00 1.326041980443e+00 1.264141689293e+00 1.449661778714e+00 1.633110039049e+00 1.670310570225e+00 1.598830009912e+00 1.499758168376e+00 1.486669925961e+00 1.587285294824e+00 1.705624513616e+00 1.724770226262e+00 1.573449969474e+00 1.321928663575e+00 1.264046628824e+00 1.455383487955e+00 1.608254661928e+00 1.549112249796e+00 1.344894624397e+00 1.242219580752e+00 1.359597432797e+00 1.481427295722e+00 1.421557320041e+00 1.232708063155e+00 1.185278624470e+00 1.394639073008e+00 1.592046796682e+00 1.556387595353e+00 1.304619204638e+00 1.128496778871e+00 1.322949253973e+00 1.629659938742e+00 1.717399859265e+00 1.508227401502e+00 1.183443015505e+00 1.139175849170e+00 1.408689541926e+00 1.597256246579e+00 1.518046128670e+00 1.261244948879e+00 1.142028226444e+00 1.323125883681e+00 1.520712739907e+00 1.513718260171e+00 1.341401227008e+00 1.249216154298e+00 1.388685492307e+00 1.558706236551e+00 1.554103331177e+00 1.391302232565e+00 1.293259814016e+00 1.425352263698e+00 1.601418042021e+00 1.672254097177e+00 1.606210965048e+00 1.445161102806e+00 1.326936611411e+00 1.371456589728e+00 1.485439134416e+00 1.478797116260e+00 1.299407673652e+00 1.171675930694e+00 1.302202051229e+00 1.522926272106e+00 1.591115540506e+00 1.464899104147e+00 1.312471162709e+00 1.354874026340e+00 1.531099135713e+00 1.615757158329e+00 1.536201437301e+00 1.427778810556e+00 1.483277120749e+00 1.655274116502e+00 1.733964879962e+00 1.631283125178e+00 1.466994353175e+00 1.470601368220e+00 1.651989053550e+00 1.782038176859e+00 1.721990396607e+00 1.541899844791e+00 1.465966021136e+00 1.596039455654e+00 1.749072979651e+00 1.752045043432e+00 1.621865408960e+00 1.531144097738e+00 1.600976700719e+00 1.721589256417e+00 1.740237494998e+00 1.655657173461e+00 1.602785476258e+00 1.667175418344e+00 1.745534228546e+00 1.701607659453e+00 1.544411415599e+00 1.448286687108e+00 1.549662944420e+00 1.716996204307e+00 1.753077273065e+00 1.615505270764e+00 1.443121213955e+00 1.431935401207e+00 1.563117885974e+00 1.648159122575e+00 1.602360716141e+00 1.507584496666e+00 1.499435826049e+00 1.573981176783e+00 1.605808877161e+00 1.543589381498e+00 1.482711154764e+00 1.544335723744e+00 1.678660119136e+00 1.733371306652e+00 1.652513224096e+00 1.543685242695e+00 1.576500023415e+00 1.740296263733e+00 1.860486632032e+00 1.835963621689e+00 1.727938546272e+00 1.692247635072e+00 1.782149882844e+00 1.873851347185e+00 1.851005640418e+00 1.735219531693e+00 1.656100982654e+00 1.688581046082e+00 1.744048415783e+00 1.708368700539e+00 1.589216522074e+00 1.510523855098e+00 1.554411230308e+00 1.632775524929e+00 1.622455081670e+00 1.522784217248e+00 1.482951889850e+00 1.622016804588e+00 1.768693131736e+00 1.776375224523e+00 1.643687098504e+00 1.502121515093e+00 1.448618726288e+00 1.508292314424e+00 1.578354463589e+00 1.548696634433e+00 1.438662025048e+00 1.374258068540e+00 1.423538504671e+00 1.494810058947e+00 1.486427280594e+00 1.414460876037e+00 1.379820220562e+00 1.423635020267e+00 1.468774722567e+00 1.451049719563e+00 1.413139142773e+00 1.440537702925e+00 1.515226099905e+00 1.527137915914e+00 1.426273307681e+00 1.305504864514e+00 1.320776429642e+00 1.449643748568e+00 1.509323194704e+00 1.399681210015e+00 1.205367404671e+00 1.155249458079e+00 1.308932244599e+00 1.439907517555e+00 1.384807442514e+00 1.181995903002e+00 1.054194991128e+00 1.157566564022e+00 1.304284634032e+00 1.291534909817e+00 1.120224401036e+00 9.879802932024e-01 1.073310913632e+00 1.220460143579e+00 1.216893265955e+00 1.042227048960e+00 9.003860047299e-01 1.007593690877e+00 1.194570177650e+00 1.198410925578e+00 9.903693281280e-01 8.484575896686e-01 1.023695137753e+00 1.235511673884e+00 1.221827276640e+00 9.911464888415e-01 8.314744222110e-01 1.016072689169e+00 1.253326891260e+00 1.266549548626e+00 1.048521193388e+00 8.538193409650e-01 9.854878472261e-01 1.218798525574e+00 1.257184738001e+00 1.061591967779e+00 8.376642530671e-01 8.976832291727e-01 1.104372029451e+00 1.152593173126e+00 9.723955862727e-01 7.288088984678e-01 7.479867817751e-01 9.533868373798e-01 1.031678776025e+00 8.995465519539e-01 6.878229206768e-01 6.737500486542e-01 8.373111235841e-01 9.135106984743e-01 8.231636242500e-01 6.774012630822e-01 6.728954907544e-01 7.770844339816e-01 8.044109975960e-01 7.141587680128e-01 6.371607267104e-01 7.091821273210e-01 8.208594864218e-01 8.304728789396e-01 7.586219183538e-01 6.855718767250e-01 7.040476644772e-01 7.982093399550e-01 8.606039032479e-01 8.196840534427e-01 7.191770733752e-01 7.386906967322e-01 8.989331775271e-01 1.007793760100e+00 9.583693877199e-01 8.164657922689e-01 8.007066312057e-01 9.735435440029e-01 1.114905398999e+00 1.073862865029e+00 8.747319154439e-01 7.371995770220e-01 8.699635730034e-01 1.065937965112e+00 1.097309970848e+00 9.289738633116e-01 7.095031104495e-01 7.132050885711e-01 8.895472402204e-01 9.661437848548e-01 8.510227234764e-01 6.332294489725e-01 5.609671372725e-01 6.933428599717e-01 7.681175550733e-01 6.580453300321e-01 4.061341195546e-01 2.872431276959e-01 4.820503147605e-01 6.071388237437e-01 5.407238170478e-01 3.275142806871e-01 2.491881406702e-01 4.590825801530e-01 5.896779662173e-01 5.394542717135e-01 3.497132594084e-01 2.603375001247e-01 4.391135636555e-01 5.671465342660e-01 5.614479574226e-01 4.652931756318e-01 3.892504924653e-01 4.740337658082e-01 6.365904959625e-01 7.256247136012e-01 6.741269108956e-01 5.268912180820e-01 4.519657371293e-01 5.631425087721e-01 6.735410334332e-01 6.464630055120e-01 4.820314434322e-01 3.263195083751e-01 4.125035039758e-01 5.615067934615e-01 5.843488676991e-01 4.593844745186e-01 2.972303205714e-01 3.520018648860e-01 5.152957727093e-01 5.765053932473e-01 4.957950501646e-01 3.453471527794e-01 3.198073851348e-01 4.363198409248e-01 4.939943697979e-01 4.247257903128e-01 2.831415206019e-01 2.716654855481e-01 4.070856496718e-01 4.847499217146e-01 4.583267877630e-01 4.211946014574e-01 5.159114617618e-01 6.745831594093e-01 7.541151340626e-01 7.017027787811e-01 5.806400647194e-01 5.688355815292e-01 7.126940445139e-01 8.341170834503e-01 8.197611618360e-01 6.884370786449e-01 5.966724217094e-01 6.873723891062e-01 8.199974873322e-01 8.250752702414e-01 6.742305704804e-01 5.077109206101e-01 5.805778461815e-01 7.733345337372e-01 8.382069326573e-01 6.971086549118e-01 4.159384353593e-01 3.324316188086e-01 5.850798844159e-01 7.485757142605e-01 7.025173258378e-01 4.892903009719e-01 3.464185652133e-01 5.078033307844e-01 6.532745402558e-01 6.057795242489e-01 3.758519866557e-01 2.343052004881e-01 4.934578819754e-01 6.929664585213e-01 6.846842877155e-01 4.900217614354e-01 3.474008625965e-01 5.523198217627e-01 7.716198098315e-01 8.120268637016e-01 6.846238665461e-01 5.782711589391e-01 6.992942996105e-01 8.801928314517e-01 9.279165026417e-01 8.371895705024e-01 7.771660298218e-01 9.014267770417e-01 1.070843739162e+00 1.102975817551e+00 9.703862119489e-01 8.283755414895e-01 8.976048466527e-01 1.089832739047e+00 1.207588634577e+00 1.183844376864e+00 1.019025757548e+00 8.012689940349e-01 8.258109897527e-01 1.019581347505e+00 1.089552266844e+00 9.522216153191e-01 7.577838679684e-01 7.965875442628e-01 9.984924360471e-01 1.083549460079e+00 9.821718449372e-01 8.588650514159e-01 9.603328192906e-01 1.185009960924e+00 1.288712172861e+00 1.209398670530e+00 1.092160669329e+00 1.156231245638e+00 1.349857492953e+00 1.446301907034e+00 1.352886853728e+00 1.178002389477e+00 1.160166198213e+00 1.338443068175e+00 1.490414403233e+00 1.477421149484e+00 1.346271244282e+00 1.273743130029e+00 1.362522969121e+00 1.495662955611e+00 1.537154468258e+00 1.479985500643e+00 1.417721187922e+00 1.423660832092e+00 1.456589395065e+00 1.435108248108e+00 1.348387236204e+00 1.270757639090e+00 1.279539096376e+00 1.353189171743e+00 1.410326264428e+00 1.475080527875e+00 1.508805313492e+00 1.453667982434e+00 1.322028934907e+00 1.220757224647e+00 1.266381422697e+00 1.413951205869e+00 1.506738656421e+00 1.449358069729e+00 1.242030241504e+00 1.089607675824e+00 1.259684990195e+00 1.510129618982e+00 1.533151646770e+00 1.279598498784e+00 1.012172477046e+00 1.156854729758e+00 1.500690631502e+00 1.628436680981e+00 1.431221996391e+00 1.103916889464e+00 1.103365042585e+00 1.424273781655e+00 1.614209028959e+00 1.499356964099e+00 1.226395570485e+00 1.192360567292e+00 1.467796089914e+00 1.662954393512e+00 1.574763604038e+00 1.307424240816e+00 1.222848657119e+00 1.459974802743e+00 1.672006619469e+00 1.630099185820e+00 1.399500983148e+00 1.281482473067e+00 1.438384590406e+00 1.601210490161e+00 1.540710466572e+00 1.305291771180e+00 1.195197782898e+00 1.376136339330e+00 1.564427797605e+00 1.524998990161e+00 1.293283424073e+00 1.149036728926e+00 1.286136265416e+00 1.454873241273e+00 1.413945061817e+00 1.221926129089e+00 1.145426368543e+00 1.319733619715e+00 1.483448844349e+00 1.419668853224e+00 1.125806493959e+00 1.010514738703e+00 1.304661173500e+00 1.575619224471e+00 1.538881331027e+00 1.249480549116e+00 1.111038761555e+00 1.400179765739e+00 1.702045359018e+00 1.693467851067e+00 1.391500800170e+00 1.164986426014e+00 1.389667030275e+00 1.713784085161e+00 1.754729530734e+00 1.483801306977e+00 1.222059144085e+00 1.380515699914e+00 1.702227894622e+00 1.781298518225e+00 1.553634014298e+00 1.298822593003e+00 1.413622784287e+00 1.717008611033e+00 1.813025286924e+00 1.614362236046e+00 1.370790929739e+00 1.460904687274e+00 1.747656245988e+00 1.840095625129e+00 1.615063846024e+00 1.276728242118e+00 1.263701230512e+00 1.553593249192e+00 1.709069574626e+00 1.563393217336e+00 1.277525295501e+00 1.232203437262e+00 1.460097199642e+00 1.591955971242e+00 1.491666905831e+00 1.266116452213e+00 1.275895151956e+00 1.544593518433e+00 1.716127767400e+00 1.619930097701e+00 1.385788459284e+00 1.359157238603e+00 1.608642359064e+00 1.807659711527e+00 1.766013156000e+00 1.566398820084e+00 1.478623227688e+00 1.614710685788e+00 1.749600372281e+00 1.699510731634e+00 1.517009229481e+00 1.427681735901e+00 1.530402157265e+00 1.635794412326e+00 1.581748714351e+00 1.415360864746e+00 1.334096178344e+00 1.417577814420e+00 1.501506980102e+00 1.456701676674e+00 1.341211591014e+00 1.312412871940e+00 1.384554821113e+00 1.406653727812e+00 1.308480148402e+00 1.208844792006e+00 1.272707583559e+00 1.420974479672e+00 1.452879350100e+00 1.315008944705e+00 1.165441483995e+00 1.216416833002e+00 1.373929100538e+00 1.396280844307e+00 1.222528959268e+00 1.056912788005e+00 1.164698084976e+00 1.423475923600e+00 1.554340874527e+00 1.410684112370e+00 1.037908278250e+00 9.295092633101e-01 1.284080105163e+00 1.539150561163e+00 1.425374788397e+00 1.035794243708e+00 8.819839058972e-01 1.237964558120e+00 1.510647345957e+00 1.398690070489e+00 9.717531017692e-01 7.729468495154e-01 1.185187879892e+00 1.517642563486e+00 1.444023855049e+00 1.013392661530e+00 7.313425667232e-01 1.122686159535e+00 1.488286486243e+00 1.447139231684e+00 1.024273933195e+00 7.147854827558e-01 1.128362847081e+00 1.545932756716e+00 1.546934286257e+00 1.115193603284e+00 6.504185737951e-01 1.005888627896e+00 1.506435559103e+00 1.607563914821e+00 1.247743623493e+00 7.066333870674e-01 8.504419116872e-01 1.365333412860e+00 1.550665778983e+00 1.289464684833e+00 8.001351380517e-01 8.196127629519e-01 1.299515854387e+00 1.531581971925e+00 1.360605837752e+00 9.459499217073e-01 6.589365525607e-01 8.715725946867e-01 1.159669769239e+00 1.151916306802e+00 8.753429829194e-01 6.664209702379e-01 8.825686943885e-01 1.137278113444e+00 1.138369520683e+00 8.981274976299e-01 7.024281520211e-01 8.676182502496e-01 1.093131235947e+00 1.092724299885e+00 8.536739362950e-01 6.232821664201e-01 7.560362412693e-01 9.839029803266e-01 9.979566273569e-01 7.608480775266e-01 4.784438767638e-01 5.953095062234e-01 8.558494466437e-01 9.076927703895e-01 6.934490838508e-01 3.345505453340e-01 3.565082497179e-01 6.520265773715e-01 7.579682762601e-01 6.290892861680e-01 3.977949712601e-01 4.186911096837e-01 6.210220482342e-01 6.895149549767e-01 5.736805675727e-01 4.155502843853e-01 4.839574232607e-01 6.463595029182e-01 6.672209717039e-01 5.049935409353e-01 3.101422845723e-01 4.319119091233e-01 6.436112053649e-01 7.395335231799e-01 6.546184499140e-01 4.557819107592e-01 4.639268555809e-01 6.913839819966e-01 8.238894886288e-01 7.540484056604e-01 5.357173521201e-01 4.171866662682e-01 5.792937369044e-01 7.284411361120e-01 7.074820812920e-01 5.355366599191e-01 3.723648770299e-01 4.175673361581e-01 5.085798565726e-01 4.744584673913e-01 3.266447676087e-01 2.563878848482e-01 3.902909968933e-01 4.897030939236e-01 4.584485089238e-01 3.351485864662e-01 2.793413087277e-01 3.691930162565e-01 4.418561075603e-01 4.449916125628e-01 4.536309695384e-01 5.324029021829e-01 6.096076450156e-01 5.964223337260e-01 4.973589327972e-01 4.520508764885e-01 5.740838455993e-01 7.174412635867e-01 7.477924144129e-01 6.527584070265e-01 5.436922252881e-01 5.791386646513e-01 6.973890057810e-01 7.378201020678e-01 6.557896507786e-01 5.355057417032e-01 5.486861012140e-01 6.384913753505e-01 6.853087139633e-01 6.389454061995e-01 5.489966899873e-01 5.236793855341e-01 5.816890143368e-01 6.224350609109e-01 5.827287202886e-01 4.819664908508e-01 4.013670915931e-01 4.049357154012e-01 4.489039065570e-01 4.796285945804e-01 4.984982008544e-01 5.190192012266e-01 5.341120933114e-01 5.384367647439e-01 5.526479499455e-01 5.936317510696e-01 6.357136568495e-01 6.407468484617e-01 6.104255207304e-01 5.926772602306e-01 6.165334100642e-01 6.393877116352e-01 6.176906045353e-01 5.899208126513e-01 6.482736890603e-01 7.721845545053e-01 8.381431481576e-01 7.697909997426e-01 6.101450778063e-01 5.630186015844e-01 7.262279899675e-01 8.723580538742e-01 8.428681016281e-01 6.420807969495e-01 4.908679772214e-01 6.721199965940e-01 9.086287696358e-01 1.018182170445e+00 9.519002549679e-01 7.612546486709e-01 6.168365046631e-01 6.937342273338e-01 8.480953905720e-01 8.787541897803e-01 7.179536432693e-01 4.255422959444e-01 4.359503535171e-01 7.571481740748e-01 9.140340207286e-01 7.787904936446e-01 4.338778900898e-01 4.472435732105e-01 8.592260952069e-01 1.089696941837e+00 9.987889366746e-01 6.530461138375e-01 4.782181100815e-01 8.143101160028e-01 1.067675577389e+00 1.004317889640e+00 6.710603384710e-01 5.071245941755e-01 8.742618156220e-01 1.169819253860e+00 1.146493485977e+00 8.492626491185e-01 6.723382165990e-01 9.814628310889e-01 1.288916692420e+00 1.288436920589e+00 9.841106509921e-01 7.243206073336e-01 9.972308649536e-01 1.375363738954e+00 1.476286603166e+00 1.258667977483e+00 9.607475059983e-01 1.020352420203e+00 1.322901295473e+00 1.454965442209e+00 1.295057094787e+00 9.929599529890e-01 9.233007860807e-01 1.147402699114e+00 1.297662982526e+00 1.221715418662e+00 1.094735108955e+00 1.150501152433e+00 1.332883310920e+00 1.443013729759e+00 1.377285361841e+00 1.257176810092e+00 1.283215436462e+00 1.445739323676e+00 1.557008164565e+00 1.520936697717e+00 1.396516186781e+00 1.324415216668e+00 1.366303149096e+00 1.447774885353e+00 1.500398993428e+00 1.529584566300e+00 1.556877413794e+00 1.572745927351e+00 1.572148728257e+00 1.592983692591e+00 1.665856713691e+00 1.744154786926e+00 1.751181746061e+00 1.685869533155e+00 1.649033142906e+00 1.718965073441e+00 1.814687204263e+00 1.799609323209e+00 1.658525787617e+00 1.547571699338e+00 1.622326327841e+00 1.772613082702e+00 1.780356078534e+00 1.590536686188e+00 1.390125877482e+00 1.447673852612e+00 1.664955357847e+00 1.741167684266e+00 1.581128889912e+00 1.376309982626e+00 1.440044199272e+00 1.684369142759e+00 1.769413914051e+00 1.621774478352e+00 1.423186451783e+00 1.433507509742e+00 1.650704479103e+00 1.838475528005e+00 1.765034105780e+00 1.405894441953e+00 1.153239595229e+00 1.453897660096e+00 1.866567138552e+00 1.959479798724e+00 1.689130768110e+00 1.369623138721e+00 1.476376555332e+00 1.827591878172e+00 1.967256889562e+00 1.796271214860e+00 1.580980756357e+00 1.697527550309e+00 2.003759618224e+00 2.114826486324e+00 1.930858382272e+00 1.711687461459e+00 1.837893286428e+00 2.175893111113e+00 2.322706309978e+00 2.138486424940e+00 1.828540375810e+00 1.803484198832e+00 2.083350550508e+00 2.273821494959e+00 2.182253042278e+00 1.955127507143e+00 1.919815280526e+00 2.118061222031e+00 2.245790274686e+00 2.131333215635e+00 1.911632217158e+00 1.892370305035e+00 2.095236198869e+00 2.223781118992e+00 2.120860380433e+00 1.925501813865e+00 1.920877130754e+00 2.109738858525e+00 2.212760564470e+00 2.090686974311e+00 1.886021482819e+00 1.881432667525e+00 2.065611586394e+00 2.146343725753e+00 1.994397021314e+00 1.800829561719e+00 1.881114985373e+00 2.146794115087e+00 2.242556581384e+00 2.032872614411e+00 1.738068316649e+00 1.780010295738e+00 2.099875166335e+00 2.249420798871e+00 2.031075452553e+00 1.639466930164e+00 1.598718352779e+00 1.971696898257e+00 2.220803539549e+00 2.069354172872e+00 1.647457122420e+00 1.481366383841e+00 1.829246099965e+00 2.159841328453e+00 2.114562192155e+00 1.741375130875e+00 1.460642721583e+00 1.659308358932e+00 1.972760843800e+00 1.994081652596e+00 1.702135200455e+00 1.426210583368e+00 1.543931316284e+00 1.822342608897e+00 1.877652209557e+00 1.647377402296e+00 1.375103381825e+00 1.394601933619e+00 1.595826137179e+00 1.653366224463e+00 1.516197323717e+00 1.424447217100e+00 1.523058462263e+00 1.677484727263e+00 1.730688337094e+00 1.647236900223e+00 1.497553949617e+00 1.477418278917e+00 1.621292721952e+00 1.719440461146e+00 1.668801790661e+00 1.592758019946e+00 1.672635875396e+00 1.846393393576e+00 1.902474349484e+00 1.765344726491e+00 1.584751276301e+00 1.603745929005e+00 1.792757049886e+00 1.896951043813e+00 1.789973525373e+00 1.569850744495e+00 1.475900276266e+00 1.585739705686e+00 1.701363733944e+00 1.675071756358e+00 1.554752953724e+00 1.501066475636e+00 1.572642332953e+00 1.653327892875e+00 1.646527290492e+00 1.580535576221e+00 1.542263009286e+00 1.550838111180e+00 1.548195792976e+00 1.511491232414e+00 1.493785179672e+00 1.535302784149e+00 1.586609071402e+00 1.579565387065e+00 1.522250624219e+00 1.486324560072e+00 1.501089244152e+00 1.509353402639e+00 1.468638313147e+00 1.432297755628e+00 1.489939527039e+00 1.656929428754e+00 1.688063525111e+00 1.532132370671e+00 1.369459700241e+00 1.448223649413e+00 1.676379870999e+00 1.786235422118e+00 1.688561137414e+00 1.517414759659e+00 1.491534806142e+00 1.601750764765e+00 1.641217026876e+00 1.532941956338e+00 1.424391841474e+00 1.494549781925e+00 1.634840162014e+00 1.611753781782e+00 1.372740332476e+00 1.154837040372e+00 1.291188280746e+00 1.584373799943e+00 1.668429724895e+00 1.441720221391e+00 1.102602428033e+00 1.101298858035e+00 1.409529879188e+00 1.579518926504e+00 1.455753833709e+00 1.203140611683e+00 1.195829530608e+00 1.441330550912e+00 1.572351496048e+00 1.437285906131e+00 1.212814112691e+00 1.279973303308e+00 1.585802843954e+00 1.740669457317e+00 1.578951858127e+00 1.246485051778e+00 1.187153606745e+00 1.504018205172e+00 1.771170446908e+00 1.809468666934e+00 1.613251714424e+00 1.319254394941e+00 1.200072672807e+00 1.372596191625e+00 1.533159296545e+00 1.493637758305e+00 1.310905991743e+00 1.219404508160e+00 1.352111152926e+00 1.517907556448e+00 1.515762022447e+00 1.319927832241e+00 1.079427963620e+00 1.030220841216e+00 1.173566095263e+00 1.284474681186e+00 1.243035882839e+00 1.078420512538e+00 9.204074362088e-01 8.953959255379e-01 9.641351544069e-01 9.934565941956e-01 9.158179733891e-01 7.538278310386e-01 6.135630359674e-01 6.163185731223e-01 7.035575827296e-01 7.267307182218e-01 6.269316393915e-01 4.708967490980e-01 4.647359349735e-01 6.255636809547e-01 7.306359596192e-01 6.753046490996e-01 4.980200040225e-01 4.264898736468e-01 6.008024633961e-01 7.514531895116e-01 7.212026709787e-01 5.190566287656e-01 3.740418399487e-01 5.717369260971e-01 7.901610286441e-01 8.273926679358e-01 7.048900666486e-01 5.117521122291e-01 4.539718778398e-01 6.013327388998e-01 7.479318558374e-01 7.799653712426e-01 6.894992068929e-01 5.562133031517e-01 5.537054218600e-01 6.517639888895e-01 6.770863831973e-01 5.950376730542e-01 5.497435041274e-01 6.787731968189e-01 8.368064752064e-01 8.656427597861e-01 7.448694821705e-01 5.992555570938e-01 6.151562001777e-01 7.227716154905e-01 7.353684072361e-01 6.213245201177e-01 5.300225779875e-01 6.287310282344e-01 7.709233193534e-01 7.886382212240e-01 6.826926949249e-01 6.208220159284e-01 7.396240855608e-01 8.841772262049e-01 9.002248292862e-01 7.959528409164e-01 7.322048194411e-01 8.291144087943e-01 9.455949399405e-01 9.284155508353e-01 7.827938703788e-01 6.872311773837e-01 7.923529060448e-01 9.285239484211e-01 9.154289371149e-01 7.433196746697e-01 5.832517793990e-01 6.480416251162e-01 7.818745627633e-01 7.773406881383e-01 6.319774139102e-01 5.472906963227e-01 6.837695741883e-01 8.251709941964e-01 7.986015557382e-01 6.243321136438e-01 5.313040820074e-01 6.846163528948e-01 8.235270710038e-01 7.607889708401e-01 4.977643715245e-01 2.954405552698e-01 5.313341414668e-01 7.369821908732e-01 7.068409809167e-01 4.646616831522e-01 3.317084028496e-01 6.125600949900e-01 8.340811962910e-01 8.131091790731e-01 5.706465309178e-01 3.765192327908e-01 5.910004015153e-01 8.049884121937e-01 7.799042569429e-01 5.137670807879e-01 2.738880529460e-01 5.504062918497e-01 8.052012844529e-01 8.071493936927e-01 5.641803976273e-01 3.470792681078e-01 6.018486499638e-01 8.736241395361e-01 9.052406092315e-01 6.784069932991e-01 3.627914807395e-01 4.602343170798e-01 7.371015675265e-01 8.244773906953e-01 7.053974561405e-01 5.511950724731e-01 5.420887771553e-01 6.536374246469e-01 7.125076677409e-01 6.600576642022e-01 5.709347807539e-01 5.950045265798e-01 7.159723243919e-01 7.763870087608e-01 7.038444249283e-01 5.831435239357e-01 6.067431068678e-01 7.446495669806e-01 7.963551083659e-01 6.920743554282e-01 5.543381521142e-01 6.346157556520e-01 8.409636520461e-01 9.305781565996e-01 8.345077616336e-01 6.710428927254e-01 6.996307121378e-01 8.910756203392e-01 9.885394404460e-01 8.991446423923e-01 7.373143841391e-01 7.726171081136e-01 9.868673943280e-01 1.108972395957e+00 1.016885153298e+00 7.817010452286e-01 6.869913931757e-01 8.803519201495e-01 1.065019405949e+00 1.053437304078e+00 8.612130325627e-01 6.828305643704e-01 7.532442896943e-01 9.376006403439e-01 1.031184018275e+00 1.015481798145e+00 9.805444743113e-01 9.889743132938e-01 9.945791731268e-01 9.441106278707e-01 8.861187965199e-01 9.286639990722e-01 1.055325636586e+00 1.155281916355e+00 1.088344436112e+00 8.915963245005e-01 8.354247552847e-01 1.027191628948e+00 1.184361023481e+00 1.116528122135e+00 8.566586996921e-01 7.044514495369e-01 9.204382821646e-01 1.172056053394e+00 1.207090314223e+00 1.022720149044e+00 8.335625697672e-01 9.216599561494e-01 1.147841603449e+00 1.252351823289e+00 1.187019244349e+00 1.074157219265e+00 1.067116829570e+00 1.136345079516e+00 1.144695030676e+00 1.066039992756e+00 1.015777646399e+00 1.087827236608e+00 1.192477634723e+00 1.208980954156e+00 1.145231554716e+00 1.128477488467e+00 1.232688310606e+00 1.355991237158e+00 1.377875437887e+00 1.289071026958e+00 1.184154735940e+00 1.153513275557e+00 1.168189461271e+00 1.154811222670e+00 1.128739362733e+00 1.168848153160e+00 1.267880705056e+00 1.316944762608e+00 1.277440804545e+00 1.245682158755e+00 1.259588739949e+00 1.321426056192e+00 1.393965220934e+00 1.420753701305e+00 1.422323444569e+00 1.459893321495e+00 1.491793032283e+00 1.435819796131e+00 1.313976523236e+00 1.292396862308e+00 1.466768472858e+00 1.671563989551e+00 1.710896614905e+00 1.543399451576e+00 1.327145296835e+00 1.331088589434e+00 1.546035927051e+00 1.698916885152e+00 1.641148801109e+00 1.439509620710e+00 1.328657467627e+00 1.445680532757e+00 1.611175597038e+00 1.637389408110e+00 1.537597134071e+00 1.495467951927e+00 1.634416513365e+00 1.818878788644e+00 1.863956336076e+00 1.741686384430e+00 1.612372162603e+00 1.679821369483e+00 1.893577514142e+00 2.026741991507e+00 1.959871317571e+00 1.769354135918e+00 1.681245141520e+00 1.812669290836e+00 1.983494684354e+00 1.985482731642e+00 1.806755710564e+00 1.637938379731e+00 1.723785838784e+00 2.013636214847e+00 2.268860418760e+00 2.286306594584e+00 2.017770348396e+00 1.748799854827e+00 1.841311502690e+00 2.171657893309e+00 2.356456683366e+00 2.243604646230e+00 1.978759388980e+00 1.908190354497e+00 2.138642618978e+00 2.351553593102e+00 2.281391720502e+00 1.947214299560e+00 1.678424842261e+00 1.828177622347e+00 2.160317553620e+00 2.263086302814e+00 2.010602227541e+00 1.607370629386e+00 1.541143976562e+00 1.898442141572e+00 2.189336768367e+00 2.130404065605e+00 1.772723539627e+00 1.490421981574e+00 1.668774645276e+00 2.018600552415e+00 2.121638736567e+00 1.873103204039e+00 1.469178878279e+00 1.349384357994e+00 1.612188295146e+00 1.827708137227e+00 1.758988429114e+00 1.480753473780e+00 1.309126207044e+00 1.449646207611e+00 1.636411815116e+00 1.603290158282e+00 1.350219149868e+00 1.145587180977e+00 1.281033731328e+00 1.582076567913e+00 1.756684767697e+00 1.695099110856e+00 1.482738111982e+00 1.343494034451e+00 1.416373275519e+00 1.545416051011e+00 1.530757146659e+00 1.334831337214e+00 1.105348375547e+00 1.089554287560e+00 1.275295931275e+00 1.413052678805e+00 1.372431277367e+00 1.199894273322e+00 1.083048898610e+00 1.167582453554e+00 1.332591519259e+00 1.399313237867e+00 1.319284649893e+00 1.171714739913e+00 1.091485269763e+00 1.115304872906e+00 1.139869480541e+00 1.084438286166e+00 9.823218230877e-01 9.441489930209e-01 1.010954828303e+00 1.092961550150e+00 1.115152353294e+00 1.102409974147e+00 1.135227187463e+00 1.228538836489e+00 1.301800416166e+00 1.287323824651e+00 1.212195202443e+00 1.187892717540e+00 1.273564404265e+00 1.371236754802e+00 1.349421869897e+00 1.175923305054e+00 9.754529415436e-01 9.858936107043e-01 1.196768266817e+00 1.351053838337e+00 1.300011832109e+00 1.073797407260e+00 9.142860989276e-01 1.085181424994e+00 1.380555579220e+00 1.508589670288e+00 1.364693618946e+00 1.026128252353e+00 8.201126604034e-01 1.056187905705e+00 1.382869475377e+00 1.486959236576e+00 1.291336490718e+00 8.915762811164e-01 6.398978815941e-01 8.851849500879e-01 1.186318714050e+00 1.257117061583e+00 1.075975314975e+00 8.054055825444e-01 7.807254409252e-01 1.018819366775e+00 1.193475158887e+00 1.163608136454e+00 9.776650258040e-01 8.442649819620e-01 9.435647854610e-01 1.117393559695e+00 1.158672438179e+00 1.017611541587e+00 7.971788853807e-01 7.252455737099e-01 8.610210635429e-01 9.825767878523e-01 9.598280069541e-01 8.234414820866e-01 7.309763755698e-01 8.050129286776e-01 9.288381873804e-01 9.572644761535e-01 8.705394295310e-01 7.672476792611e-01 7.743034665333e-01 8.593634727012e-01 8.883549263179e-01 8.040999150837e-01 6.642440841936e-01 6.043141163152e-01 6.564905977981e-01 6.873404907571e-01 6.191001681976e-01 5.274074789822e-01 5.944227318187e-01 7.824650652365e-01 9.028691362586e-01 8.671164352827e-01 7.216909722782e-01 6.715673762006e-01 8.480111209832e-01 1.051540194177e+00 1.100120437033e+00 9.550186716913e-01 7.357574195785e-01 7.274637887144e-01 9.556199513990e-01 1.129128901873e+00 1.100778229258e+00 9.026888292359e-01 7.660111245203e-01 9.294117176955e-01 1.183287696543e+00 1.271756998393e+00 1.125152852206e+00 8.614956091530e-01 8.155299662599e-01 1.079621560432e+00 1.303506148061e+00 1.277537262322e+00 9.824892835033e-01 6.080093269647e-01 6.820309782561e-01 1.064663076398e+00 1.281952825755e+00 1.210131576446e+00 9.269694747359e-01 7.628896187129e-01 1.008186825812e+00 1.315271801335e+00 1.399269934341e+00 1.215139420890e+00 9.303350233164e-01 9.227360899046e-01 1.212293671480e+00 1.416520270981e+00 1.344356120336e+00 1.019362726677e+00 7.294614065900e-01 9.270051101472e-01 1.299386665936e+00 1.465929870020e+00 1.346540728334e+00 1.086302958748e+00 1.051312084764e+00 1.346111900141e+00 1.615412757781e+00 1.630403102037e+00 1.388461089987e+00 1.121475988877e+00 1.194093285667e+00 1.503539665689e+00 1.675488073377e+00 1.544910323798e+00 1.170738723356e+00 8.908885292923e-01 1.102737460606e+00 1.449358810603e+00 1.554528770843e+00 1.344534189351e+00 1.009475145459e+00 1.037907668774e+00 1.453547545870e+00 1.772677643214e+00 1.760458741263e+00 1.419266576659e+00 1.024923057078e+00 1.141564156543e+00 1.619898120992e+00 1.932019240318e+00 1.877159647952e+00 1.487415124802e+00 1.060396447178e+00 1.162334839414e+00 1.632494502806e+00 1.948165738720e+00 1.932000158193e+00 1.645451676046e+00 1.369273437400e+00 1.449087161448e+00 1.768438827714e+00 1.984283015485e+00 1.957423029067e+00 1.758851760385e+00 1.609520777841e+00 1.679710392675e+00 1.855864608810e+00 1.931578903493e+00 1.844333244616e+00 1.709607767023e+00 1.724843147568e+00 1.920749017549e+00 2.115305835789e+00 2.149175215497e+00 2.008985684840e+00 1.838494804088e+00 1.846133256556e+00 2.055666652755e+00 2.271208409302e+00 2.319111355536e+00 2.163562756162e+00 1.916762772479e+00 1.792441786930e+00 1.903610845825e+00 2.105576149536e+00 2.200863149400e+00 2.118751833497e+00 1.941313764100e+00 1.858732694946e+00 1.988020203587e+00 2.215605737884e+00 2.355271933828e+00 2.323998144828e+00 2.181704995016e+00 2.095630789172e+00 2.190105977135e+00 2.388983345994e+00 2.514467881609e+00 2.462647248239e+00 2.266091598430e+00 2.080514223685e+00 2.068636362832e+00 2.207212754870e+00 2.320218056017e+00 2.283721270947e+00 2.117028171605e+00 1.968845188013e+00 1.990727450740e+00 2.146116398216e+00 2.261220778950e+00 2.223601970976e+00 2.062889084203e+00 1.931776596912e+00 1.969727228271e+00 2.120969785077e+00 2.208065406447e+00 2.125003500717e+00 1.913824653558e+00 1.755912530047e+00 1.819111544153e+00 2.022870028167e+00 2.150408826808e+00 2.079542350689e+00 1.849862032682e+00 1.660815293767e+00 1.725578269284e+00 1.971920998563e+00 2.150684773227e+00 2.113867180673e+00 1.880579345503e+00 1.635862259377e+00 1.624236455637e+00 1.829513909023e+00 1.995430970803e+00 1.950746982043e+00 1.710902601629e+00 1.488433460840e+00 1.556006529247e+00 1.837990635564e+00 2.027860264046e+00 1.949955555257e+00 1.627761101449e+00 1.321793387219e+00 1.422563749604e+00 1.813156151707e+00 2.086511334559e+00 2.043137121611e+00 1.693021877512e+00 1.263363529476e+00 1.195902940909e+00 1.517212417539e+00 1.772455303622e+00 1.735945886423e+00 1.437270413103e+00 1.145516998046e+00 1.227488156102e+00 1.528627513450e+00 1.676018111522e+00 1.547186367050e+00 1.285783581271e+00 1.277535344096e+00 1.628739419872e+00 1.964490201228e+00 2.017873610442e+00 1.753667293688e+00 1.389109014212e+00 1.376931418462e+00 1.755198374361e+00 2.065087434031e+00 2.038939038144e+00 1.668332071234e+00 1.228836207064e+00 1.280110344420e+00 1.739140469909e+00 2.048774672330e+00 1.971880784448e+00 1.540863095766e+00 1.103200489145e+00 1.284750530875e+00 1.814957541098e+00 2.127767298612e+00 2.033059093741e+00 1.582789422998e+00 1.094628533915e+00 1.156102229292e+00 1.592630622903e+00 1.844433234534e+00 1.730940113626e+00 1.316144456116e+00 9.106768911177e-01 1.004931756169e+00 1.354128352564e+00 1.512975107624e+00 1.380111423919e+00 1.081973625438e+00 9.488265945005e-01 1.147036656193e+00 1.365065748915e+00 1.375429761717e+00 1.174082208549e+00 9.523072885394e-01 9.877789137125e-01 1.203408071277e+00 1.319795864352e+00 1.225700637037e+00 9.933073587882e-01 8.664999130548e-01 1.013405998401e+00 1.222168962169e+00 1.290662372459e+00 1.196824755148e+00 1.066888516104e+00 1.072857561431e+00 1.196654863960e+00 1.263480429682e+00 1.172017355853e+00 9.638862289646e-01 8.271096016037e-01 9.192155692748e-01 1.082639969067e+00 1.115347928211e+00 9.587260735379e-01 7.024849746735e-01 6.256692454185e-01 8.538050341056e-01 1.097423461863e+00 1.186885983013e+00 1.102982002918e+00 9.312288980607e-01 8.317010753065e-01 8.907337764162e-01 9.955171020573e-01 1.018708535526e+00 9.293032113841e-01 7.824246125058e-01 6.894252198250e-01 7.182492155539e-01 8.000527557675e-01 8.442713621849e-01 8.294545792778e-01 7.997293243575e-01 8.259323657532e-01 9.269853717795e-01 1.044909563839e+00 1.109979317291e+00 1.089733715044e+00 1.006803084624e+00 9.393098783672e-01 9.650574349850e-01 1.059734809400e+00 1.122549086874e+00 1.081416918324e+00 9.412133012706e-01 7.994391374423e-01 7.956961233307e-01 9.140039533766e-01 1.002671431191e+00 9.742425377672e-01 8.565592449498e-01 7.856192668720e-01 8.703218106438e-01 1.008999901077e+00 1.050506708194e+00 9.452435549977e-01
 8.284516867580e-01 8.452796525511e-01 8.713362953321e-01 9.158960225316e-01 9.674266595834e-01 9.982509083524e-01 9.910127156769e-01 9.559902053933e-01 9.257083330784e-01 9.151698938914e-01 9.267618386633e-01 9.150419696048e-01 8.979475501047e-01 8.989334617332e-01 9.156665888628e-01 9.236910222563e-01 9.109228709453e-01 8.953625353871e-01 9.024753550455e-01 9.266569021558e-01 9.338839072270e-01 9.025079637233e-01 8.482476262249e-01 8.102159988237e-01 8.078623507507e-01 8.228672036568e-01 8.350409380964e-01 8.487366804404e-01 8.721478156467e-01 8.896242232724e-01 8.772848826027e-01 8.436357136517e-01 8.395665494401e-01 9.002128153788e-01 9.863256483319e-01 1.033589398824e+00 1.026097904509e+00 1.013123913241e+00 1.055779350405e+00 1.141731244645e+00 1.198489206028e+00 1.179830390448e+00 1.110324901441e+00 1.067757039512e+00 1.100091238590e+00 1.163011983560e+00 1.183956737522e+00 1.140370173508e+00 1.070157622399e+00 1.032917795113e+00 1.051337438793e+00 1.098848981239e+00 1.143694379702e+00 1.172701674813e+00 1.181196167319e+00 1.167022175271e+00 1.141277074030e+00 1.131636744386e+00 1.155522671182e+00 1.191541417303e+00 1.198814483060e+00 1.161716496426e+00 1.109342260589e+00 1.089030521537e+00 1.111604511262e+00 1.141994022282e+00 1.150627277106e+00 1.145485901109e+00 1.150804426962e+00 1.167175870127e+00 1.171686018443e+00 1.157025422782e+00 1.149881477559e+00 1.176301891859e+00 1.216652151518e+00 1.224418993887e+00 1.184964502040e+00 1.143399733510e+00 1.164787400023e+00 1.249206523995e+00 1.328697417579e+00 1.348951815380e+00 1.314924054306e+00 1.276591883516e+00 1.276764673655e+00 1.310970457388e+00 1.349213518610e+00 1.376039085611e+00 1.391027807207e+00 1.390804825083e+00 1.402103411167e+00 1.436521350567e+00 1.432810360271e+00 1.374000029752e+00 1.308592081314e+00 1.300407109273e+00 1.347585831640e+00 1.381090471249e+00 1.300112927887e+00 1.106999170469e+00 9.840641683742e-01 1.089819484121e+00 1.246019284348e+00 1.252223405146e+00 1.098873065923e+00 9.639246945755e-01 1.037625663551e+00 1.203703728473e+00 1.256829686270e+00 1.158941222579e+00 1.049325420329e+00 1.104255813371e+00 1.261617773729e+00 1.331433462289e+00 1.238128036814e+00 1.062332128886e+00 9.852349807673e-01 1.066431457936e+00 1.152179875203e+00 1.126194249043e+00 1.015680186366e+00 9.429272883141e-01 9.711104885353e-01 1.010929377986e+00 9.706813779900e-01 8.716326381530e-01 8.258664282766e-01 8.827443384871e-01 9.416686262495e-01 9.069598395746e-01 7.919569898636e-01 7.170825093510e-01 7.757309704048e-01 8.762069768009e-01 8.954199497743e-01 8.081969497701e-01 6.864373578687e-01 6.411935900485e-01 6.786989207240e-01 6.976533162174e-01 6.441127959397e-01 5.526915157564e-01 5.029581694032e-01 5.116246632478e-01 5.094045331845e-01 4.585214285033e-01 4.036592062191e-01 4.175704335218e-01 4.701811188595e-01 4.764743036151e-01 4.121266400305e-01 3.436890854936e-01 3.797425972494e-01 4.747577024193e-01 5.181636448303e-01 4.805025402457e-01 4.253190065465e-01 4.618156256160e-01 5.680739176647e-01 6.326847847697e-01 6.041850966084e-01 5.198407774414e-01 4.981925824365e-01 5.948279107854e-01 7.039531489796e-01 7.331286121736e-01 6.726447813324e-01 5.895843693458e-01 5.820759156133e-01 6.531079196394e-01 7.147719577740e-01 7.154633180360e-01 6.684895706295e-01 6.221107025606e-01 6.050051798180e-01 5.962164754799e-01 5.666803183001e-01 5.261206069626e-01 5.198326379462e-01 5.542972436473e-01 5.801989097059e-01 5.591217869265e-01 4.945665269568e-01 4.339399298221e-01 4.300657485661e-01 4.677259679673e-01 4.818812549035e-01 4.315842054684e-01 3.656474549456e-01 3.623951324624e-01 4.051367547493e-01 4.191024710677e-01 3.890302583986e-01 3.657930361449e-01 3.917676544858e-01 4.229800844428e-01 3.993125613838e-01 3.164954976540e-01 2.489299108648e-01 2.911627677672e-01 3.707002692502e-01 4.002523554495e-01 3.737584880723e-01 3.405528868699e-01 3.469139365581e-01 3.675580231726e-01 3.590585856417e-01 3.329399437032e-01 3.474292900458e-01 4.098528194012e-01 4.557447886964e-01 4.391769243905e-01 3.678144554194e-01 3.042689186017e-01 3.124085562331e-01 3.500115319975e-01 3.486029686033e-01 3.016622904181e-01 2.600635425546e-01 2.707766681166e-01 2.926260456320e-01 2.682861766370e-01 1.908121569756e-01 1.193419144322e-01 1.587302649932e-01 2.263733676028e-01 2.571400448449e-01 2.655257697741e-01 2.890666896375e-01 3.284858574393e-01 3.506234622986e-01 3.417652865671e-01 3.292361310920e-01 3.514619237126e-01 3.962443638670e-01 4.194648559455e-01 4.036151391137e-01 3.741954378115e-01 3.723458452342e-01 3.939219092770e-01 3.935325900043e-01 3.476843454468e-01 2.872084488968e-01 2.841911845256e-01 3.392931961202e-01 3.767819104204e-01 3.607254435694e-01 3.190652228704e-01 3.225620267702e-01 3.827743634655e-01 4.319146561574e-01 4.279224577957e-01 3.882096448702e-01 3.760620116047e-01 4.192805171185e-01 4.605842996084e-01 4.471359374061e-01 3.915240693065e-01 3.835163359977e-01 4.781954632953e-01 5.907231268002e-01 6.364217399386e-01 5.959830395258e-01 5.223519863067e-01 5.177540043751e-01 6.032161287206e-01 6.914233901780e-01 7.537545583221e-01 7.700042041928e-01 7.548593995721e-01 7.417072130025e-01 7.432004514010e-01 7.290268742748e-01 6.894159325622e-01 6.610964807922e-01 6.955869063520e-01 7.634735248111e-01 7.821445989779e-01 7.104937707034e-01 6.002739935870e-01 5.896106442928e-01 7.076554406307e-01 8.095561198948e-01 7.964769947955e-01 6.844492960394e-01 6.043354734255e-01 6.693814086290e-01 7.701354441858e-01 7.659166749122e-01 6.403328086869e-01 5.234828538404e-01 5.855862861839e-01 7.123448657569e-01 7.235867706235e-01 5.904055904715e-01 4.719357351164e-01 6.035807573424e-01 8.181007817791e-01 9.107279915023e-01 8.559513972319e-01 7.852495257845e-01 8.676821859166e-01 1.035207283079e+00 1.114320287594e+00 1.056845381279e+00 9.763450485445e-01 1.037943691196e+00 1.195569153987e+00 1.267333525522e+00 1.175890782835e+00 1.019223326350e+00 1.016104410403e+00 1.199480766352e+00 1.363416553163e+00 1.402982962139e+00 1.237628540433e+00 1.031020269015e+00 1.079708357370e+00 1.296355701280e+00 1.388604252208e+00 1.276058824379e+00 1.116378378257e+00 1.154055452438e+00 1.330235764355e+00 1.396577327682e+00 1.270171221187e+00 1.095249481570e+00 1.117256029847e+00 1.290769482969e+00 1.364745421382e+00 1.247297847676e+00 1.069420125859e+00 1.070834291432e+00 1.224625670009e+00 1.290328940948e+00 1.182039339900e+00 1.043410012389e+00 1.099654393133e+00 1.272872650847e+00 1.318067690270e+00 1.161506834143e+00 9.805591790246e-01 1.072935742206e+00 1.329348598919e+00 1.442004923126e+00 1.313804281293e+00 1.101971484013e+00 1.132235966184e+00 1.390195586092e+00 1.555436747404e+00 1.488594797012e+00 1.306146924095e+00 1.294477184385e+00 1.505348010882e+00 1.668805367992e+00 1.673689519464e+00 1.566172632095e+00 1.444946285280e+00 1.435616584502e+00 1.551960505640e+00 1.674164508785e+00 1.684017135487e+00 1.510043752159e+00 1.262721484285e+00 1.245723697817e+00 1.449947119237e+00 1.572356043481e+00 1.475584110014e+00 1.271223254302e+00 1.226518379983e+00 1.385448855883e+00 1.486441581556e+00 1.373048309894e+00 1.144997025004e+00 1.123740991392e+00 1.377969610199e+00 1.576668611440e+00 1.512538255548e+00 1.231201620141e+00 1.056847454153e+00 1.272009534109e+00 1.567734930555e+00 1.628991597519e+00 1.410857110418e+00 1.125564867824e+00 1.142441765992e+00 1.403242421496e+00 1.545573819736e+00 1.436786181222e+00 1.202328712216e+00 1.140009827835e+00 1.315192459120e+00 1.450195246650e+00 1.387477549689e+00 1.217181331038e+00 1.190685487445e+00 1.360261286711e+00 1.485896007314e+00 1.418025987221e+00 1.240258957205e+00 1.214526859531e+00 1.415510120342e+00 1.591954590672e+00 1.627114986467e+00 1.517337738801e+00 1.340777620557e+00 1.259341623111e+00 1.361664084106e+00 1.483915861906e+00 1.438911050564e+00 1.239209205584e+00 1.140611818180e+00 1.309740040898e+00 1.524793002749e+00 1.563595704321e+00 1.418793808685e+00 1.279223644983e+00 1.339137541593e+00 1.497069572110e+00 1.544595489683e+00 1.446747730763e+00 1.363568329263e+00 1.455242855538e+00 1.619141582416e+00 1.656952067166e+00 1.525093819878e+00 1.387620501536e+00 1.462407439542e+00 1.678680232222e+00 1.796220294178e+00 1.714921390288e+00 1.537949613961e+00 1.486839188349e+00 1.619390807011e+00 1.747010688060e+00 1.730702531892e+00 1.616109472924e+00 1.564749860936e+00 1.639552725666e+00 1.713490122660e+00 1.674325305411e+00 1.570492137930e+00 1.558465726943e+00 1.674809322753e+00 1.762345996381e+00 1.689598474742e+00 1.497229389448e+00 1.393008350252e+00 1.512073666842e+00 1.687950383183e+00 1.717748538724e+00 1.573553452115e+00 1.406352397412e+00 1.406680742591e+00 1.540344913686e+00 1.624524480607e+00 1.587737231596e+00 1.509152672002e+00 1.501187675051e+00 1.552534270338e+00 1.565470680850e+00 1.518133584919e+00 1.502413001575e+00 1.587825948312e+00 1.693905444394e+00 1.698380072278e+00 1.591971318387e+00 1.512223135886e+00 1.597397617877e+00 1.772618775594e+00 1.862551428828e+00 1.803761986676e+00 1.692285118448e+00 1.687275285450e+00 1.803269303045e+00 1.895974918658e+00 1.867085768802e+00 1.761005804488e+00 1.706049643988e+00 1.749096298552e+00 1.792333163973e+00 1.743997931567e+00 1.636258041650e+00 1.589654200831e+00 1.648740607438e+00 1.709965806269e+00 1.673183909033e+00 1.566287664572e+00 1.552826442941e+00 1.705524507684e+00 1.838259958154e+00 1.816111472897e+00 1.654646394768e+00 1.497626727958e+00 1.442056825007e+00 1.511748779296e+00 1.580469663337e+00 1.540999992252e+00 1.431328398382e+00 1.387064432856e+00 1.454659982141e+00 1.521198545929e+00 1.493456265106e+00 1.411905474720e+00 1.395156472696e+00 1.468121676793e+00 1.525064764183e+00 1.494910564313e+00 1.432589544388e+00 1.445641458390e+00 1.526152028089e+00 1.554021179724e+00 1.465398076215e+00 1.337902145176e+00 1.319250625038e+00 1.410439345773e+00 1.455696083190e+00 1.367837709347e+00 1.232276725088e+00 1.231634060684e+00 1.370645237909e+00 1.457373433435e+00 1.378903198147e+00 1.210008404118e+00 1.162561722465e+00 1.295852698018e+00 1.406636688394e+00 1.345271036308e+00 1.160056685709e+00 1.073329431524e+00 1.202299120158e+00 1.344789530494e+00 1.315851422300e+00 1.133702781366e+00 1.025605413735e+00 1.148007282515e+00 1.313363769445e+00 1.270978423961e+00 1.026931510195e+00 8.957115630314e-01 1.091371227690e+00 1.286034543921e+00 1.231676736847e+00 9.682185238730e-01 8.325893585265e-01 1.058459447992e+00 1.285117338038e+00 1.257257528806e+00 1.006802218755e+00 8.494303019036e-01 1.051036361116e+00 1.288982154419e+00 1.288460708558e+00 1.049196492929e+00 8.329234403422e-01 9.560742175009e-01 1.184180469600e+00 1.214422389414e+00 1.012560950344e+00 7.899705932497e-01 8.588078511758e-01 1.066794359695e+00 1.120636974797e+00 9.716149058512e-01 7.916544190214e-01 8.301691624588e-01 9.881669326948e-01 1.025615360730e+00 8.978073627974e-01 7.558360543128e-01 7.932180172439e-01 9.107800191928e-01 9.138170088261e-01 7.831777908467e-01 6.880741388975e-01 7.833346800610e-01 9.177099745732e-01 9.292355347224e-01 8.473504343959e-01 7.549994412495e-01 7.580532308509e-01 8.472858141881e-01 9.011257257925e-01 8.392609110209e-01 7.197043043799e-01 7.473034464253e-01 9.273829926876e-01 1.038300309355e+00 9.676087981684e-01 7.873658056062e-01 7.524085951642e-01 9.475088757618e-01 1.113798870181e+00 1.086770458645e+00 8.887623934530e-01 7.320136552466e-01 8.367582534016e-01 1.018451739704e+00 1.050358373455e+00 9.030826397509e-01 7.264339233353e-01 7.433721263108e-01 8.772801417376e-01 9.014883491548e-01 7.511929427387e-01 5.465389837631e-01 5.530017061044e-01 7.137975620501e-01 7.616294188169e-01 6.120495885495e-01 3.416562816555e-01 3.040094349497e-01 5.275270935768e-01 6.243359695059e-01 5.163263520429e-01 2.722052220428e-01 2.567379271724e-01 4.902109834567e-01 5.927134988835e-01 4.971379282737e-01 2.722035715083e-01 2.755084880308e-01 5.150220825061e-01 6.351377183787e-01 6.090950995181e-01 4.862860798313e-01 4.003254633356e-01 4.986352511555e-01 6.653254271482e-01 7.384499959116e-01 6.677649103688e-01 4.985913361160e-01 4.363556921255e-01 5.779569217782e-01 6.899305698441e-01 6.418860299402e-01 4.450246140571e-01 2.757368011925e-01 4.107664583772e-01 5.780607852007e-01 5.947442092743e-01 4.509006790612e-01 2.583395971843e-01 3.060309272863e-01 4.702886567608e-01 5.251852294719e-01 4.513592003859e-01 3.551489797251e-01 4.041822708142e-01 5.218612271129e-01 5.568609753983e-01 4.772736744454e-01 3.628163091462e-01 3.675890363820e-01 4.573080510564e-01 4.847709217153e-01 4.288024024471e-01 4.104882434890e-01 5.329540264054e-01 6.713121789330e-01 6.994079194523e-01 5.956419687024e-01 4.733772002623e-01 5.423780008728e-01 7.266001682530e-01 8.226174051370e-01 7.593730324510e-01 5.988284827936e-01 5.436018947996e-01 6.804628239114e-01 7.995785021929e-01 7.641880950370e-01 5.968217582485e-01 5.038009562532e-01 6.554574976308e-01 8.205938098146e-01 8.118427917252e-01 6.032899692353e-01 3.493860299530e-01 4.713015385112e-01 7.373455075227e-01 8.347758544154e-01 7.084792420053e-01 4.554296739189e-01 4.119306215433e-01 6.346534635896e-01 7.563945830451e-01 6.603133946833e-01 3.998701712434e-01 3.103215287278e-01 5.672597914552e-01 7.346513312563e-01 6.900919947795e-01 4.945400002291e-01 4.396285036801e-01 6.627956633518e-01 8.422048073857e-01 8.395396259584e-01 7.094358954383e-01 6.719375426506e-01 8.295213841042e-01 9.707709649173e-01 9.477368674634e-01 8.020648621330e-01 7.636357415809e-01 9.493285270731e-01 1.130191511452e+00 1.126868561255e+00 9.444740260470e-01 7.916306286848e-01 9.113984038617e-01 1.131645829898e+00 1.247970180617e+00 1.211192513480e+00 1.028054738736e+00 8.202197485705e-01 8.838548484238e-01 1.087951018612e+00 1.147128197611e+00 1.004480598839e+00 8.312425686925e-01 8.834125107848e-01 1.059139353002e+00 1.108982339611e+00 9.935621598614e-01 9.035647353814e-01 1.039643756402e+00 1.244021052720e+00 1.294202946252e+00 1.164661313440e+00 1.050066577999e+00 1.174514350937e+00 1.403076749989e+00 1.487377176617e+00 1.359687381331e+00 1.165072341819e+00 1.168794345014e+00 1.372931947959e+00 1.526005173918e+00 1.503746076666e+00 1.376423968422e+00 1.324348342467e+00 1.416936977650e+00 1.523628799192e+00 1.532886544633e+00 1.470649346779e+00 1.441968777747e+00 1.483115976705e+00 1.511574826223e+00 1.451976753311e+00 1.332644166262e+00 1.266285380933e+00 1.316875660040e+00 1.408544712738e+00 1.442558168812e+00 1.477890540168e+00 1.489202230474e+00 1.428349352058e+00 1.306429183730e+00 1.221180642956e+00 1.274564704991e+00 1.419698079768e+00 1.511909121890e+00 1.442751601291e+00 1.235675660550e+00 1.117871577887e+00 1.312554060366e+00 1.548221371265e+00 1.541249480961e+00 1.269124729132e+00 1.024861133933e+00 1.206915228978e+00 1.546772173914e+00 1.650878514553e+00 1.433573127955e+00 1.109800893876e+00 1.127677212083e+00 1.438207084942e+00 1.601088076172e+00 1.464041020031e+00 1.192554913821e+00 1.180786098113e+00 1.451388907789e+00 1.616540112910e+00 1.502520421034e+00 1.246217543878e+00 1.220250328550e+00 1.484173534155e+00 1.671504529595e+00 1.587426678380e+00 1.328061877507e+00 1.223548919370e+00 1.409782627982e+00 1.575298075808e+00 1.501398708694e+00 1.255703074393e+00 1.146604870985e+00 1.320452389618e+00 1.484728286581e+00 1.426429972343e+00 1.211044428497e+00 1.127231836538e+00 1.292059655095e+00 1.427201262385e+00 1.332941030358e+00 1.138724200027e+00 1.125181013487e+00 1.346223748271e+00 1.498685352675e+00 1.389613717683e+00 1.082407317332e+00 1.017112767046e+00 1.333975521848e+00 1.571848514473e+00 1.490450913086e+00 1.190355140973e+00 1.109402606631e+00 1.425978883442e+00 1.685570384389e+00 1.614530919971e+00 1.286110796497e+00 1.140974550136e+00 1.455095611419e+00 1.767158583135e+00 1.748025995048e+00 1.427932784800e+00 1.199454854232e+00 1.437254130878e+00 1.762575585379e+00 1.791119247600e+00 1.508541648019e+00 1.262858211899e+00 1.453952969120e+00 1.785293171671e+00 1.857092194266e+00 1.624725229733e+00 1.393297434803e+00 1.540355505496e+00 1.845399132202e+00 1.910237276567e+00 1.641896102470e+00 1.294238208846e+00 1.337101272814e+00 1.663673582630e+00 1.809452563285e+00 1.628343249892e+00 1.313323470035e+00 1.280169720880e+00 1.529019023000e+00 1.628167417698e+00 1.544858300476e+00 1.282862659412e+00 1.267071060574e+00 1.546221214171e+00 1.731371697124e+00 1.634988269115e+00 1.382342031751e+00 1.327057195015e+00 1.559840336669e+00 1.750036525232e+00 1.701434349295e+00 1.501094232206e+00 1.425776130787e+00 1.573898555143e+00 1.703890909471e+00 1.636793035152e+00 1.440394075642e+00 1.362344090049e+00 1.495048605562e+00 1.617896602372e+00 1.559765385106e+00 1.370864932669e+00 1.266561282859e+00 1.352563470946e+00 1.457618862693e+00 1.434074415788e+00 1.323473487984e+00 1.274445091854e+00 1.322192491658e+00 1.341849437766e+00 1.268473510059e+00 1.202509759118e+00 1.269336606049e+00 1.388326922027e+00 1.390676531553e+00 1.242500895459e+00 1.103760233599e+00 1.164813050124e+00 1.316102611542e+00 1.335930168087e+00 1.185171322529e+00 1.068843434680e+00 1.197638645297e+00 1.418015582321e+00 1.502078638310e+00 1.334210399117e+00 1.002454001016e+00 1.006580106675e+00 1.344765844426e+00 1.518293116020e+00 1.340269402402e+00 9.700135710726e-01 9.432757078386e-01 1.306968123889e+00 1.502189915714e+00 1.316156363364e+00 8.911850141670e-01 8.407602955376e-01 1.274502319771e+00 1.530326671566e+00 1.376278007487e+00 9.321144351192e-01 8.011030067264e-01 1.237729446268e+00 1.535787929940e+00 1.422421207320e+00 1.002172930228e+00 8.559356167530e-01 1.286904143928e+00 1.610623355928e+00 1.513034226781e+00 1.055052247447e+00 7.914257183069e-01 1.236808249280e+00 1.644396119373e+00 1.624363969167e+00 1.182178121995e+00 7.405172148109e-01 1.065931089209e+00 1.530946242341e+00 1.603602051161e+00 1.229133968647e+00 7.190190415567e-01 9.139317615602e-01 1.416930904903e+00 1.579115611170e+00 1.326425052389e+00 8.803763418104e-01 6.824772325483e-01 9.811184044622e-01 1.233328956672e+00 1.157167395589e+00 8.438737561054e-01 7.083801453390e-01 9.804631724571e-01 1.197485185720e+00 1.127127358250e+00 8.314208402815e-01 6.775051642041e-01 9.200928289721e-01 1.138387809397e+00 1.088984902809e+00 8.062030744347e-01 6.044430910110e-01 7.989035912787e-01 1.011443742281e+00 9.754857281934e-01 7.044671950467e-01 4.994241234504e-01 7.171971805309e-01 9.523465025101e-01 9.384619055297e-01 6.714190326678e-01 3.944697493541e-01 5.798922854673e-01 8.399115452436e-01 8.683168713777e-01 6.507236220598e-01 3.918517300066e-01 5.287098616341e-01 7.776378277656e-01 8.337213851340e-01 6.800783208286e-01 4.999484876421e-01 5.824062320467e-01 7.566901319245e-01 7.684672438962e-01 5.788762592395e-01 3.556990133985e-01 4.735333600348e-01 7.071836064393e-01 8.072065422655e-01 6.995889640664e-01 4.866005269527e-01 4.972805971705e-01 7.215137442263e-01 8.330001844576e-01 7.295449358881e-01 4.923149409789e-01 4.418508511947e-01 6.629884636407e-01 8.070447003133e-01 7.503440703360e-01 5.395886361913e-01 3.886988792493e-01 4.925110898807e-01 6.008410716349e-01 5.576621934139e-01 4.051702536160e-01 3.539490968905e-01 4.799516000634e-01 5.554142489622e-01 4.878508265744e-01 3.401998617232e-01 3.255945261853e-01 4.523034040164e-01 5.121549074908e-01 4.719030791656e-01 4.605253533099e-01 5.828023813508e-01 7.076694363659e-01 7.015046645320e-01 5.509684270144e-01 4.172555869177e-01 5.470128445572e-01 7.515715871330e-01 8.203198873099e-01 7.160438809538e-01 5.454090627973e-01 5.367219286346e-01 6.829060024021e-01 7.606547147594e-01 6.933484385304e-01 5.680915778070e-01 5.423502307878e-01 6.406789126507e-01 7.100340266441e-01 6.669410594203e-01 5.480660622120e-01 4.901204384243e-01 5.607277241590e-01 6.310874576626e-01 6.007203934933e-01 4.763060721712e-01 3.625606375751e-01 3.857046177302e-01 4.702701941172e-01 5.067279227197e-01 4.934513515093e-01 4.869350432650e-01 5.195135881187e-01 5.624195353741e-01 5.862291376422e-01 5.956462763890e-01 6.053428202014e-01 6.128037116893e-01 6.098275819226e-01 6.045902670524e-01 6.101229769102e-01 6.180771908055e-01 6.135043519636e-01 6.135918610551e-01 6.555011815950e-01 7.253055630390e-01 7.556558098406e-01 7.038395689562e-01 6.130096167062e-01 6.089981327409e-01 7.156874477991e-01 7.916244678371e-01 7.364189072300e-01 5.820969378251e-01 5.352198456224e-01 7.141138600447e-01 8.924216203367e-01 9.597657111310e-01 8.822599704399e-01 7.172601100619e-01 6.249781701797e-01 7.171795682402e-01 8.452872584410e-01 8.479859637939e-01 6.807754683183e-01 4.365620449651e-01 5.082076309765e-01 7.935783375832e-01 9.086319937148e-01 7.547647932944e-01 4.652475420736e-01 5.638147278862e-01 9.254296804685e-01 1.096216693184e+00 9.597017956652e-01 6.223294664714e-01 5.689468165904e-01 9.163715887246e-01 1.120335379852e+00 9.995642127211e-01 6.378325991301e-01 5.559422159734e-01 9.568004048662e-01 1.221020277963e+00 1.145343021856e+00 8.117291855065e-01 6.973507384736e-01 1.073168808093e+00 1.374395937334e+00 1.332950411696e+00 9.847007464645e-01 7.427991255705e-01 1.074561455266e+00 1.456870891298e+00 1.525586457053e+00 1.263531141149e+00 9.535281733969e-01 1.062481180880e+00 1.386155842412e+00 1.495742077440e+00 1.296147619385e+00 9.863375637968e-01 9.861577788149e-01 1.255027223098e+00 1.389088063043e+00 1.272374412537e+00 1.142090553455e+00 1.230486959173e+00 1.449650659849e+00 1.558752965712e+00 1.452753817794e+00 1.274061243087e+00 1.277528014278e+00 1.465814802249e+00 1.599597629959e+00 1.553779462944e+00 1.394696431250e+00 1.304768095377e+00 1.372328223272e+00 1.483971884790e+00 1.532825023389e+00 1.532596289318e+00 1.548628162947e+00 1.593471308223e+00 1.626347099518e+00 1.631604818781e+00 1.638252696353e+00 1.663815092859e+00 1.684161545046e+00 1.682799210039e+00 1.689264589765e+00 1.730633628099e+00 1.767021610027e+00 1.733341771665e+00 1.639511698899e+00 1.593559509061e+00 1.665786598728e+00 1.755896192071e+00 1.719304225291e+00 1.544305155707e+00 1.402010102569e+00 1.470499019350e+00 1.632027886901e+00 1.659304882505e+00 1.508513256073e+00 1.372057435926e+00 1.468965997168e+00 1.663512915331e+00 1.687767211697e+00 1.533170714457e+00 1.408934179733e+00 1.483452004059e+00 1.687981520692e+00 1.816358582946e+00 1.678031690833e+00 1.305637699525e+00 1.192447945364e+00 1.574508845134e+00 1.931327408138e+00 1.933378565355e+00 1.608919234118e+00 1.341012549352e+00 1.544980836001e+00 1.896210466506e+00 1.979520643040e+00 1.757102982364e+00 1.546103298127e+00 1.707755529573e+00 2.021268935694e+00 2.107968607035e+00 1.910674893272e+00 1.723705622834e+00 1.889619878992e+00 2.213604928338e+00 2.316168643882e+00 2.103672324815e+00 1.826203736385e+00 1.873506486980e+00 2.166382591652e+00 2.309512529560e+00 2.157177397400e+00 1.906709464727e+00 1.912343225941e+00 2.154146166319e+00 2.280329597611e+00 2.129504984994e+00 1.868605856182e+00 1.844298681633e+00 2.076194120451e+00 2.232460820488e+00 2.144263239022e+00 1.945198941039e+00 1.913264281576e+00 2.069399384236e+00 2.158401712879e+00 2.054250171896e+00 1.876616653776e+00 1.870649454992e+00 2.020918807646e+00 2.074131038405e+00 1.933686857838e+00 1.796221490721e+00 1.916192805480e+00 2.157161446578e+00 2.202911117044e+00 1.967156413098e+00 1.706395788725e+00 1.806528080765e+00 2.122614203787e+00 2.225752822190e+00 1.966543492006e+00 1.583412152338e+00 1.598377153009e+00 1.975202409698e+00 2.178843253282e+00 1.984112662640e+00 1.575207239982e+00 1.501497752376e+00 1.884883879963e+00 2.170592139051e+00 2.063613422435e+00 1.668273434448e+00 1.454744651030e+00 1.720621997021e+00 2.016871529564e+00 1.985815523378e+00 1.662346049007e+00 1.425692357156e+00 1.601653492302e+00 1.868035283182e+00 1.867323949844e+00 1.585391015253e+00 1.323164970331e+00 1.412233453332e+00 1.638949756089e+00 1.665903275218e+00 1.486704431940e+00 1.390223265173e+00 1.498044519611e+00 1.661496919612e+00 1.716434580921e+00 1.596140755159e+00 1.423041968838e+00 1.416223569000e+00 1.580217109473e+00 1.675119529841e+00 1.605488762503e+00 1.513674553797e+00 1.588793279533e+00 1.753389250064e+00 1.792246132233e+00 1.648867984889e+00 1.496439607323e+00 1.558649938341e+00 1.747304674443e+00 1.809014964483e+00 1.658636044504e+00 1.447084438754e+00 1.434632080687e+00 1.611409487585e+00 1.726244145665e+00 1.663726081665e+00 1.524949649290e+00 1.505583930542e+00 1.626981631614e+00 1.720665700422e+00 1.688304584845e+00 1.589517534566e+00 1.550550008840e+00 1.596136517542e+00 1.635955814484e+00 1.618369324297e+00 1.587314491225e+00 1.597910568636e+00 1.626294079315e+00 1.615270418942e+00 1.567616506119e+00 1.540166589870e+00 1.549074615146e+00 1.538370338495e+00 1.476162892283e+00 1.428597454275e+00 1.513070097839e+00 1.665313693450e+00 1.690550158203e+00 1.521961472615e+00 1.350015498985e+00 1.425702848785e+00 1.649801686917e+00 1.756495671461e+00 1.665791848542e+00 1.513213112612e+00 1.497199923842e+00 1.594484918174e+00 1.619696474876e+00 1.522460458788e+00 1.452230493651e+00 1.541402541486e+00 1.656104473920e+00 1.594408699443e+00 1.346996695962e+00 1.183462403920e+00 1.368210008908e+00 1.640786466959e+00 1.678290085717e+00 1.424835048846e+00 1.121915549078e+00 1.181422158427e+00 1.470220470157e+00 1.581858661718e+00 1.412189758076e+00 1.171519872139e+00 1.220789265897e+00 1.463825790197e+00 1.538483197022e+00 1.345571936224e+00 1.128124516550e+00 1.276199535349e+00 1.605088547807e+00 1.716163812447e+00 1.493858182871e+00 1.149651028355e+00 1.178250037327e+00 1.541534281724e+00 1.770759090394e+00 1.749127131532e+00 1.491381400674e+00 1.179846882052e+00 1.128871808481e+00 1.349972663190e+00 1.469545190442e+00 1.349490752980e+00 1.119813542949e+00 1.092533654970e+00 1.310425329776e+00 1.467245950436e+00 1.386073076483e+00 1.109717268774e+00 8.954438642659e-01 1.003465023906e+00 1.223625039287e+00 1.292642972858e+00 1.163565048545e+00 9.518501434558e-01 8.597238453909e-01 9.392544515175e-01 1.020479453624e+00 9.866292343159e-01 8.456463575003e-01 6.946817039044e-01 6.568045891069e-01 7.281437771751e-01 7.881189631937e-01 7.606410183455e-01 6.556725089975e-01 5.782623844520e-01 6.450892517260e-01 7.783455933151e-01 8.298457427245e-01 7.417724983253e-01 5.853618186629e-01 5.736476534957e-01 7.446673200269e-01 8.701355628603e-01 8.217137510538e-01 6.244737177969e-01 4.991726131494e-01 6.596751012844e-01 8.513886151978e-01 8.806658416238e-01 7.710555010060e-01 6.051021331537e-01 5.582066718033e-01 6.790251726023e-01 8.070538701514e-01 8.350771284974e-01 7.473241633394e-01 6.350151693797e-01 6.552692250269e-01 7.536783356880e-01 7.690301200736e-01 6.716002732913e-01 6.036485576295e-01 7.121961339669e-01 8.616967685855e-01 8.838530927999e-01 7.531290442430e-01 5.979757576850e-01 6.165836219188e-01 7.332344039359e-01 7.503849757800e-01 6.352072583747e-01 5.411260585901e-01 6.434532509102e-01 7.942427305376e-01 8.201029118266e-01 7.175303915005e-01 6.464807457072e-01 7.495885781264e-01 8.893149826347e-01 9.112279559487e-01 8.209899610569e-01 7.697818636482e-01 8.614651217136e-01 9.627906540980e-01 9.295339714299e-01 7.696863991344e-01 6.697944896812e-01 7.861034919607e-01 9.336707297668e-01 9.270840854310e-01 7.546856344328e-01 5.806908125281e-01 6.280986405742e-01 7.615682416861e-01 7.688632849036e-01 6.415141783162e-01 5.603616944149e-01 6.713818393486e-01 7.906128782503e-01 7.568052677371e-01 5.923229648477e-01 5.173112199519e-01 6.631576264383e-01 7.796288302805e-01 7.002211908104e-01 4.403003448766e-01 3.001236941155e-01 5.543800674231e-01 7.357597581512e-01 6.826470573140e-01 4.373808732470e-01 3.528278560474e-01 6.379628223148e-01 8.359983327212e-01 7.902119707515e-01 5.321803089882e-01 3.501959950186e-01 5.791795722914e-01 7.756175988862e-01 7.295999178053e-01 4.594993831378e-01 2.909619832974e-01 5.888555459947e-01 8.130363183063e-01 7.832143169293e-01 5.325518617153e-01 3.854484493738e-01 6.605435120535e-01 8.957765261405e-01 8.811104815221e-01 6.206205644324e-01 3.477079350938e-01 5.463540418400e-01 8.122657410791e-01 8.572965398369e-01 6.961879869701e-01 5.246456117078e-01 5.410786901258e-01 6.847493362955e-01 7.575264839784e-01 7.028524416949e-01 5.964312621082e-01 5.911633126658e-01 7.040806693655e-01 7.752550583828e-01 7.166050660927e-01 5.996657461549e-01 6.069515666725e-01 7.303645160052e-01 7.811081506345e-01 6.858744821338e-01 5.559380634244e-01 6.206859045129e-01 8.035931253829e-01 8.785901765632e-01 7.829232343938e-01 6.416034502881e-01 6.976422340218e-01 8.879367576583e-01 9.729073992497e-01 8.777129757668e-01 7.271632348906e-01 7.793646737564e-01 9.906914463846e-01 1.101989244404e+00 1.004170720298e+00 7.720843801357e-01 6.764684207304e-01 8.512867235394e-01 1.017220187255e+00 1.000507705655e+00 8.250876144542e-01 6.808167213486e-01 7.578241988537e-01 9.184091597738e-01 9.914319581674e-01 9.698405521752e-01 9.360830231927e-01 9.358532491714e-01 9.232260537950e-01 8.648527810035e-01 8.262759104656e-01 8.957442445561e-01 1.024673609134e+00 1.097122732401e+00 9.912619997896e-01 7.880502063563e-01 7.905529072764e-01 1.015311933219e+00 1.145391029587e+00 1.028489524015e+00 7.368847909958e-01 6.405844255150e-01 9.235004933168e-01 1.163777495590e+00 1.155220913402e+00 9.330317831566e-01 7.618391554016e-01 9.173293825853e-01 1.162802548329e+00 1.246764482790e+00 1.149406662965e+00 1.016965217037e+00 1.016369316428e+00 1.099372090228e+00 1.112923081551e+00 1.032151720705e+00 9.756878836943e-01 1.042702988029e+00 1.152246793217e+00 1.191937387595e+00 1.165494614762e+00 1.166184775225e+00 1.238596098664e+00 1.311719464911e+00 1.312472807599e+00 1.254361029065e+00 1.207663642713e+00 1.197649288322e+00 1.176167128836e+00 1.123588165077e+00 1.113476794735e+00 1.208602060435e+00 1.326776430155e+00 1.338184900641e+00 1.248046896756e+00 1.195682944961e+00 1.224443433634e+00 1.317714254564e+00 1.402770745039e+00 1.420537922024e+00 1.406785320668e+00 1.441754024961e+00 1.480510678104e+00 1.433412421465e+00 1.328040064994e+00 1.331746716041e+00 1.512976641716e+00 1.692232596031e+00 1.688024619396e+00 1.489133504220e+00 1.296500346498e+00 1.368550041452e+00 1.601580565694e+00 1.711263668504e+00 1.595853065297e+00 1.386399971538e+00 1.354202029627e+00 1.537861615572e+00 1.682670188572e+00 1.640203437350e+00 1.501211408873e+00 1.509347109656e+00 1.718887211062e+00 1.898095939624e+00 1.869301526535e+00 1.671239480103e+00 1.554649256606e+00 1.717662825148e+00 1.978885808001e+00 2.073896362493e+00 1.931330367306e+00 1.701302088017e+00 1.655149833138e+00 1.836120809055e+00 1.990965145015e+00 1.939702349609e+00 1.735162538294e+00 1.608573923915e+00 1.750930028012e+00 2.035991246221e+00 2.240215742474e+00 2.200542086190e+00 1.930200380811e+00 1.727777006408e+00 1.858878605468e+00 2.134217995042e+00 2.237040958963e+00 2.084941003768e+00 1.862265178397e+00 1.869639998366e+00 2.099037181866e+00 2.241749289663e+00 2.110257810174e+00 1.789073747555e+00 1.625091986064e+00 1.838644257071e+00 2.121084827361e+00 2.145038060441e+00 1.863332481088e+00 1.535960339268e+00 1.587738083482e+00 1.933855816902e+00 2.137412600465e+00 2.006517593966e+00 1.655059156955e+00 1.478701042699e+00 1.718632530851e+00 2.016043812984e+00 2.037846329270e+00 1.747899055627e+00 1.396354230564e+00 1.392239424259e+00 1.671736751232e+00 1.825721871610e+00 1.692499226175e+00 1.398992372363e+00 1.284615180086e+00 1.470007708466e+00 1.635876022025e+00 1.554574914216e+00 1.270052577904e+00 1.097103264438e+00 1.295626115980e+00 1.614991100034e+00 1.768871552525e+00 1.673530015282e+00 1.436775271561e+00 1.304377947994e+00 1.406123960640e+00 1.551564948452e+00 1.535429545420e+00 1.329262548337e+00 1.092780424003e+00 1.083985558101e+00 1.279428590401e+00 1.417680775062e+00 1.368600334673e+00 1.183347463612e+00 1.063463195176e+00 1.167396374148e+00 1.359430908345e+00 1.446981084090e+00 1.374804785878e+00 1.217027845078e+00 1.114957821226e+00 1.131334972653e+00 1.175114465159e+00 1.151854633647e+00 1.070275734762e+00 1.018317001496e+00 1.053117031582e+00 1.125843938939e+00 1.170461040466e+00 1.188698304488e+00 1.226063825140e+00 1.292157664574e+00 1.338306067372e+00 1.324802217860e+00 1.281002942934e+00 1.286290773087e+00 1.363092129306e+00 1.426017783790e+00 1.378588621143e+00 1.213845023689e+00 1.058796319558e+00 1.092888412547e+00 1.269526082799e+00 1.377905413502e+00 1.302801209433e+00 1.094237351069e+00 9.859710660738e-01 1.161805087964e+00 1.415622966878e+00 1.501384976816e+00 1.339265376140e+00 1.027883998433e+00 8.887296925586e-01 1.123669282596e+00 1.401063501761e+00 1.457846635077e+00 1.238962189954e+00 8.650553041669e-01 7.050467248988e-01 9.635657981833e-01 1.220637334930e+00 1.247319816196e+00 1.044069937168e+00 7.959715815578e-01 8.190463706530e-01 1.050965134960e+00 1.185663826481e+00 1.111133998708e+00 9.012301238523e-01 8.003867307307e-01 9.568962508324e-01 1.143789358083e+00 1.160881597774e+00 9.767916138707e-01 7.201499413019e-01 6.770493801818e-01 8.749353246937e-01 1.022649736020e+00 9.877804858532e-01 8.037902779467e-01 6.514580619175e-01 7.261535678091e-01 8.943588683638e-01 9.620839467873e-01 8.889258721451e-01 7.600546343477e-01 7.226738214182e-01 7.981349954241e-01 8.554711740798e-01 8.142911445962e-01 7.024630656256e-01 6.197750385360e-01 6.207514336952e-01 6.326370624645e-01 5.926240432817e-01 5.546340768215e-01 6.250164637614e-01 7.610561706718e-01 8.324271227623e-01 7.817528806914e-01 6.792651964012e-01 7.121188124293e-01 9.087305095353e-01 1.078274025788e+00 1.086312093468e+00 9.235659183349e-01 7.361686716639e-01 7.837938923831e-01 1.009963007784e+00 1.150358317351e+00 1.091933381005e+00 8.940628384801e-01 8.055114277093e-01 9.979628363107e-01 1.231989606723e+00 1.283976636046e+00 1.109944260010e+00 8.606084203915e-01 8.778463995559e-01 1.161796372511e+00 1.362142590983e+00 1.296908230627e+00 9.681798899993e-01 6.090135318578e-01 7.568098751548e-01 1.148010797597e+00 1.341362675587e+00 1.231317607471e+00 9.133564822648e-01 7.609722310269e-01 1.051327267212e+00 1.372432470323e+00 1.443574906113e+00 1.229169735340e+00 9.128578694019e-01 9.143122467580e-01 1.235222879558e+00 1.451960690935e+00 1.371102156454e+00 1.019944101200e+00 7.044914122134e-01 9.279099430227e-01 1.327482993681e+00 1.499721521206e+00 1.362314021933e+00 1.062445628908e+00 1.007605576268e+00 1.336517488722e+00 1.644342920103e+00 1.680459861701e+00 1.431356168109e+00 1.118387186254e+00 1.146508724508e+00 1.467358396266e+00 1.673047638024e+00 1.573392047052e+00 1.208880526103e+00 8.870664346013e-01 1.046807595084e+00 1.393359685858e+00 1.518526789795e+00 1.327409216328e+00 9.862096636650e-01 9.757951588949e-01 1.377377638628e+00 1.703222081621e+00 1.705627009925e+00 1.375822530860e+00 9.722486061249e-01 1.071985547883e+00 1.551039222336e+00 1.868336308154e+00 1.818689923813e+00 1.426535372700e+00 9.813135072107e-01 1.087904993488e+00 1.578667269618e+00 1.903239901580e+00 1.881402427085e+00 1.566961388412e+00 1.244578233606e+00 1.320404373279e+00 1.678024622535e+00 1.925404085775e+00 1.906912162690e+00 1.684811675791e+00 1.489974533082e+00 1.540564652704e+00 1.736880661757e+00 1.842272451666e+00 1.772449204461e+00 1.634763319539e+00 1.639400024638e+00 1.837239615596e+00 2.041979890509e+00 2.080877403386e+00 1.933380504901e+00 1.750663804131e+00 1.765749653877e+00 2.003239112663e+00 2.238137312827e+00 2.279120311745e+00 2.089500466190e+00 1.802432649472e+00 1.681684649824e+00 1.851703887890e+00 2.101984552116e+00 2.195903079456e+00 2.064958473495e+00 1.825886077783e+00 1.738749037653e+00 1.940885087478e+00 2.238155447989e+00 2.391939035450e+00 2.319734015177e+00 2.115192151896e+00 2.005495630450e+00 2.142003558765e+00 2.391763784638e+00 2.525587757884e+00 2.436019741665e+00 2.184856762099e+00 1.978837423491e+00 2.007354194381e+00 2.194380667787e+00 2.312323362691e+00 2.238788425313e+00 2.026431311762e+00 1.870488362706e+00 1.933397683249e+00 2.123734008218e+00 2.232745730634e+00 2.162395408838e+00 1.979824525662e+00 1.871024722083e+00 1.955147441936e+00 2.118257950474e+00 2.170780878567e+00 2.037550048186e+00 1.807180589112e+00 1.694384322465e+00 1.820693277651e+00 2.029502822590e+00 2.108456351521e+00 1.981481045831e+00 1.739577325976e+00 1.609509718980e+00 1.737329292270e+00 1.968629256285e+00 2.078564243895e+00 1.979209136243e+00 1.745532788035e+00 1.587115612196e+00 1.664567446730e+00 1.855454646511e+00 1.935792374526e+00 1.809127471592e+00 1.557160724399e+00 1.429690030621e+00 1.599643367144e+00 1.872443338047e+00 1.983104093728e+00 1.824804908663e+00 1.478394792238e+00 1.253544439134e+00 1.454208211644e+00 1.829852810075e+00 2.026705314573e+00 1.905552167250e+00 1.516012226449e+00 1.123968589635e+00 1.155425419071e+00 1.487235823172e+00 1.685044328675e+00 1.584947958564e+00 1.256327575015e+00 1.012731678610e+00 1.183032813412e+00 1.491050443441e+00 1.596014705360e+00 1.425533709788e+00 1.168564181824e+00 1.232016313872e+00 1.618495582478e+00 1.926581818612e+00 1.927083584983e+00 1.615631324133e+00 1.247127303542e+00 1.303885806575e+00 1.717970071924e+00 2.002325897551e+00 1.925948196621e+00 1.510491251760e+00 1.079940282476e+00 1.234424239666e+00 1.729885496185e+00 2.007056827625e+00 1.873965420493e+00 1.395793804362e+00 9.886636679684e-01 1.294991303511e+00 1.850215282306e+00 2.122228078034e+00 1.962752123318e+00 1.453112715514e+00 9.707291862917e-01 1.153611790111e+00 1.627720036181e+00 1.842384787444e+00 1.661954740987e+00 1.185865439334e+00 8.087266674312e-01 1.046638576842e+00 1.430978976916e+00 1.544376318433e+00 1.327268170346e+00 9.528676209297e-01 8.708467250763e-01 1.192981971207e+00 1.455706731911e+00 1.439045132732e+00 1.161942913538e+00 8.648198255693e-01 9.368460583460e-01 1.234371555875e+00 1.388101524155e+00 1.281664606693e+00 1.003205957462e+00 8.516437461986e-01 1.044983767562e+00 1.301968612966e+00 1.381626203134e+00 1.256472084192e+00 1.069600905849e+00 1.050529503933e+00 1.205855368913e+00 1.313170482130e+00 1.238672569741e+00 1.013646089714e+00 8.372774316048e-01 9.179144374204e-01 1.101858870470e+00 1.152165314776e+00 9.965297188083e-01 7.309401330018e-01 6.646467550389e-01 9.219697031468e-01 1.181118624981e+00 1.259708010114e+00 1.136604821177e+00 9.126513858978e-01 7.985645009851e-01 9.066581538047e-01 1.058412626736e+00 1.089618665507e+00 9.671132427484e-01 7.619528849244e-01 6.327193993997e-01 6.890313333584e-01 8.092403459298e-01 8.632426275480e-01 8.337643826920e-01 7.891029238558e-01 8.226478064651e-01 9.413487162167e-01 1.062586229382e+00 1.113688932339e+00 1.075472844267e+00 9.882588250929e-01 9.380341809508e-01 9.832065080415e-01 1.075204741819e+00 1.116723987760e+00 1.051553310818e+00 8.996552611229e-01 7.708933402079e-01 7.965736441997e-01 9.291928166309e-01 1.015210781214e+00 9.780901265915e-01 8.518741061053e-01 7.759661425241e-01 8.614265531624e-01 1.004185451818e+00 1.051472578663e+00 9.527996141072e-01
 9.089244381816e-01 9.261159954879e-01 9.452978591102e-01 9.807622366666e-01 1.025749803043e+00 1.053925195161e+00 1.045745789509e+00 1.007978056293e+00 9.685641401219e-01 9.319935180126e-01 9.199292958061e-01 9.060055725615e-01 9.071377377009e-01 9.276186762006e-01 9.504922526478e-01 9.552771826248e-01 9.410882509540e-01 9.291719133407e-01 9.379565110295e-01 9.572489069274e-01 9.599266806623e-01 9.351590709289e-01 9.007336976326e-01 8.811943618348e-01 8.761467389290e-01 8.655667308666e-01 8.457967049647e-01 8.403017106373e-01 8.629721552508e-01 8.856794472521e-01 8.691242626240e-01 8.162155932785e-01 7.879458601393e-01 8.405053906671e-01 9.392344320742e-01 1.009116243422e+00 1.024817031675e+00 1.027624052629e+00 1.073637838663e+00 1.156161749053e+00 1.213622286903e+00 1.205656736673e+00 1.154428576784e+00 1.125557060150e+00 1.155584489076e+00 1.206404766998e+00 1.218810409462e+00 1.175707455763e+00 1.109801613668e+00 1.069756010471e+00 1.076316179509e+00 1.114904488571e+00 1.163335206297e+00 1.204054405290e+00 1.219217248065e+00 1.198169856047e+00 1.156498043330e+00 1.136270037661e+00 1.164592392404e+00 1.213778270183e+00 1.230990783302e+00 1.195861267356e+00 1.140933347915e+00 1.119926203298e+00 1.145990252736e+00 1.181629866596e+00 1.195448245563e+00 1.195394401137e+00 1.204412397841e+00 1.220209480951e+00 1.219244706481e+00 1.198289814917e+00 1.190541732976e+00 1.224036316116e+00 1.273221096200e+00 1.284924272400e+00 1.243097037562e+00 1.196234926194e+00 1.213757232881e+00 1.296628742707e+00 1.374876739544e+00 1.393956154421e+00 1.361418993266e+00 1.328304312525e+00 1.332221634158e+00 1.361843071582e+00 1.387796344110e+00 1.403592658693e+00 1.418447431825e+00 1.428368145299e+00 1.457888363944e+00 1.501984370203e+00 1.492117310898e+00 1.416360419591e+00 1.335449324083e+00 1.325389399164e+00 1.383349360939e+00 1.431925815934e+00 1.361471307889e+00 1.157909394543e+00 1.050306161044e+00 1.169523587152e+00 1.317364657295e+00 1.306183085228e+00 1.145138809547e+00 1.021178832159e+00 1.096416849577e+00 1.237367450843e+00 1.257220934733e+00 1.143119354084e+00 1.054504628664e+00 1.139850162405e+00 1.290636004341e+00 1.326203162338e+00 1.203607383494e+00 1.040127724525e+00 1.020046529601e+00 1.134085945919e+00 1.204478488164e+00 1.147875633269e+00 1.031759104809e+00 9.956499228859e-01 1.060439092831e+00 1.100620324423e+00 1.037612048780e+00 9.240953920037e-01 8.929409336728e-01 9.700608017555e-01 1.027630373018e+00 9.742612979967e-01 8.425948282197e-01 7.706175550626e-01 8.391577031239e-01 9.354804124255e-01 9.405952401991e-01 8.459812406015e-01 7.401201741145e-01 7.225567871384e-01 7.650067114054e-01 7.667125016318e-01 6.941303859123e-01 6.011594974127e-01 5.673310112824e-01 5.824578141134e-01 5.672918247466e-01 4.947787546575e-01 4.243018779426e-01 4.350682388058e-01 4.843753843905e-01 4.794900610708e-01 4.016270664917e-01 3.325059752873e-01 3.837179497065e-01 4.818888309913e-01 5.143095227405e-01 4.628369329949e-01 4.093183190779e-01 4.683284307767e-01 5.878640889430e-01 6.499060072841e-01 6.128582666286e-01 5.283654214638e-01 5.255378367168e-01 6.414917390179e-01 7.584510811142e-01 7.896016363933e-01 7.310687503325e-01 6.501025018320e-01 6.362687450071e-01 6.939623723572e-01 7.483495203449e-01 7.549968928852e-01 7.265001076492e-01 6.984218277178e-01 6.822286186008e-01 6.569462302700e-01 6.090832402152e-01 5.644589452714e-01 5.650091290599e-01 6.086345981139e-01 6.377894499094e-01 6.120960506462e-01 5.412549817589e-01 4.802636063726e-01 4.809889192662e-01 5.203692137909e-01 5.217195627393e-01 4.572678634923e-01 3.984438982462e-01 4.195921072747e-01 4.700208435551e-01 4.676656482143e-01 4.071534526393e-01 3.645671945167e-01 4.062228327600e-01 4.652932297074e-01 4.582728570854e-01 3.711276733568e-01 2.645968921298e-01 2.554184189836e-01 3.207235380051e-01 3.489490251011e-01 3.192228783093e-01 2.808000321532e-01 2.894521874917e-01 3.193433924803e-01 3.244579117639e-01 3.191034002435e-01 3.531961306407e-01 4.190232788718e-01 4.571556142267e-01 4.335051575076e-01 3.681539764246e-01 3.316960965518e-01 3.644301839018e-01 4.058695417183e-01 4.001105829408e-01 3.526805654711e-01 3.172968840715e-01 3.293711328995e-01 3.464762070286e-01 3.192833459056e-01 2.461103075352e-01 1.755426090217e-01 1.728140439280e-01 2.062087174604e-01 2.281122888522e-01 2.537323722199e-01 2.994880675257e-01 3.381895588365e-01 3.377902844912e-01 3.061223800138e-01 3.037129754887e-01 3.674984291146e-01 4.404188839463e-01 4.634617609463e-01 4.278991662553e-01 3.786167275558e-01 3.786328888728e-01 4.180823878370e-01 4.320353289807e-01 3.916171871404e-01 3.285069366609e-01 3.126324311576e-01 3.520643295527e-01 3.794779502646e-01 3.622434202298e-01 3.310447625824e-01 3.430243060344e-01 3.913616815188e-01 4.186988720093e-01 4.037745789994e-01 3.856321170359e-01 4.206168102124e-01 4.889929193902e-01 5.231331094218e-01 4.913841471585e-01 4.311397941204e-01 4.421733969631e-01 5.499486416966e-01 6.592691117901e-01 6.972161169598e-01 6.567923647594e-01 5.957076633284e-01 5.985725104795e-01 6.719491115684e-01 7.544899088899e-01 8.254623369596e-01 8.600947133793e-01 8.608047568408e-01 8.482212714199e-01 8.292529323379e-01 7.827298958834e-01 7.158305463638e-01 6.853938812434e-01 7.316658400288e-01 8.002135914699e-01 8.082475131879e-01 7.298172184353e-01 6.316081821563e-01 6.421971225279e-01 7.609172406618e-01 8.499042192646e-01 8.263789410051e-01 7.180192674191e-01 6.558002811817e-01 7.280943906603e-01 8.212120719434e-01 8.069120142048e-01 6.744595913071e-01 5.512733361256e-01 6.012557908065e-01 7.211532589894e-01 7.365624512426e-01 6.211112229848e-01 5.224026285904e-01 6.342055811831e-01 8.206817452814e-01 9.010438521858e-01 8.586739137642e-01 8.246575643156e-01 9.291318400252e-01 1.082164113518e+00 1.128829296414e+00 1.038094659818e+00 9.436211330293e-01 1.024107886123e+00 1.207108672132e+00 1.291821574800e+00 1.201376581972e+00 1.035981562382e+00 1.018438825741e+00 1.182540406829e+00 1.338819613318e+00 1.379712652439e+00 1.208855122143e+00 1.008543050704e+00 1.068164192237e+00 1.275418221220e+00 1.345131971705e+00 1.215936276719e+00 1.069521005270e+00 1.146671517054e+00 1.338868599821e+00 1.392159112172e+00 1.243920801048e+00 1.065900203534e+00 1.117581995728e+00 1.314927547561e+00 1.390384721690e+00 1.262790957131e+00 1.078826924055e+00 1.087612580097e+00 1.248777302379e+00 1.313480398085e+00 1.200426304688e+00 1.060861448362e+00 1.120510546289e+00 1.294791415848e+00 1.339658117097e+00 1.187283030516e+00 1.016305616171e+00 1.105367651106e+00 1.344726382015e+00 1.444430241312e+00 1.320714374513e+00 1.138637104864e+00 1.189103868379e+00 1.422981807538e+00 1.547852043699e+00 1.451782146098e+00 1.277057306715e+00 1.308776711889e+00 1.538694260352e+00 1.683444169748e+00 1.662265412033e+00 1.527360362893e+00 1.391418462883e+00 1.386662543731e+00 1.511801374792e+00 1.631934799171e+00 1.621958662847e+00 1.428829083683e+00 1.203142938535e+00 1.241408986200e+00 1.453872338009e+00 1.537298405303e+00 1.397113585041e+00 1.194932775342e+00 1.216763314932e+00 1.420189011022e+00 1.507783211116e+00 1.351703072108e+00 1.089413365115e+00 1.082769102219e+00 1.362193662322e+00 1.557235940153e+00 1.476437617761e+00 1.187658426238e+00 1.024759740688e+00 1.234357342468e+00 1.494378603366e+00 1.521525190692e+00 1.305779240451e+00 1.088093301508e+00 1.173510012006e+00 1.411543527859e+00 1.495349512987e+00 1.352990308906e+00 1.151317780172e+00 1.158571001004e+00 1.331642100121e+00 1.404048269159e+00 1.280902249935e+00 1.109185324794e+00 1.146010232058e+00 1.340764222411e+00 1.426111328280e+00 1.300066871639e+00 1.107487095930e+00 1.144192211353e+00 1.389396869662e+00 1.563124960597e+00 1.565900283742e+00 1.422076254323e+00 1.240343218739e+00 1.199283984083e+00 1.345302971200e+00 1.474085694758e+00 1.398245505035e+00 1.194772914039e+00 1.131954937872e+00 1.320592376705e+00 1.513585566430e+00 1.521468779720e+00 1.370072534485e+00 1.258893150559e+00 1.336328984791e+00 1.465410652398e+00 1.466225217291e+00 1.344476361213e+00 1.283622411982e+00 1.405629504908e+00 1.558445967900e+00 1.560227282922e+00 1.410489264575e+00 1.310459088442e+00 1.445523686345e+00 1.674859663515e+00 1.770347803507e+00 1.674562235793e+00 1.519879112686e+00 1.507171989765e+00 1.636924786715e+00 1.725019122494e+00 1.677686823250e+00 1.576749771474e+00 1.571604250239e+00 1.661261434550e+00 1.696351924514e+00 1.598938249739e+00 1.468017575280e+00 1.488001567780e+00 1.649878738671e+00 1.750788149092e+00 1.665864808317e+00 1.459927521980e+00 1.357699572692e+00 1.481891690637e+00 1.649225421311e+00 1.667445018457e+00 1.526453002144e+00 1.382233404646e+00 1.400277520072e+00 1.525803064405e+00 1.595553678018e+00 1.560720954458e+00 1.500492123290e+00 1.501992409861e+00 1.541045300043e+00 1.543184634366e+00 1.513024509327e+00 1.532872359612e+00 1.626485478819e+00 1.698686616475e+00 1.660056790350e+00 1.544644291264e+00 1.506086248790e+00 1.630654218818e+00 1.793464017760e+00 1.838438766197e+00 1.746048618785e+00 1.646394677464e+00 1.685997348964e+00 1.825907543131e+00 1.909412336772e+00 1.867060207494e+00 1.770884514572e+00 1.744733645990e+00 1.801447605183e+00 1.833557398813e+00 1.774429602993e+00 1.682691819797e+00 1.671744528355e+00 1.746107876086e+00 1.789548049401e+00 1.726403350923e+00 1.613198438713e+00 1.627140185580e+00 1.793688505418e+00 1.911834263296e+00 1.859242652912e+00 1.670926049716e+00 1.491709987368e+00 1.441588365147e+00 1.523536080231e+00 1.588086539334e+00 1.534968438528e+00 1.425704875330e+00 1.406770474044e+00 1.496989584608e+00 1.558900582121e+00 1.508177388892e+00 1.413146269444e+00 1.414819933670e+00 1.519746804974e+00 1.588960103608e+00 1.541229519464e+00 1.442626889701e+00 1.430282329397e+00 1.516281416423e+00 1.567555763060e+00 1.498750322267e+00 1.367349305951e+00 1.312841126938e+00 1.365415151965e+00 1.402128678287e+00 1.344913568372e+00 1.265374800749e+00 1.293757523346e+00 1.406091908102e+00 1.452363323451e+00 1.366798907458e+00 1.251045167294e+00 1.277679074804e+00 1.421746661604e+00 1.490605405177e+00 1.386070744177e+00 1.201042518597e+00 1.165186312465e+00 1.323698927914e+00 1.450502765938e+00 1.394809762825e+00 1.213165574468e+00 1.142933373064e+00 1.284378112506e+00 1.430599255521e+00 1.337611353651e+00 1.051932272035e+00 9.333087594207e-01 1.154891637143e+00 1.336090268290e+00 1.243240753977e+00 9.489964129858e-01 8.384570354780e-01 1.097430418421e+00 1.309328180012e+00 1.241951654563e+00 9.661527303437e-01 8.549924155833e-01 1.111531485223e+00 1.341168509499e+00 1.299266106646e+00 1.025282375827e+00 8.386537416333e-01 1.024734895697e+00 1.259139374962e+00 1.262960230396e+00 1.043984665527e+00 8.610828787665e-01 9.823809961293e-01 1.184262571329e+00 1.205504727572e+00 1.040440039220e+00 9.044610989470e-01 9.990462128063e-01 1.151556308186e+00 1.145103677642e+00 9.739559403163e-01 8.380501581337e-01 9.228120188744e-01 1.058299896835e+00 1.040363459068e+00 8.713398118141e-01 7.588488403294e-01 8.736068681192e-01 1.024487908282e+00 1.039794466256e+00 9.505874789360e-01 8.445506515839e-01 8.396671635404e-01 9.309675401557e-01 9.846177681619e-01 9.075192642221e-01 7.608953936550e-01 7.780682294130e-01 9.707596622884e-01 1.091576682445e+00 1.013858490396e+00 8.020620725148e-01 7.225782035434e-01 9.090748257573e-01 1.088973759206e+00 1.079129264414e+00 8.952642233997e-01 7.336188840408e-01 8.058404575930e-01 9.594325852714e-01 9.813219407319e-01 8.500041806084e-01 7.166849792229e-01 7.555196863780e-01 8.581524201234e-01 8.335979673851e-01 6.458337598544e-01 4.560499793997e-01 5.459484972809e-01 7.292215469895e-01 7.543811706486e-01 5.742923070184e-01 3.027681227713e-01 3.491063973486e-01 5.784463068874e-01 6.475426725263e-01 5.046603417298e-01 2.358036536850e-01 2.694496831959e-01 5.078401528299e-01 5.851383088541e-01 4.556974075599e-01 2.172598920262e-01 3.207061104670e-01 5.791173886197e-01 6.835310900974e-01 6.356924047847e-01 4.876768878077e-01 3.890510419799e-01 4.962304229458e-01 6.630284822632e-01 7.198472416514e-01 6.331012165885e-01 4.496002884834e-01 4.166233239342e-01 5.877561173077e-01 6.950007114625e-01 6.252247197027e-01 4.029186812844e-01 2.417323521359e-01 4.260983696777e-01 5.983162027365e-01 6.034239098784e-01 4.435153936461e-01 2.296231842357e-01 2.658802091768e-01 4.191687675621e-01 4.572692314191e-01 3.829388715683e-01 3.372251101799e-01 4.426656104213e-01 5.605995234357e-01 5.763566822945e-01 4.913323937306e-01 4.119668193645e-01 4.509972077753e-01 5.211847448027e-01 5.047086622680e-01 4.075828507310e-01 3.854751788564e-01 5.242773622222e-01 6.496528827236e-01 6.412115241756e-01 4.986850378261e-01 3.841833910899e-01 5.205063245324e-01 7.154175615125e-01 7.776306460087e-01 6.706988646476e-01 4.961920843043e-01 5.007802083911e-01 6.758887390499e-01 7.752844662230e-01 7.063817172605e-01 5.443230313401e-01 5.376845577194e-01 7.252030263137e-01 8.459645152497e-01 7.677774989533e-01 5.178210480680e-01 3.811037188498e-01 6.337177072656e-01 8.700377099248e-01 8.909725499556e-01 6.850552619535e-01 4.162215479485e-01 4.988803981634e-01 7.561689434910e-01 8.460886786098e-01 7.027609393978e-01 4.297803574532e-01 4.057153669113e-01 6.532411411413e-01 7.807890744494e-01 6.973574375004e-01 5.128619883197e-01 5.422281442995e-01 7.726272443060e-01 9.069048728655e-01 8.516428401036e-01 7.100252012494e-01 7.344662836562e-01 9.308092397894e-01 1.048183734807e+00 9.672592427200e-01 7.691709947791e-01 7.440971783974e-01 9.731254639917e-01 1.156149269665e+00 1.121751930054e+00 9.036726782829e-01 7.582491386732e-01 9.250353037472e-01 1.158899326441e+00 1.263535014540e+00 1.212333280359e+00 1.016210434128e+00 8.400789804177e-01 9.510162367203e-01 1.156859386025e+00 1.198236037153e+00 1.053306160575e+00 9.156301923168e-01 9.922229634697e-01 1.142303736209e+00 1.150466370671e+00 1.014339658175e+00 9.528026579628e-01 1.119218648035e+00 1.306435764178e+00 1.308283599677e+00 1.131201166294e+00 1.016015304447e+00 1.184915032537e+00 1.431503832295e+00 1.500318362839e+00 1.350440151940e+00 1.160068621744e+00 1.195898412000e+00 1.407753954074e+00 1.539313031101e+00 1.497184947398e+00 1.383382937850e+00 1.373262211144e+00 1.478985042469e+00 1.550585696322e+00 1.510912555145e+00 1.434493359879e+00 1.446024535649e+00 1.534091620477e+00 1.567969745134e+00 1.478125277096e+00 1.333734935918e+00 1.286439746607e+00 1.377797123441e+00 1.479777510497e+00 1.493547639727e+00 1.496352579643e+00 1.485601980436e+00 1.421384524918e+00 1.309400724020e+00 1.233770104999e+00 1.284988889171e+00 1.423517503848e+00 1.520946985041e+00 1.444484173753e+00 1.235627560431e+00 1.148928074773e+00 1.357511463746e+00 1.576668548402e+00 1.548712335005e+00 1.275411023200e+00 1.065520804638e+00 1.265017572314e+00 1.582298493090e+00 1.656713620104e+00 1.424657210873e+00 1.119057533071e+00 1.162913003180e+00 1.458074761683e+00 1.589370335602e+00 1.430179872012e+00 1.164882866891e+00 1.177489262517e+00 1.440805048786e+00 1.576111009245e+00 1.439545291765e+00 1.197237360127e+00 1.219427074219e+00 1.493484544550e+00 1.650758432189e+00 1.528403483955e+00 1.250220661864e+00 1.167416453435e+00 1.375651207649e+00 1.531412226749e+00 1.436012214118e+00 1.180049523355e+00 1.083374127863e+00 1.260340381652e+00 1.401739052136e+00 1.321828435010e+00 1.121491111401e+00 1.097715282973e+00 1.287729505894e+00 1.394085399409e+00 1.260533650345e+00 1.069542341489e+00 1.114069447472e+00 1.364556364171e+00 1.510836031747e+00 1.359398850892e+00 1.046488292497e+00 1.026553309506e+00 1.351840792187e+00 1.555301352513e+00 1.436997379747e+00 1.136787918652e+00 1.109145111722e+00 1.436134316294e+00 1.651627101780e+00 1.529136575256e+00 1.195031400515e+00 1.141222855197e+00 1.512274801780e+00 1.796305119646e+00 1.723148663609e+00 1.378754429065e+00 1.213011953251e+00 1.513025466802e+00 1.819003092400e+00 1.791204069834e+00 1.465904042656e+00 1.253509926396e+00 1.512979390274e+00 1.846252028930e+00 1.875398087247e+00 1.599771750293e+00 1.379615026801e+00 1.583020686901e+00 1.902866466131e+00 1.942311375436e+00 1.645440528989e+00 1.319807499983e+00 1.432724423935e+00 1.779164681023e+00 1.898436038649e+00 1.676198534649e+00 1.344661881101e+00 1.348112229761e+00 1.643409965802e+00 1.826174002665e+00 1.631465609705e+00 1.307183320622e+00 1.266370632301e+00 1.554818000307e+00 1.747022130105e+00 1.643821019254e+00 1.371101673600e+00 1.292078881263e+00 1.510916105578e+00 1.688404740409e+00 1.625204050025e+00 1.417644773501e+00 1.356876897715e+00 1.525054935105e+00 1.656109245896e+00 1.575478972827e+00 1.367281658659e+00 1.301513171409e+00 1.461696119456e+00 1.598525089555e+00 1.537488631978e+00 1.334935255354e+00 1.219807663539e+00 1.311258509452e+00 1.428773380993e+00 1.413926266110e+00 1.301551477937e+00 1.239383107557e+00 1.276730217445e+00 1.301490564583e+00 1.246818612538e+00 1.195204509276e+00 1.249544914724e+00 1.339146135426e+00 1.319579741845e+00 1.168958318813e+00 1.044442651869e+00 1.114153464210e+00 1.259089455783e+00 1.278010420515e+00 1.147912218057e+00 1.067218172790e+00 1.207303272397e+00 1.392459909899e+00 1.441050117769e+00 1.252911387600e+00 9.911003894029e-01 1.085260990576e+00 1.387128929759e+00 1.481742893845e+00 1.256206499504e+00 9.370500878633e-01 1.024344207015e+00 1.367358651367e+00 1.483735849694e+00 1.238601717494e+00 8.496266776907e-01 9.286729066526e-01 1.340997590012e+00 1.512345022875e+00 1.289487022463e+00 8.711061095127e-01 9.021756670830e-01 1.342128794015e+00 1.563051657533e+00 1.387253365222e+00 1.003558481684e+00 1.005985623177e+00 1.419370325761e+00 1.643574168918e+00 1.459844660119e+00 1.025974712994e+00 9.798102582855e-01 1.445359119703e+00 1.739910373919e+00 1.589333531062e+00 1.078589740831e+00 8.033041839036e-01 1.268904338795e+00 1.669771576076e+00 1.620955688820e+00 1.134271749486e+00 6.491549275463e-01 1.030456673495e+00 1.524164407192e+00 1.599804305752e+00 1.259006473510e+00 8.106899548062e-01 7.683170826423e-01 1.129960432005e+00 1.323012693727e+00 1.167533961943e+00 8.267572019741e-01 7.898356821009e-01 1.104725826480e+00 1.275942376957e+00 1.128371508705e+00 7.750902980468e-01 6.729671418869e-01 9.768907821825e-01 1.176720284330e+00 1.075636746798e+00 7.557243081932e-01 6.072914909621e-01 8.588766788652e-01 1.049962261214e+00 9.679491921176e-01 6.858760054824e-01 5.907188266075e-01 8.624696938637e-01 1.058991238585e+00 9.838889415642e-01 6.929659816903e-01 5.449333006749e-01 8.042059140747e-01 1.025092264457e+00 9.814674155319e-01 6.970515610358e-01 4.684239215520e-01 6.883624152915e-01 9.411124736928e-01 9.592793070747e-01 7.518982943910e-01 5.557427920303e-01 6.853759491623e-01 8.891516450406e-01 8.990292358007e-01 6.887372610803e-01 4.454843063122e-01 5.420080561987e-01 7.885815363800e-01 8.759403428184e-01 7.432742590379e-01 5.054623775576e-01 5.118367763197e-01 7.380626809442e-01 8.335152205992e-01 6.996028163479e-01 4.437691849874e-01 4.582298001583e-01 7.194304792582e-01 8.510376001899e-01 7.566370642542e-01 5.117330322415e-01 4.019543183915e-01 5.756526750563e-01 6.978786456679e-01 6.415381723614e-01 4.772102981777e-01 4.296924561407e-01 5.454464775114e-01 5.926157642269e-01 4.837223151637e-01 3.234244880329e-01 3.927996240573e-01 5.650071116033e-01 6.076133113062e-01 5.014447924510e-01 4.335468558567e-01 6.019756022536e-01 7.918756112055e-01 8.140983261713e-01 6.378639705504e-01 4.142805337321e-01 5.140510977048e-01 7.689184396413e-01 8.763606604857e-01 7.746509642138e-01 5.617334848885e-01 5.083024882643e-01 6.742993002946e-01 7.811199377951e-01 7.189037970749e-01 5.745979311656e-01 5.317966651328e-01 6.413860200234e-01 7.333720746800e-01 6.960913227134e-01 5.544217380732e-01 4.660005243298e-01 5.503510656073e-01 6.512642871673e-01 6.340397976168e-01 4.962231811398e-01 3.590961293240e-01 4.001364036616e-01 5.154997395695e-01 5.545019908754e-01 5.113163789896e-01 4.739360181624e-01 5.177468338987e-01 5.906431298740e-01 6.189007796303e-01 5.982289122251e-01 5.763932869216e-01 5.886690133444e-01 6.145294144425e-01 6.218241424784e-01 6.122233647068e-01 6.098466061635e-01 6.257819792905e-01 6.493671539853e-01 6.681533782820e-01 6.745862220811e-01 6.607082800616e-01 6.297077122405e-01 6.149975498254e-01 6.522598949578e-01 7.122521907126e-01 7.214046054714e-01 6.447178187196e-01 5.484423013690e-01 5.857044557178e-01 7.455743305261e-01 8.649164642628e-01 8.900076119764e-01 8.039620298544e-01 6.667931938570e-01 6.195639752612e-01 7.204634584106e-01 8.282503610668e-01 8.168855103445e-01 6.570778762311e-01 4.705807613843e-01 5.735104454556e-01 8.174137296042e-01 8.957983024879e-01 7.392074941617e-01 5.235173118107e-01 6.676806115426e-01 9.730790962944e-01 1.083007771224e+00 9.088215332048e-01 6.063076053569e-01 6.716979854174e-01 1.015573339620e+00 1.169832422921e+00 9.987045552785e-01 6.290819184385e-01 6.335034084877e-01 1.044224349442e+00 1.273994464528e+00 1.154023036861e+00 8.021504884586e-01 7.504537106123e-01 1.156519607592e+00 1.437291215896e+00 1.356027650179e+00 9.776376532819e-01 7.710896060889e-01 1.144108567114e+00 1.513732823624e+00 1.543751209815e+00 1.242690483634e+00 9.400916397770e-01 1.106615072162e+00 1.439606103347e+00 1.518562976092e+00 1.283335242198e+00 9.907253289573e-01 1.077336664500e+00 1.377294138427e+00 1.483546678936e+00 1.324031434798e+00 1.188953772736e+00 1.294181435646e+00 1.548987464680e+00 1.659990725753e+00 1.521446314999e+00 1.292508217692e+00 1.273958324285e+00 1.482632835669e+00 1.635354649102e+00 1.585377582321e+00 1.407215849178e+00 1.315049699739e+00 1.409138175846e+00 1.539928581114e+00 1.576080068555e+00 1.544095456373e+00 1.549674768422e+00 1.621700344574e+00 1.681202005400e+00 1.666921076295e+00 1.607928740622e+00 1.581146691864e+00 1.616837866692e+00 1.676091422488e+00 1.716900386570e+00 1.728233551826e+00 1.709614068334e+00 1.663791846366e+00 1.621543382677e+00 1.634090069782e+00 1.698523037530e+00 1.729868178100e+00 1.651914735760e+00 1.497382913179e+00 1.415918694940e+00 1.495968539679e+00 1.605710608748e+00 1.586123218967e+00 1.446083871334e+00 1.373688990675e+00 1.495956946536e+00 1.645211485241e+00 1.617396063411e+00 1.476879988488e+00 1.420639682499e+00 1.542664387686e+00 1.727538119982e+00 1.793842405973e+00 1.588970471132e+00 1.242834933315e+00 1.273653452019e+00 1.693109947453e+00 1.980049627532e+00 1.892722730945e+00 1.527312540492e+00 1.333487562987e+00 1.625920801794e+00 1.965595934798e+00 1.991142903232e+00 1.720955476381e+00 1.518090471010e+00 1.718632305992e+00 2.031965414802e+00 2.093734517857e+00 1.886216497916e+00 1.727838605703e+00 1.916214112246e+00 2.212331723202e+00 2.266293597498e+00 2.031460284750e+00 1.801659176052e+00 1.926260443094e+00 2.224809181965e+00 2.312353224978e+00 2.092366692016e+00 1.818722340124e+00 1.876195861313e+00 2.168273611184e+00 2.296176176822e+00 2.113154898699e+00 1.814641930029e+00 1.784111896462e+00 2.037245157418e+00 2.211728286907e+00 2.134273809615e+00 1.938535798844e+00 1.894033779787e+00 2.021966034422e+00 2.083509629708e+00 1.996540623118e+00 1.844406365757e+00 1.846399622630e+00 1.978020870976e+00 2.012703508523e+00 1.883036972472e+00 1.789591563777e+00 1.935198849487e+00 2.151413445425e+00 2.155624286980e+00 1.904063124618e+00 1.682299454092e+00 1.829733817095e+00 2.133197825093e+00 2.192369694955e+00 1.904668195479e+00 1.549145424823e+00 1.619529336724e+00 1.982404046237e+00 2.130083172897e+00 1.894394719047e+00 1.519248844713e+00 1.550021365522e+00 1.949752882547e+00 2.172404398854e+00 1.992550369435e+00 1.581461896005e+00 1.464561050792e+00 1.804891486406e+00 2.077965271126e+00 1.986739825300e+00 1.629541788224e+00 1.441687220072e+00 1.677235004759e+00 1.927592483059e+00 1.866835760386e+00 1.533752873438e+00 1.297952634840e+00 1.468512710027e+00 1.716754179714e+00 1.708184650265e+00 1.496214057867e+00 1.400111110174e+00 1.518697991302e+00 1.689249074512e+00 1.734773671848e+00 1.585181145104e+00 1.381747944680e+00 1.380318242150e+00 1.557894497460e+00 1.643758234530e+00 1.546818841879e+00 1.427737131684e+00 1.491884891339e+00 1.650275212621e+00 1.678997963217e+00 1.535533175631e+00 1.410855871637e+00 1.504880784987e+00 1.683397722431e+00 1.703997158717e+00 1.523376566525e+00 1.345768441886e+00 1.426145125865e+00 1.649162130430e+00 1.742832592477e+00 1.635696133017e+00 1.483817439973e+00 1.508737672093e+00 1.674712146110e+00 1.766991868846e+00 1.698347201126e+00 1.568011630214e+00 1.542674735758e+00 1.635528181524e+00 1.711100070560e+00 1.696484693068e+00 1.641265396942e+00 1.623518916139e+00 1.639295921799e+00 1.632166596708e+00 1.595836450315e+00 1.577632405771e+00 1.587626359989e+00 1.569521134342e+00 1.493740234673e+00 1.431640901204e+00 1.515411168315e+00 1.658659947374e+00 1.679030710075e+00 1.505791323605e+00 1.336387317727e+00 1.409604011390e+00 1.618137233102e+00 1.708580473743e+00 1.616062748059e+00 1.482521860821e+00 1.488080857633e+00 1.586081727032e+00 1.602291373273e+00 1.508606033246e+00 1.458044052005e+00 1.554858861768e+00 1.653184655428e+00 1.575011751352e+00 1.343995044655e+00 1.237538178919e+00 1.441343398886e+00 1.675996055008e+00 1.666737229112e+00 1.400708116243e+00 1.155472223029e+00 1.271841907702e+00 1.529274650672e+00 1.573559555112e+00 1.352082443787e+00 1.126288996259e+00 1.239162309454e+00 1.485512833466e+00 1.510153516903e+00 1.261058857638e+00 1.047325534047e+00 1.264782769997e+00 1.607826608592e+00 1.679999425125e+00 1.408954667179e+00 1.067987867386e+00 1.181623226942e+00 1.567651025795e+00 1.761005286584e+00 1.680246407328e+00 1.366462837677e+00 1.044111565111e+00 1.069563119408e+00 1.322058000415e+00 1.398360550856e+00 1.206415895665e+00 9.415203342139e-01 9.885714571088e-01 1.264679374146e+00 1.391326243396e+00 1.232448208309e+00 8.976174001211e-01 7.728478700611e-01 1.035408179036e+00 1.273628377627e+00 1.272343951377e+00 1.057002383945e+00 8.336987101384e-01 8.551586356826e-01 1.015092384844e+00 1.072773411840e+00 9.670113666131e-01 7.861072040840e-01 7.013477096659e-01 7.724235553437e-01 8.636416127007e-01 8.744780729705e-01 8.050192696412e-01 7.265337330200e-01 7.331766133819e-01 8.314831062636e-01 9.260113242144e-01 9.300147581276e-01 8.268098947965e-01 7.031695095412e-01 7.194593619032e-01 8.651858788481e-01 9.622571889757e-01 9.080597822265e-01 7.368170915197e-01 6.361930103320e-01 7.500298273680e-01 8.961426268512e-01 9.191328549115e-01 8.293312654109e-01 7.047151883601e-01 6.783064138081e-01 7.753630788576e-01 8.789520088570e-01 8.992404804255e-01 8.003887925706e-01 6.971750659354e-01 7.331428277160e-01 8.373279772927e-01 8.516487254609e-01 7.479029571666e-01 6.602655323043e-01 7.386949097869e-01 8.697036405784e-01 8.830325809447e-01 7.506505193105e-01 6.064069375082e-01 6.436199174454e-01 7.688822273203e-01 7.882553287127e-01 6.748926476972e-01 5.835402943931e-01 6.836295455609e-01 8.334270906282e-01 8.600752961670e-01 7.560321538982e-01 6.745176426284e-01 7.627927144604e-01 8.981083103542e-01 9.249395713968e-01 8.441352944392e-01 7.966387232762e-01 8.784730086495e-01 9.673886869670e-01 9.270424831721e-01 7.683185531991e-01 6.782753690815e-01 8.015805218520e-01 9.504645583491e-01 9.453091203874e-01 7.758636178974e-01 6.002585211557e-01 6.344986217147e-01 7.616959558216e-01 7.756840655150e-01 6.640579612141e-01 5.865998926107e-01 6.705351838280e-01 7.629799939496e-01 7.169824975966e-01 5.575554499052e-01 4.982567469763e-01 6.393125750658e-01 7.365834477050e-01 6.436225756006e-01 3.945043012719e-01 3.281702793504e-01 5.885415284596e-01 7.457010518256e-01 6.729037755093e-01 4.324926626372e-01 3.918367318594e-01 6.683424068854e-01 8.416177369480e-01 7.724821664497e-01 5.006548572507e-01 3.304774710344e-01 5.690901365537e-01 7.498214783316e-01 6.887727163497e-01 4.255438716766e-01 3.270090909971e-01 6.207442085123e-01 8.120968424646e-01 7.537283616771e-01 5.028871142658e-01 4.231333832967e-01 7.045982772395e-01 9.017232928609e-01 8.413440349501e-01 5.495952733001e-01 3.385374535753e-01 6.197213897469e-01 8.707527038107e-01 8.725495642820e-01 6.721414403864e-01 4.788057390740e-01 5.282135773073e-01 7.081096495118e-01 7.959969304263e-01 7.400822467316e-01 6.155035486143e-01 5.772381090999e-01 6.845021356137e-01 7.696963499879e-01 7.272448282136e-01 6.168129675468e-01 6.114166285074e-01 7.217695134786e-01 7.722465680863e-01 6.855541761609e-01 5.590634611989e-01 6.024532499153e-01 7.609027132607e-01 8.242114765367e-01 7.337090323889e-01 6.175453418063e-01 6.961400956240e-01 8.827242539033e-01 9.590967202950e-01 8.665458663455e-01 7.345008268766e-01 7.971857060870e-01 9.968318729787e-01 1.096383535952e+00 9.994333686674e-01 7.809272167394e-01 6.835066231885e-01 8.236372933200e-01 9.612934174387e-01 9.419064296984e-01 7.979423025656e-01 7.027840270637e-01 7.798886144345e-01 8.997583733419e-01 9.370356046193e-01 9.028967774407e-01 8.751260253520e-01 8.767988902869e-01 8.530994413587e-01 7.876728104447e-01 7.666358685317e-01 8.589051011292e-01 9.954276759369e-01 1.051426511341e+00 9.142453777316e-01 7.097643532860e-01 7.593058378616e-01 9.964581133491e-01 1.097495073645e+00 9.443969001315e-01 6.455768606814e-01 6.216876883788e-01 9.350896682505e-01 1.145142222095e+00 1.095636285596e+00 8.580743434569e-01 7.375439546443e-01 9.443011259439e-01 1.177605863403e+00 1.224949724850e+00 1.098101089125e+00 9.656112821517e-01 9.873368281475e-01 1.078111362237e+00 1.081244883353e+00 9.878095533160e-01 9.289073750502e-01 1.002490321884e+00 1.120697368969e+00 1.176037244272e+00 1.171316204280e+00 1.176198423490e+00 1.216346411489e+00 1.244556705931e+00 1.230114789488e+00 1.208103424699e+00 1.217998892318e+00 1.225745633992e+00 1.172863604022e+00 1.087407644399e+00 1.097112559416e+00 1.240754154602e+00 1.369886137835e+00 1.343528804928e+00 1.214918956882e+00 1.142071406147e+00 1.187189626311e+00 1.306917671220e+00 1.406348639691e+00 1.400815785002e+00 1.368787327707e+00 1.411824751261e+00 1.472776829887e+00 1.443673450448e+00 1.349925595015e+00 1.360399758468e+00 1.536387646534e+00 1.695394325554e+00 1.663441492866e+00 1.448911230958e+00 1.281163585789e+00 1.397746511969e+00 1.631857033246e+00 1.703071470381e+00 1.546556080602e+00 1.345629220244e+00 1.385397265641e+00 1.609463343192e+00 1.726674749446e+00 1.627452377732e+00 1.467349303557e+00 1.530091790892e+00 1.789960734871e+00 1.950894493435e+00 1.852917357251e+00 1.593831398564e+00 1.506567898814e+00 1.756833846650e+00 2.045505215269e+00 2.098233459145e+00 1.888929549409e+00 1.631494374491e+00 1.628367511368e+00 1.842826313943e+00 1.973257124957e+00 1.876303861119e+00 1.664511177346e+00 1.593601356630e+00 1.778974591552e+00 2.036271768314e+00 2.183674780630e+00 2.093492030794e+00 1.839345169989e+00 1.716656120558e+00 1.875963013180e+00 2.084841429425e+00 2.101175688158e+00 1.915212116034e+00 1.746899465751e+00 1.827392487611e+00 2.040607613683e+00 2.107041568992e+00 1.920172683522e+00 1.633090353346e+00 1.586686647748e+00 1.842510496733e+00 2.060200443345e+00 2.004824945610e+00 1.710502348772e+00 1.485442260472e+00 1.639629141383e+00 1.949010824147e+00 2.055284071207e+00 1.857321858593e+00 1.536279966324e+00 1.482107492747e+00 1.760037755239e+00 1.986673768758e+00 1.921319382723e+00 1.600922727510e+00 1.331423043617e+00 1.442289990920e+00 1.716021370241e+00 1.797022973454e+00 1.600333310130e+00 1.310087608834e+00 1.274130618605e+00 1.496705364332e+00 1.630040485816e+00 1.499257799766e+00 1.199156828845e+00 1.084445922902e+00 1.336298417574e+00 1.650417602590e+00 1.768105739850e+00 1.635946930296e+00 1.386752638096e+00 1.281795220878e+00 1.417709496550e+00 1.569785535683e+00 1.542043894599e+00 1.323313263060e+00 1.088795598471e+00 1.096926142863e+00 1.299352182442e+00 1.430767470288e+00 1.369634454599e+00 1.176489182665e+00 1.064230312007e+00 1.188216202044e+00 1.395517929700e+00 1.489620026564e+00 1.415666734672e+00 1.248522812680e+00 1.136685084448e+00 1.157740474388e+00 1.223195197080e+00 1.226149899063e+00 1.157714475229e+00 1.091315481792e+00 1.096350594154e+00 1.156994851045e+00 1.216349308719e+00 1.257002958219e+00 1.298104072228e+00 1.344328683839e+00 1.368899335440e+00 1.354437212155e+00 1.332180758144e+00 1.357543780264e+00 1.429582816873e+00 1.472369803095e+00 1.414976231025e+00 1.268622720075e+00 1.152032437719e+00 1.193459743128e+00 1.333708590197e+00 1.404194450476e+00 1.321024606183e+00 1.150378779284e+00 1.096509000791e+00 1.262220817493e+00 1.461922429912e+00 1.499417487555e+00 1.322965785102e+00 1.053013816381e+00 9.825074375561e-01 1.203945279230e+00 1.420883072911e+00 1.421794629916e+00 1.178927917926e+00 8.464313209104e-01 7.900937694990e-01 1.056036542899e+00 1.262954869687e+00 1.237531720245e+00 1.008029645262e+00 7.902700576001e-01 8.699963282494e-01 1.097895297304e+00 1.190177306481e+00 1.063640657825e+00 8.203399180195e-01 7.531953895949e-01 9.690486754175e-01 1.169194353238e+00 1.163573694254e+00 9.364668523437e-01 6.384548537300e-01 6.264760954336e-01 8.836046804791e-01 1.052526072105e+00 1.007489260271e+00 7.871588734553e-01 5.901497266869e-01 6.758090225466e-01 8.819122625784e-01 9.725283171825e-01 8.977080254398e-01 7.391131160401e-01 6.681504846469e-01 7.509324286634e-01 8.424626946926e-01 8.337293381284e-01 7.302562042502e-01 6.172740051888e-01 5.796472750493e-01 5.947709362945e-01 5.984953830768e-01 6.022320610819e-01 6.558761094701e-01 7.368913511823e-01 7.683072728495e-01 7.215331162213e-01 6.765949755781e-01 7.655311110553e-01 9.509250811931e-01 1.076686251533e+00 1.046596304599e+00 8.761523850922e-01 7.302769550728e-01 8.233234962304e-01 1.038244950332e+00 1.144996613343e+00 1.063053355526e+00 8.786116422294e-01 8.446648526689e-01 1.056861527830e+00 1.265118534580e+00 1.280016284095e+00 1.083793288549e+00 8.588167763568e-01 9.350842793375e-01 1.227888900399e+00 1.400567134126e+00 1.297806554146e+00 9.434120857574e-01 6.150359396511e-01 8.266022307662e-01 1.214973200988e+00 1.379637410316e+00 1.232886665110e+00 8.890781312116e-01 7.634901136469e-01 1.095048733321e+00 1.420834452859e+00 1.474495342229e+00 1.232488739829e+00 8.970853160014e-01 9.212602492154e-01 1.269677863639e+00 1.492010924309e+00 1.399756621224e+00 1.026579947089e+00 6.958677226954e-01 9.416856869212e-01 1.358396829801e+00 1.530166038316e+00 1.373358304622e+00 1.036276197903e+00 9.647154336688e-01 1.328105042617e+00 1.670650828707e+00 1.725082427862e+00 1.469466217561e+00 1.113630738810e+00 1.095011190018e+00 1.426006843541e+00 1.665252473390e+00 1.597238211870e+00 1.244667352225e+00 8.839980877687e-01 9.864541533730e-01 1.334201820205e+00 1.486418369225e+00 1.324586228229e+00 9.849490314183e-01 9.172204484812e-01 1.283911100479e+00 1.614141748824e+00 1.642533416364e+00 1.346503810910e+00 9.548389598258e-01 1.009878827720e+00 1.453067121962e+00 1.759877177178e+00 1.719176104270e+00 1.348149304272e+00 9.247390273367e-01 1.039505606833e+00 1.519236507863e+00 1.831130948487e+00 1.800836354378e+00 1.478067580938e+00 1.145764704092e+00 1.232907213940e+00 1.609118796982e+00 1.864996098811e+00 1.844384700231e+00 1.605080265080e+00 1.380594686137e+00 1.419296871320e+00 1.629756760317e+00 1.753952309297e+00 1.694178461313e+00 1.550304544708e+00 1.539061706116e+00 1.729334363823e+00 1.935921726560e+00 1.979086489075e+00 1.834156910401e+00 1.654754277621e+00 1.682487754869e+00 1.934780726699e+00 2.171773763495e+00 2.198694500270e+00 1.982884687329e+00 1.674511902941e+00 1.574218628436e+00 1.798332267339e+00 2.078981282997e+00 2.163098267781e+00 1.990823700741e+00 1.706085732136e+00 1.625401945641e+00 1.890739513977e+00 2.234833380030e+00 2.390863953135e+00 2.284108252540e+00 2.034511762940e+00 1.914291985186e+00 2.087943120495e+00 2.370172492866e+00 2.499477190688e+00 2.372966120333e+00 2.078111688036e+00 1.864834763168e+00 1.938075393871e+00 2.164919116013e+00 2.280963945004e+00 2.172935870858e+00 1.923747000270e+00 1.768874423167e+00 1.872764141878e+00 2.089597262035e+00 2.188200115752e+00 2.088647202873e+00 1.891873533330e+00 1.809758880518e+00 1.933443464850e+00 2.099567268115e+00 2.116338620173e+00 1.937896666700e+00 1.694391949336e+00 1.626135402086e+00 1.801120884159e+00 2.004062778986e+00 2.036202618383e+00 1.862936828537e+00 1.620865990634e+00 1.551577225605e+00 1.724289128857e+00 1.928434019161e+00 1.972612113859e+00 1.824915527497e+00 1.612658829150e+00 1.549755721977e+00 1.691635344414e+00 1.849100911445e+00 1.844593499354e+00 1.650553926184e+00 1.413555974707e+00 1.394628342300e+00 1.631620297957e+00 1.865181048095e+00 1.889413553890e+00 1.662050187246e+00 1.323136564909e+00 1.213968331795e+00 1.489670763625e+00 1.819397250043e+00 1.925936213863e+00 1.728908413427e+00 1.319839305152e+00 1.007722133116e+00 1.145862496698e+00 1.461132016806e+00 1.586677635127e+00 1.421808269441e+00 1.077485912046e+00 9.137284417582e-01 1.165849154039e+00 1.459478364984e+00 1.513922446172e+00 1.303906101865e+00 1.059282631460e+00 1.188762096066e+00 1.590308353270e+00 1.863504499163e+00 1.817917655030e+00 1.476064444912e+00 1.122041115918e+00 1.239052158894e+00 1.659463174263e+00 1.905799860080e+00 1.786460925365e+00 1.350875762919e+00 9.669793386102e-01 1.213306434234e+00 1.703308440028e+00 1.929785582638e+00 1.746269734640e+00 1.252266561406e+00 9.331512748191e-01 1.337535689894e+00 1.868928273205e+00 2.075503458692e+00 1.849105460547e+00 1.302483791665e+00 8.857247803256e-01 1.194636576469e+00 1.662130090056e+00 1.812754879914e+00 1.556974111961e+00 1.033368100755e+00 7.486169991687e-01 1.129042867812e+00 1.512788808214e+00 1.562744820579e+00 1.259834937832e+00 8.296118154057e-01 8.532214803122e-01 1.281455899376e+00 1.557292513834e+00 1.497567512061e+00 1.146055372537e+00 7.919301211875e-01 9.254173377004e-01 1.289867315438e+00 1.457734534298e+00 1.324580406120e+00 1.000245660786e+00 8.420993527313e-01 1.091588448844e+00 1.385243266643e+00 1.461799818577e+00 1.297329239259e+00 1.055776390779e+00 1.026199228891e+00 1.226234941152e+00 1.375055448736e+00 1.313996582899e+00 1.070335286271e+00 8.534637233773e-01 9.185927460171e-01 1.120521860276e+00 1.188840284268e+00 1.039298095217e+00 7.719721981477e-01 7.074498816692e-01 9.706479829754e-01 1.230460125187e+00 1.294981783702e+00 1.142503158899e+00 8.878691640421e-01 7.823538526866e-01 9.378284497618e-01 1.117919536280e+00 1.146050021397e+00 9.952709401658e-01 7.512403820031e-01 6.074532982388e-01 6.928815412898e-01 8.358090279582e-01 8.899578139872e-01 8.487466543100e-01 7.980022019589e-01 8.387790115209e-01 9.621829949899e-01 1.073946607282e+00 1.107092842465e+00 1.055839237131e+00 9.720538615170e-01 9.383071566021e-01 9.904212628891e-01 1.069401211580e+00 1.090331654019e+00 1.012267687822e+00 8.647972192823e-01 7.580716447637e-01 8.030647866017e-01 9.376981712287e-01 1.021331178034e+00 9.871636275267e-01 8.681968803004e-01 7.920492069181e-01 8.642921381005e-01 9.980816782198e-01 1.050058080501e+00 9.701450229419e-01
 9.913175295416e-01 1.000450532733e+00 1.004619810871e+00 1.026248049046e+00 1.064594089973e+00 1.093474339470e+00 1.088746392081e+00 1.051230790387e+00 1.001568750176e+00 9.457421898229e-01 9.038112111937e-01 8.867269086979e-01 9.080692810429e-01 9.490101537613e-01 9.783089823796e-01 9.796416797840e-01 9.620076289443e-01 9.496326269395e-01 9.564110233580e-01 9.706862084616e-01 9.725736805423e-01 9.600441331306e-01 9.499224548244e-01 9.515002150132e-01 9.479497412805e-01 9.171828351028e-01 8.668036263414e-01 8.377473591685e-01 8.553378400702e-01 8.848543774789e-01 8.723086455579e-01 8.101658775111e-01 7.596105354065e-01 7.954182434880e-01 8.982823132199e-01 9.875533286679e-01 1.025359509518e+00 1.038928679866e+00 1.076996429956e+00 1.144097933176e+00 1.197173078641e+00 1.204514820598e+00 1.182202714546e+00 1.175634581152e+00 1.204415550918e+00 1.238569803975e+00 1.239372159686e+00 1.201037880571e+00 1.150536104379e+00 1.118004837159e+00 1.113153855629e+00 1.132185262983e+00 1.170879876401e+00 1.216341925641e+00 1.240527664102e+00 1.221299380690e+00 1.172130019395e+00 1.143467727033e+00 1.172234416474e+00 1.230193139756e+00 1.257531543157e+00 1.230091750502e+00 1.180647805072e+00 1.163415366420e+00 1.190758569342e+00 1.225553725430e+00 1.238941863670e+00 1.241478571795e+00 1.255239863976e+00 1.273435306218e+00 1.269378691530e+00 1.241658616030e+00 1.229363864375e+00 1.265249688420e+00 1.322231573837e+00 1.342405417287e+00 1.306409870994e+00 1.260134277048e+00 1.270391859334e+00 1.340023101908e+00 1.405108175222e+00 1.417269173410e+00 1.388800641611e+00 1.368817878673e+00 1.382428902661e+00 1.405927876319e+00 1.410773163908e+00 1.404481225417e+00 1.413437409853e+00 1.434744092879e+00 1.489590419124e+00 1.550665457183e+00 1.540081986576e+00 1.452077116372e+00 1.359858716720e+00 1.351102384916e+00 1.421232603812e+00 1.481644488185e+00 1.407008641451e+00 1.210742684748e+00 1.132366897189e+00 1.262670897899e+00 1.393294342624e+00 1.359669266573e+00 1.193443772846e+00 1.086013748334e+00 1.161866915818e+00 1.272108797356e+00 1.253561051175e+00 1.121645215642e+00 1.052729010235e+00 1.159180100166e+00 1.293423425658e+00 1.291394755566e+00 1.147751620035e+00 1.019361471307e+00 1.069848385719e+00 1.208166431344e+00 1.253339060636e+00 1.163566840282e+00 1.050101825496e+00 1.059654589935e+00 1.157834429914e+00 1.193004088735e+00 1.106814687351e+00 9.840781817509e-01 9.710486453980e-01 1.063670387911e+00 1.114798615383e+00 1.044011181333e+00 9.051736713965e-01 8.449183424775e-01 9.172710307841e-01 9.954294227382e-01 9.750041964273e-01 8.709312439880e-01 7.897110035408e-01 8.073799969723e-01 8.553426362750e-01 8.368158279297e-01 7.431089749111e-01 6.522073774221e-01 6.407850788416e-01 6.663777232032e-01 6.401226134003e-01 5.466521773831e-01 4.615666271149e-01 4.709285826342e-01 5.199053888146e-01 5.084537456009e-01 4.219682573464e-01 3.505853273311e-01 4.029987371285e-01 4.964275329378e-01 5.195083668136e-01 4.607748187176e-01 4.116402526143e-01 4.816141742989e-01 6.030467930946e-01 6.614748902963e-01 6.242388632000e-01 5.501507047305e-01 5.600878208901e-01 6.742705707264e-01 7.836213158166e-01 8.135986039945e-01 7.666869263545e-01 7.050804331167e-01 6.965256884908e-01 7.376123327422e-01 7.742283556638e-01 7.799014533966e-01 7.696318253575e-01 7.630133295732e-01 7.513174640361e-01 7.117233177784e-01 6.459807966968e-01 5.966731800714e-01 6.038471907806e-01 6.585370359662e-01 6.902110041421e-01 6.586809053220e-01 5.818989874235e-01 5.247323674054e-01 5.372841149452e-01 5.769983899967e-01 5.602490595403e-01 4.796644577488e-01 4.295334387161e-01 4.770274400633e-01 5.372236818378e-01 5.213931096035e-01 4.313722188988e-01 3.658867030502e-01 4.204884422033e-01 5.054937173406e-01 5.154072314739e-01 4.310456999672e-01 3.071595267390e-01 2.568322756025e-01 2.988396357209e-01 3.200312486586e-01 2.842336555496e-01 2.392129731134e-01 2.502541855866e-01 2.887925449701e-01 3.041942783627e-01 3.116796531827e-01 3.550433540987e-01 4.206178464735e-01 4.546485891004e-01 4.321920959217e-01 3.821796850869e-01 3.708813689459e-01 4.126712453303e-01 4.456073070564e-01 4.278396414563e-01 3.751730298276e-01 3.441694282809e-01 3.600614221851e-01 3.756060067329e-01 3.488136702691e-01 2.866964431307e-01 2.335733132261e-01 2.187995383704e-01 2.150654578657e-01 2.103084881390e-01 2.418226815598e-01 3.071628769084e-01 3.488314928066e-01 3.288892981839e-01 2.666737415991e-01 2.636289546102e-01 3.641560723157e-01 4.634609468482e-01 4.922179004468e-01 4.465396011043e-01 3.824756196107e-01 3.801323900414e-01 4.302081289574e-01 4.558226181817e-01 4.251769719359e-01 3.691429558231e-01 3.486624458336e-01 3.715881604387e-01 3.853365690452e-01 3.665787935672e-01 3.467316207658e-01 3.640946269898e-01 3.972084405997e-01 4.025083884865e-01 3.826604371569e-01 3.942282009155e-01 4.664202188933e-01 5.437683700488e-01 5.660219409143e-01 5.250515120987e-01 4.806262786463e-01 5.206968990430e-01 6.315631531848e-01 7.242847532010e-01 7.477141757646e-01 7.116095241178e-01 6.740035881934e-01 6.898394116470e-01 7.467699374733e-01 8.107877258768e-01 8.817641919196e-01 9.301167582577e-01 9.463609058832e-01 9.382933101646e-01 9.084693869753e-01 8.397385759948e-01 7.532954189551e-01 7.249850922877e-01 7.810887115485e-01 8.475914619072e-01 8.460460628740e-01 7.661654170543e-01 6.846415809080e-01 7.100542440806e-01 8.192947903989e-01 8.894842650492e-01 8.548989049935e-01 7.535396861685e-01 7.105150684844e-01 7.876375118655e-01 8.722894663890e-01 8.520666743286e-01 7.253626931886e-01 6.159596122245e-01 6.624043477680e-01 7.716498000334e-01 7.898031422440e-01 6.966661046519e-01 6.216058548553e-01 7.081837043682e-01 8.541829030380e-01 9.088357877441e-01 8.627818088015e-01 8.470076832674e-01 9.672933025568e-01 1.116742637798e+00 1.146827059291e+00 1.033205843809e+00 9.172642208994e-01 9.932509344815e-01 1.186034807694e+00 1.284193210433e+00 1.209091939509e+00 1.056432480371e+00 1.034723691881e+00 1.181871353095e+00 1.321531319047e+00 1.350833487908e+00 1.168002569759e+00 9.821424117590e-01 1.064102613609e+00 1.262950078992e+00 1.304569901529e+00 1.150386834115e+00 1.010702882860e+00 1.125746153932e+00 1.334525444268e+00 1.377453745219e+00 1.211135735353e+00 1.033238062238e+00 1.112625372461e+00 1.326766963608e+00 1.398347787149e+00 1.259323823716e+00 1.074103466175e+00 1.099573081933e+00 1.273176556536e+00 1.337533570665e+00 1.218179971566e+00 1.074476041687e+00 1.135115784266e+00 1.311896514059e+00 1.361732336967e+00 1.222075199102e+00 1.068022532704e+00 1.150013527776e+00 1.363114634514e+00 1.442975634676e+00 1.320911181375e+00 1.168658612491e+00 1.241310786042e+00 1.455985377008e+00 1.543972189307e+00 1.418985632351e+00 1.245779379296e+00 1.306130293482e+00 1.544922998991e+00 1.671627253721e+00 1.631312934800e+00 1.481583758810e+00 1.344890065092e+00 1.351074700896e+00 1.479653306230e+00 1.587622639758e+00 1.553993854806e+00 1.338871258560e+00 1.147119760906e+00 1.248257921085e+00 1.464443570176e+00 1.505165787090e+00 1.320266722393e+00 1.123489324084e+00 1.212174413101e+00 1.453263099740e+00 1.530433318716e+00 1.345072488551e+00 1.064694653114e+00 1.068863863008e+00 1.351500838138e+00 1.530441514860e+00 1.435618804094e+00 1.157239336823e+00 1.024882635426e+00 1.220887900023e+00 1.429261952500e+00 1.413121542574e+00 1.203831615455e+00 1.068497857200e+00 1.217446510223e+00 1.423826256268e+00 1.441880409738e+00 1.262000602252e+00 1.100969647021e+00 1.186411982335e+00 1.364758651288e+00 1.383082874333e+00 1.201889581745e+00 1.027075451701e+00 1.121467534991e+00 1.336495957095e+00 1.388857738688e+00 1.213370412375e+00 1.003804600623e+00 1.083497712183e+00 1.350533751761e+00 1.508116229608e+00 1.489377504363e+00 1.324345754545e+00 1.148600184347e+00 1.148360807791e+00 1.321802956042e+00 1.440207924849e+00 1.348546605806e+00 1.159421475677e+00 1.135335912565e+00 1.325604132054e+00 1.483127250415e+00 1.458579251258e+00 1.310933814862e+00 1.241634863220e+00 1.338792231227e+00 1.435686552389e+00 1.386352005620e+00 1.238010855505e+00 1.196822337745e+00 1.342813710610e+00 1.481948675568e+00 1.453042839681e+00 1.295761068483e+00 1.237325815863e+00 1.413903159011e+00 1.635035803204e+00 1.701800215806e+00 1.601897501918e+00 1.492027688881e+00 1.531247310077e+00 1.654346544371e+00 1.690884327852e+00 1.599304906291e+00 1.505154569569e+00 1.547329479335e+00 1.659212712595e+00 1.668463223347e+00 1.523920022077e+00 1.367346194823e+00 1.408681420303e+00 1.599811737733e+00 1.707920023798e+00 1.620849537140e+00 1.423393251027e+00 1.339802219047e+00 1.463066772419e+00 1.607998689701e+00 1.609762230122e+00 1.481081510755e+00 1.375086894868e+00 1.413339070819e+00 1.519146023892e+00 1.561007106310e+00 1.521987617440e+00 1.484432205258e+00 1.506438362233e+00 1.544348746389e+00 1.541185802836e+00 1.523877833937e+00 1.564306198206e+00 1.652951588679e+00 1.691957897903e+00 1.623949177890e+00 1.519183209505e+00 1.527462727996e+00 1.672246447359e+00 1.801690540583e+00 1.793418056081e+00 1.675393738242e+00 1.606477998997e+00 1.697758306425e+00 1.850255122278e+00 1.910015110365e+00 1.846412810244e+00 1.762088517671e+00 1.770214445750e+00 1.842712467387e+00 1.863859752817e+00 1.795531576029e+00 1.723804628637e+00 1.750147451459e+00 1.838150865394e+00 1.862760212348e+00 1.774186833897e+00 1.656093467221e+00 1.700291781898e+00 1.880761979919e+00 1.983405018117e+00 1.899242582389e+00 1.682679688306e+00 1.493472002157e+00 1.456253669151e+00 1.552091163167e+00 1.608338902335e+00 1.536196707854e+00 1.425387882477e+00 1.434165370342e+00 1.548783602444e+00 1.605692118975e+00 1.529132998044e+00 1.416487753459e+00 1.434696995084e+00 1.571441782850e+00 1.653103415174e+00 1.586940263131e+00 1.447381545124e+00 1.402381535585e+00 1.490941453289e+00 1.566891557456e+00 1.520898180091e+00 1.391607568595e+00 1.311417900753e+00 1.335442406564e+00 1.371640232758e+00 1.347202267446e+00 1.311738282714e+00 1.350815856173e+00 1.432140868243e+00 1.446635467290e+00 1.368121666054e+00 1.308684587293e+00 1.386093135636e+00 1.521819251741e+00 1.548458534639e+00 1.413551657937e+00 1.246122669572e+00 1.259751235903e+00 1.429557807699e+00 1.529071757096e+00 1.446362951371e+00 1.272925560042e+00 1.253014792136e+00 1.417212621994e+00 1.538381792469e+00 1.392669998406e+00 1.065728240787e+00 9.695842195322e-01 1.222635553836e+00 1.391662633260e+00 1.262307876136e+00 9.428562709135e-01 8.616084998440e-01 1.144295462461e+00 1.336251808692e+00 1.230587560350e+00 9.369961742019e-01 8.755768095656e-01 1.168009646445e+00 1.377522295957e+00 1.293463985816e+00 9.977393143442e-01 8.649126984256e-01 1.106232844285e+00 1.331067386447e+00 1.300634894722e+00 1.070365419453e+00 9.431084317842e-01 1.113945593442e+00 1.300702674178e+00 1.280981847721e+00 1.098691763122e+00 1.013295693039e+00 1.164581974130e+00 1.313883163248e+00 1.264560071913e+00 1.051529445679e+00 9.268102496650e-01 1.058590482738e+00 1.210274645059e+00 1.172763324255e+00 9.710760953815e-01 8.485885413135e-01 9.800826953894e-01 1.138721399063e+00 1.155035291513e+00 1.057839908991e+00 9.416651656461e-01 9.368285813910e-01 1.038589282848e+00 1.102301966241e+00 1.013335219127e+00 8.379259230117e-01 8.314056434200e-01 1.027507291123e+00 1.161359560871e+00 1.088331099405e+00 8.600989260571e-01 7.296071218393e-01 8.774933790384e-01 1.053871887135e+00 1.057426765669e+00 8.957891235655e-01 7.477186865872e-01 7.960154169432e-01 9.124264495003e-01 9.101238031602e-01 7.805498340791e-01 6.816012562450e-01 7.472040465361e-01 8.336426728115e-01 7.730366969496e-01 5.549073235930e-01 3.889838711119e-01 5.531969500833e-01 7.452656955622e-01 7.486395362255e-01 5.447063671444e-01 2.837598780868e-01 3.944271204385e-01 6.204034709014e-01 6.664984347072e-01 4.982476100762e-01 2.172409263552e-01 2.873556793386e-01 5.215406786215e-01 5.807815629957e-01 4.354374839395e-01 2.207537631684e-01 3.750270140214e-01 6.208174507561e-01 7.089735827219e-01 6.399848305823e-01 4.744684094787e-01 3.719142865552e-01 4.868172429297e-01 6.446401676604e-01 6.898361224463e-01 5.873360750432e-01 4.007778779992e-01 4.067454705507e-01 5.924474524402e-01 6.836892290753e-01 5.897559755685e-01 3.498646957538e-01 2.286900562881e-01 4.516158608088e-01 6.138451506179e-01 6.001017957681e-01 4.263277052444e-01 2.130313175164e-01 2.555955928448e-01 3.858649484562e-01 3.935212969394e-01 3.016187359830e-01 2.914952737071e-01 4.339519005289e-01 5.429703408685e-01 5.353476534875e-01 4.471680724839e-01 4.198321360714e-01 5.120651043897e-01 5.813465427646e-01 5.309615484194e-01 3.893574349983e-01 3.518833610352e-01 5.074792001827e-01 6.292770168490e-01 5.987688387550e-01 4.300254771098e-01 3.235745813144e-01 4.984295280303e-01 6.832497141031e-01 7.108264585709e-01 5.711307651715e-01 4.068816376679e-01 4.873127460879e-01 6.785515198168e-01 7.505875631511e-01 6.541104671480e-01 5.149350422775e-01 5.858725415039e-01 7.816211641208e-01 8.560242176313e-01 7.230337455384e-01 4.724250003590e-01 4.848464584741e-01 7.791449220688e-01 9.666265330705e-01 9.123064691107e-01 6.446194679064e-01 4.176691449479e-01 6.179998468497e-01 8.732798334765e-01 9.163887588621e-01 7.249770588244e-01 4.623139320775e-01 5.174329302976e-01 7.540826561376e-01 8.353423653357e-01 7.084179212818e-01 5.398533361171e-01 6.428264545331e-01 8.771439682525e-01 9.665534099791e-01 8.519624069041e-01 6.846636022462e-01 7.587899831210e-01 9.921013229425e-01 1.097961261236e+00 9.774349922909e-01 7.421234736489e-01 7.277983113003e-01 9.794671126009e-01 1.152712104253e+00 1.090452808511e+00 8.547651926690e-01 7.414388538026e-01 9.470564100244e-01 1.170143183908e+00 1.256592642766e+00 1.188957658933e+00 9.875204315010e-01 8.652122735173e-01 1.024242818987e+00 1.220005506708e+00 1.234370212084e+00 1.087601247698e+00 9.954174101853e-01 1.104871267827e+00 1.233465274581e+00 1.197785754798e+00 1.036124860580e+00 9.981590930062e-01 1.191925393435e+00 1.366635019080e+00 1.329546425849e+00 1.115590691702e+00 1.002357260015e+00 1.197312236368e+00 1.441795168517e+00 1.487674300534e+00 1.324719281867e+00 1.162875894850e+00 1.241732908721e+00 1.446197177085e+00 1.534817683372e+00 1.458948252303e+00 1.363140937757e+00 1.410708992379e+00 1.538130275591e+00 1.572923760049e+00 1.475284509807e+00 1.379432307111e+00 1.436381686722e+00 1.575863137008e+00 1.618767058879e+00 1.505376695850e+00 1.346443061665e+00 1.326897052281e+00 1.454928898143e+00 1.558629884119e+00 1.548849527323e+00 1.521614572054e+00 1.494441012041e+00 1.433030667909e+00 1.333664032570e+00 1.262810924941e+00 1.301822989345e+00 1.425486333755e+00 1.520727572512e+00 1.446287627065e+00 1.241816405529e+00 1.182485293156e+00 1.393382566260e+00 1.592704455370e+00 1.551131065633e+00 1.292400297124e+00 1.124456172196e+00 1.324477565185e+00 1.602970711168e+00 1.640578809429e+00 1.397598549771e+00 1.125421208544e+00 1.206468774538e+00 1.485761993759e+00 1.582463496098e+00 1.400776846259e+00 1.145733350016e+00 1.184957973807e+00 1.440249643492e+00 1.547059332095e+00 1.390879712867e+00 1.162330468500e+00 1.218395593640e+00 1.488071865750e+00 1.612321256368e+00 1.457920805469e+00 1.174549767682e+00 1.123306607150e+00 1.343663955712e+00 1.475477077629e+00 1.349089821068e+00 1.084101913695e+00 1.018492703186e+00 1.213543672336e+00 1.334727113968e+00 1.228879628307e+00 1.036424942924e+00 1.064753966868e+00 1.274692468495e+00 1.355307125332e+00 1.202247711387e+00 1.029537808466e+00 1.111587897311e+00 1.370601619675e+00 1.499841759281e+00 1.320821725324e+00 1.016171200138e+00 1.038108396981e+00 1.359662731985e+00 1.527915681336e+00 1.380123256320e+00 1.089286219280e+00 1.109622134883e+00 1.435668560820e+00 1.610149731568e+00 1.450739449829e+00 1.131420555102e+00 1.161450945592e+00 1.554515785436e+00 1.799904990048e+00 1.683023222044e+00 1.340847032335e+00 1.253284668769e+00 1.588168429741e+00 1.855316632298e+00 1.768892105273e+00 1.414779754497e+00 1.254916872619e+00 1.568736743523e+00 1.883027683330e+00 1.857737064110e+00 1.536217411518e+00 1.334034661002e+00 1.595298016940e+00 1.924288683595e+00 1.939108172888e+00 1.627731261304e+00 1.349455931419e+00 1.531448747162e+00 1.878051382040e+00 1.957088516989e+00 1.694467400351e+00 1.368273939047e+00 1.427168631057e+00 1.740111923941e+00 1.906704654436e+00 1.687073968401e+00 1.325820805039e+00 1.276010851385e+00 1.573116748560e+00 1.761276683880e+00 1.640325843202e+00 1.345682565484e+00 1.256078713304e+00 1.472872156785e+00 1.637902256321e+00 1.553687373350e+00 1.331576999017e+00 1.284510362206e+00 1.476349620110e+00 1.611301702465e+00 1.519688394443e+00 1.302159476608e+00 1.248726526050e+00 1.430838362107e+00 1.575889429425e+00 1.512449144055e+00 1.306881209748e+00 1.197003665537e+00 1.297480003134e+00 1.417101560868e+00 1.397959397559e+00 1.278811223293e+00 1.212882946786e+00 1.254076941132e+00 1.288193628348e+00 1.241809542895e+00 1.185264405223e+00 1.215958419302e+00 1.279818269741e+00 1.248854801711e+00 1.105620598086e+00 9.981498956616e-01 1.070795275826e+00 1.203646582078e+00 1.217833708235e+00 1.099088136905e+00 1.056068012675e+00 1.199718311647e+00 1.356375490616e+00 1.373002976404e+00 1.179563598051e+00 9.999021516053e-01 1.153575096691e+00 1.407947800932e+00 1.432536881742e+00 1.181931045211e+00 9.417356016525e-01 1.113223765571e+00 1.414803549302e+00 1.455764856712e+00 1.171461076337e+00 8.510541661208e-01 1.022807808277e+00 1.384535597611e+00 1.468973765828e+00 1.194612945751e+00 8.475950610474e-01 1.020767555823e+00 1.429520523809e+00 1.565775898583e+00 1.337734745028e+00 1.018727631792e+00 1.144755801041e+00 1.520889133164e+00 1.644156130357e+00 1.387452217480e+00 1.019055424319e+00 1.159873117575e+00 1.609749509638e+00 1.785991708267e+00 1.509225322880e+00 9.600525295335e-01 9.034364173386e-01 1.448587231385e+00 1.767010088928e+00 1.593291861366e+00 1.009535533758e+00 6.364091646358e-01 1.172698336049e+00 1.621254078669e+00 1.589842725565e+00 1.181765135133e+00 7.714035798756e-01 9.127462150367e-01 1.302487676430e+00 1.413605144511e+00 1.170152740875e+00 8.193481306619e-01 9.008437955882e-01 1.245655571699e+00 1.365322516953e+00 1.139522870082e+00 7.376635442965e-01 7.037876957674e-01 1.047957043799e+00 1.216750655956e+00 1.060508725308e+00 7.132792551454e-01 6.434907868343e-01 9.404919378214e-01 1.105860535187e+00 9.849909772315e-01 7.179076259420e-01 7.298674095482e-01 1.021684475783e+00 1.176187282476e+00 1.049763309546e+00 7.608685535052e-01 7.203002400002e-01 1.005360283889e+00 1.185423964903e+00 1.081098252155e+00 7.631750060145e-01 6.083721735890e-01 8.719410066169e-01 1.099995219853e+00 1.062477763612e+00 7.976110952651e-01 6.124912361050e-01 8.146391716478e-01 1.049038472155e+00 1.053078179401e+00 8.198499519146e-01 5.580981043875e-01 6.348985982676e-01 8.815616298523e-01 9.460558844566e-01 7.853509881591e-01 5.121493255378e-01 5.111235905686e-01 7.490012830054e-01 8.364594240384e-01 6.773781462429e-01 4.009686597136e-01 4.660467200067e-01 7.510223216359e-01 8.660001432009e-01 7.353200632989e-01 4.651167475326e-01 4.260814123362e-01 6.619794136000e-01 7.881213466408e-01 7.115207808305e-01 5.303604249899e-01 4.897058206034e-01 6.053472756125e-01 6.292999324915e-01 4.818811994905e-01 3.230963322297e-01 4.800599154878e-01 6.892600493584e-01 7.167041718639e-01 5.435141003170e-01 3.879727474208e-01 5.960429326099e-01 8.541285760407e-01 9.128953927808e-01 7.312345590522e-01 4.491798571657e-01 4.984032451519e-01 7.827086888749e-01 9.174769871460e-01 8.177376822116e-01 5.761329507139e-01 4.936703485188e-01 6.803549929337e-01 8.094064874652e-01 7.457871290384e-01 5.889215768868e-01 5.224731261788e-01 6.415470256589e-01 7.551637566580e-01 7.254821130095e-01 5.685320911508e-01 4.578163820069e-01 5.569489556917e-01 6.848351263694e-01 6.795971080598e-01 5.348166357405e-01 3.881120101300e-01 4.468379642175e-01 5.838838018031e-01 6.233182125195e-01 5.537428484623e-01 4.832025028355e-01 5.288637621507e-01 6.220395692498e-01 6.503072830242e-01 6.011424446993e-01 5.502042192199e-01 5.723483541519e-01 6.294606293974e-01 6.477263710203e-01 6.212024846968e-01 6.064023412332e-01 6.426206636418e-01 6.905416220243e-01 6.925282682671e-01 6.369431820968e-01 5.674321867989e-01 5.535287293416e-01 6.121490770826e-01 6.845636777070e-01 7.086431438401e-01 6.580208602014e-01 5.610738794937e-01 5.222739824189e-01 6.201775004446e-01 7.601998372434e-01 8.258900309689e-01 8.171194844065e-01 7.306559169497e-01 6.244068048314e-01 6.114576824044e-01 7.105357128135e-01 7.997100263705e-01 7.841843585154e-01 6.422541797767e-01 5.053052073544e-01 6.169539396138e-01 8.212136306481e-01 8.716988478705e-01 7.270641925332e-01 5.851251332684e-01 7.483990724599e-01 9.989456077080e-01 1.054254600407e+00 8.573030315152e-01 6.158232411721e-01 7.732152124355e-01 1.099020622276e+00 1.205980199998e+00 9.978645259605e-01 6.488771005404e-01 7.306872656586e-01 1.130148597962e+00 1.321628190870e+00 1.165469799662e+00 8.136729806051e-01 8.171909755883e-01 1.225850236600e+00 1.475669215297e+00 1.357613527080e+00 9.657314574903e-01 8.109475612072e-01 1.205774779689e+00 1.546033376868e+00 1.530144267518e+00 1.194326063479e+00 9.188831997965e-01 1.149839262986e+00 1.483055082359e+00 1.526363445332e+00 1.261282085845e+00 1.007440848729e+00 1.181765441530e+00 1.497081260238e+00 1.565900870133e+00 1.371592629039e+00 1.222203677381e+00 1.338379300171e+00 1.623514861706e+00 1.734350173619e+00 1.572742763836e+00 1.310863436762e+00 1.281673154759e+00 1.507102444054e+00 1.672111952779e+00 1.619166377715e+00 1.433703680136e+00 1.352460846497e+00 1.471813055748e+00 1.611113704642e+00 1.626314480443e+00 1.558540934790e+00 1.550736378097e+00 1.645790400626e+00 1.728198356813e+00 1.698628065483e+00 1.584864528665e+00 1.512699419548e+00 1.563952524348e+00 1.674392704435e+00 1.738509451618e+00 1.719995871617e+00 1.653489957927e+00 1.602125724428e+00 1.610445921399e+00 1.669613224478e+00 1.720264658964e+00 1.696217897009e+00 1.582401466875e+00 1.454294492353e+00 1.433618356373e+00 1.525073822646e+00 1.589531850116e+00 1.528091935480e+00 1.399757169688e+00 1.382728614126e+00 1.520985210380e+00 1.629442771063e+00 1.566345070683e+00 1.451761742881e+00 1.452801267836e+00 1.604686179055e+00 1.771069306527e+00 1.765793364341e+00 1.510611155237e+00 1.223294592273e+00 1.376832094655e+00 1.795823776042e+00 2.005423253292e+00 1.836701667299e+00 1.451130780094e+00 1.351265991810e+00 1.713041885807e+00 2.028169624493e+00 1.996297372534e+00 1.687598218065e+00 1.503855545602e+00 1.738556770431e+00 2.041908457676e+00 2.073811069206e+00 1.854498236451e+00 1.720531932390e+00 1.922290736597e+00 2.185068339679e+00 2.188956177511e+00 1.932664786541e+00 1.750964859940e+00 1.943597351980e+00 2.240846598974e+00 2.274056334184e+00 1.991905013246e+00 1.704070064089e+00 1.820549600948e+00 2.157650301471e+00 2.283625105374e+00 2.074068128325e+00 1.751239820181e+00 1.722121488655e+00 1.986384880024e+00 2.162135535521e+00 2.084737172867e+00 1.897425888881e+00 1.861690701097e+00 1.977579123629e+00 1.978477286169e+00 1.926980309979e+00 1.792923249280e+00 1.810608214728e+00 1.941131599258e+00 1.967770765270e+00 1.844933927169e+00 1.777017795414e+00 1.932439079888e+00 2.126054061621e+00 2.101586132276e+00 1.848965683293e+00 1.670871246608e+00 1.851087324331e+00 2.131565427388e+00 2.149083105127e+00 1.846799091025e+00 1.538970146274e+00 1.662152359298e+00 1.996293398251e+00 2.080304292062e+00 1.807138321299e+00 1.483718320219e+00 1.617520725018e+00 2.014983399970e+00 2.162897064652e+00 1.905484442214e+00 1.491222816059e+00 1.494778229392e+00 1.902409623772e+00 2.142817706192e+00 1.985056775851e+00 1.594875512733e+00 1.466288497859e+00 1.760721078216e+00 1.992291500418e+00 1.871662918446e+00 1.494787921621e+00 1.305244949899e+00 1.557574636571e+00 1.816298560693e+00 1.765035029765e+00 1.534248985906e+00 1.437733868437e+00 1.568225986263e+00 1.743897859049e+00 1.775543732217e+00 1.602671652285e+00 1.365691565028e+00 1.366492031272e+00 1.554283273905e+00 1.628284411926e+00 1.500684512057e+00 1.350402287136e+00 1.403252351178e+00 1.558125011502e+00 1.578102842940e+00 1.431668251513e+00 1.326587852132e+00 1.443474449029e+00 1.611558748645e+00 1.600193958886e+00 1.405122464971e+00 1.278348142184e+00 1.440809706270e+00 1.683877875949e+00 1.742653857481e+00 1.589943663151e+00 1.433379170319e+00 1.506606840427e+00 1.704936301544e+00 1.781774932261e+00 1.671567347527e+00 1.517777519944e+00 1.521561432665e+00 1.662140134790e+00 1.756440086822e+00 1.726417444156e+00 1.643107766763e+00 1.612414625139e+00 1.636475834492e+00 1.642560791518e+00 1.612355030038e+00 1.594945806574e+00 1.607703943222e+00 1.594874459268e+00 1.519900893491e+00 1.446283067585e+00 1.500511112586e+00 1.648809645651e+00 1.656689017178e+00 1.485141069649e+00 1.332611752754e+00 1.408333952805e+00 1.592069621799e+00 1.652585832979e+00 1.547344828541e+00 1.431285566998e+00 1.467643748669e+00 1.576854074157e+00 1.586431441973e+00 1.486215386928e+00 1.437771466988e+00 1.535935686265e+00 1.630118024410e+00 1.557351845008e+00 1.360688684640e+00 1.300653935993e+00 1.496150281383e+00 1.681493251558e+00 1.629123905750e+00 1.366117949390e+00 1.193640375967e+00 1.357757156127e+00 1.576508072935e+00 1.550128695303e+00 1.275471205670e+00 1.070466018205e+00 1.251643835388e+00 1.504339958760e+00 1.487141261663e+00 1.189924660246e+00 9.819814384852e-01 1.254621204159e+00 1.600561336577e+00 1.636866076487e+00 1.329132029039e+00 1.007090570000e+00 1.195281390009e+00 1.582954464355e+00 1.737022260438e+00 1.601710558042e+00 1.240337641976e+00 9.218714934121e-01 1.026087712564e+00 1.296043605583e+00 1.329934922581e+00 1.078164086987e+00 7.964004839499e-01 9.244585306738e-01 1.229675936962e+00 1.312597223834e+00 1.083653518799e+00 7.214611915165e-01 7.419496090003e-01 1.101132316794e+00 1.308072010172e+00 1.222498871448e+00 9.348869066471e-01 7.545795105130e-01 9.123531240586e-01 1.109040734541e+00 1.117208206179e+00 9.434093651244e-01 7.621510590711e-01 7.836518360172e-01 9.264970172940e-01 9.983028887876e-01 9.526409774255e-01 8.612803383902e-01 8.361859470833e-01 9.087738789322e-01 1.005827625071e+00 1.052876911170e+00 1.019495099444e+00 9.241945880738e-01 8.429233429320e-01 8.644747607128e-01 9.638856374926e-01 1.023948779077e+00 9.719774389089e-01 8.415163163895e-01 7.695784859627e-01 8.394805096032e-01 9.324735847841e-01 9.470122696036e-01 8.872856693872e-01 8.119850871332e-01 8.071841195582e-01 8.825979858813e-01 9.591448792984e-01 9.651611373943e-01 8.534902709623e-01 7.465880021225e-01 7.845091395051e-01 8.912752062080e-01 9.099075785885e-01 8.105562451386e-01 7.144242438784e-01 7.627522821529e-01 8.678771795762e-01 8.701378880548e-01 7.440779857059e-01 6.280550001998e-01 6.909852394486e-01 8.194879748394e-01 8.365363862642e-01 7.264858034956e-01 6.438265201565e-01 7.410257687761e-01 8.829697983473e-01 9.035420100314e-01 7.940817210327e-01 7.039702831790e-01 7.821479946157e-01 9.147370605797e-01 9.444738137264e-01 8.659143063002e-01 8.106916736300e-01 8.768400333094e-01 9.574054555868e-01 9.224579482391e-01 7.842874290721e-01 7.174746331366e-01 8.379971047138e-01 9.737213721170e-01 9.626135336453e-01 7.993559356627e-01 6.370318395364e-01 6.672169973212e-01 7.822909209967e-01 7.951894529118e-01 6.950658650488e-01 6.235065228008e-01 6.842637432053e-01 7.474622873394e-01 6.835668572652e-01 5.232081005023e-01 4.781493581806e-01 6.182810387423e-01 7.004000933353e-01 5.977876480454e-01 3.691291645621e-01 3.737825789768e-01 6.295443814777e-01 7.629603862675e-01 6.730181494825e-01 4.418214494606e-01 4.356575667510e-01 6.987730207156e-01 8.479834498281e-01 7.576977213464e-01 4.758633466759e-01 3.229677491383e-01 5.666661286567e-01 7.322677445986e-01 6.603310998283e-01 4.131294592866e-01 3.735629442811e-01 6.500488156087e-01 8.078802851036e-01 7.224482849393e-01 4.736654996727e-01 4.538300753119e-01 7.380049589761e-01 9.019978002198e-01 8.017985154061e-01 4.827322880207e-01 3.374774173315e-01 6.715170529461e-01 9.054893275960e-01 8.701595309938e-01 6.414848549771e-01 4.309307250401e-01 5.160097396068e-01 7.248631900989e-01 8.223735581992e-01 7.651318914196e-01 6.193502585918e-01 5.548185155290e-01 6.639125843987e-01 7.647016675326e-01 7.363131169168e-01 6.309405051097e-01 6.158962812918e-01 7.165053750423e-01 7.678780864568e-01 6.888242807089e-01 5.630845244193e-01 5.835663840441e-01 7.187570504411e-01 7.738896708348e-01 6.926365049962e-01 6.014550071756e-01 6.942268654605e-01 8.735803565031e-01 9.448075467718e-01 8.629521929443e-01 7.553343858850e-01 8.220554719829e-01 1.001009396614e+00 1.085381932644e+00 9.930526819904e-01 7.981174400492e-01 7.071450369935e-01 8.075926708769e-01 9.077555058214e-01 8.818173878051e-01 7.716746625304e-01 7.242988386063e-01 7.963535764348e-01 8.698263452595e-01 8.648694263613e-01 8.180791351624e-01 8.057773175410e-01 8.206167987472e-01 7.919283340033e-01 7.190744115442e-01 7.111242185816e-01 8.264156437269e-01 9.740163914356e-01 1.022158583503e+00 8.624028991184e-01 6.617277189837e-01 7.408018066644e-01 9.719851246405e-01 1.043851571155e+00 8.688924273783e-01 5.922833861122e-01 6.426516032736e-01 9.511574058677e-01 1.118434648630e+00 1.034511378151e+00 8.086165812330e-01 7.621822332657e-01 9.917922313706e-01 1.186304839586e+00 1.185832175826e+00 1.036839718937e+00 9.277704447766e-01 9.828083848890e-01 1.069126857116e+00 1.044847296199e+00 9.320315642758e-01 8.824880558931e-01 9.765729288191e-01 1.100533006379e+00 1.154897272294e+00 1.152874991234e+00 1.154821775869e+00 1.171304563054e+00 1.165524388213e+00 1.139904120388e+00 1.150719563955e+00 1.208122579309e+00 1.230791810152e+00 1.155262100595e+00 1.046842597139e+00 1.077233396126e+00 1.258002750090e+00 1.390797098402e+00 1.332705577045e+00 1.177963081081e+00 1.093767678963e+00 1.158243713543e+00 1.300441733776e+00 1.402093373282e+00 1.361316607309e+00 1.312959545933e+00 1.378444062737e+00 1.473899674481e+00 1.463996146592e+00 1.369794573464e+00 1.369085722606e+00 1.534803252891e+00 1.684449027900e+00 1.642230732541e+00 1.424457485524e+00 1.273572600234e+00 1.409537480683e+00 1.635311350940e+00 1.678762694587e+00 1.500330075388e+00 1.318317513377e+00 1.410547669198e+00 1.650054550451e+00 1.738288891641e+00 1.599691372317e+00 1.438941101492e+00 1.552471107243e+00 1.837956722872e+00 1.969080872207e+00 1.810855541863e+00 1.513813710594e+00 1.475276488454e+00 1.795993407256e+00 2.088979158179e+00 2.094509358845e+00 1.830318397223e+00 1.564762205367e+00 1.608447713670e+00 1.838897412303e+00 1.933339524954e+00 1.794166976048e+00 1.591058296980e+00 1.585294646880e+00 1.799159228733e+00 2.018874706020e+00 2.102052811386e+00 1.966902683977e+00 1.747038077402e+00 1.713806905797e+00 1.891846318538e+00 2.027909832655e+00 1.957546151154e+00 1.747333649064e+00 1.648115407542e+00 1.794411453114e+00 1.976680714907e+00 1.960812828876e+00 1.723949947331e+00 1.492439092010e+00 1.568241579786e+00 1.844272632989e+00 1.986495420905e+00 1.852673834437e+00 1.560520785265e+00 1.452399847794e+00 1.684331178905e+00 1.940613792322e+00 1.948927625829e+00 1.695440869373e+00 1.429954129111e+00 1.496347445541e+00 1.783221186323e+00 1.926819381185e+00 1.777118644402e+00 1.447096262951e+00 1.288947576131e+00 1.494519363992e+00 1.736862190778e+00 1.737574742233e+00 1.487181916570e+00 1.229419361114e+00 1.286208753035e+00 1.526884482794e+00 1.613960815202e+00 1.436232674052e+00 1.145355943233e+00 1.113433206567e+00 1.399441442905e+00 1.683711903323e+00 1.752129075038e+00 1.584817954422e+00 1.341324481960e+00 1.284088426319e+00 1.450936818849e+00 1.595214262670e+00 1.545555473783e+00 1.314644738006e+00 1.094512206468e+00 1.128660225971e+00 1.333215762963e+00 1.450611070771e+00 1.376031348319e+00 1.182407541003e+00 1.086331476447e+00 1.223308217644e+00 1.429498949463e+00 1.516622808566e+00 1.436637535167e+00 1.268567423402e+00 1.163253091130e+00 1.196728890737e+00 1.277023329796e+00 1.293684971088e+00 1.230897263896e+00 1.154252914304e+00 1.138202961836e+00 1.186897738732e+00 1.251765276984e+00 1.303956194925e+00 1.345874579568e+00 1.378345186800e+00 1.387787552782e+00 1.372136718209e+00 1.364147528344e+00 1.403198623807e+00 1.474280393695e+00 1.508492160242e+00 1.452229827342e+00 1.326917697576e+00 1.237396864890e+00 1.275374885447e+00 1.383423973439e+00 1.429503862868e+00 1.357180037319e+00 1.239472136522e+00 1.233169939728e+00 1.375706145929e+00 1.512342852179e+00 1.496891061013e+00 1.309693991297e+00 1.092128610651e+00 1.088950230675e+00 1.294028332076e+00 1.447212929180e+00 1.387085297594e+00 1.119180753484e+00 8.386604550421e-01 8.816144952493e-01 1.150105138043e+00 1.306662138122e+00 1.226120942737e+00 9.687129341300e-01 7.890290614727e-01 9.299283360298e-01 1.157231437575e+00 1.209960019769e+00 1.030020340845e+00 7.459259256538e-01 7.093117008814e-01 9.798618793295e-01 1.191861909925e+00 1.167495224817e+00 9.033860662962e-01 5.655300799089e-01 5.845036778975e-01 8.898321727839e-01 1.072690254536e+00 1.019828681982e+00 7.774791674099e-01 5.592782321671e-01 6.610418413735e-01 8.877961332932e-01 9.824016669452e-01 8.936005711335e-01 7.058305478545e-01 6.177021339889e-01 7.244358414438e-01 8.475501875283e-01 8.544881423099e-01 7.406981457109e-01 5.924737947138e-01 5.335993969121e-01 5.794862994561e-01 6.358894510782e-01 6.658724663955e-01 6.912429973655e-01 7.190191380795e-01 7.218802465435e-01 6.955516495144e-01 7.055896733330e-01 8.162140397707e-01 9.679938756592e-01 1.045174001054e+00 9.834688814643e-01 8.199272203919e-01 7.266585258656e-01 8.527774882222e-01 1.045668107679e+00 1.116328012095e+00 1.015677897603e+00 8.552092250178e-01 8.772400601402e-01 1.100905043576e+00 1.279960357084e+00 1.258693266830e+00 1.045013990472e+00 8.499021176636e-01 9.771469671342e-01 1.271219314358e+00 1.416162785217e+00 1.281964807203e+00 9.140019320097e-01 6.293643089368e-01 8.853075848730e-01 1.258076001527e+00 1.390076483560e+00 1.210841928553e+00 8.553924872746e-01 7.750228347750e-01 1.139383622456e+00 1.458316681794e+00 1.488787729506e+00 1.221530856349e+00 8.804240947129e-01 9.407856424111e-01 1.311724207983e+00 1.533072244358e+00 1.427574262217e+00 1.037627378704e+00 7.026329246868e-01 9.644551281125e-01 1.387854312565e+00 1.554201115724e+00 1.379378566595e+00 1.011974693459e+00 9.278395331613e-01 1.319643930918e+00 1.687993284948e+00 1.755514276588e+00 1.494561491784e+00 1.104125213366e+00 1.043872187095e+00 1.383555997234e+00 1.652328625008e+00 1.612959397162e+00 1.272981792374e+00 8.802092663526e-01 9.260479588674e-01 1.275751687352e+00 1.458697191554e+00 1.332941932216e+00 1.004130160407e+00 8.725582161706e-01 1.184298699847e+00 1.513940167803e+00 1.574774925299e+00 1.327841106939e+00 9.652394021985e-01 9.591973532668e-01 1.335309658351e+00 1.617665044149e+00 1.588012664880e+00 1.255923218677e+00 8.841433769865e-01 1.005452044254e+00 1.448347306305e+00 1.731646489105e+00 1.693152288689e+00 1.382345998509e+00 1.077829030902e+00 1.188212321176e+00 1.560058856743e+00 1.803347319418e+00 1.773169902182e+00 1.525601525600e+00 1.290278532691e+00 1.324570410960e+00 1.539427940116e+00 1.669565411671e+00 1.612332526152e+00 1.459683824017e+00 1.427872496700e+00 1.601704682607e+00 1.803122519481e+00 1.850996729193e+00 1.718264185332e+00 1.554759903780e+00 1.594820177946e+00 1.845950785705e+00 2.069907513741e+00 2.079797929452e+00 1.849706221379e+00 1.541563178644e+00 1.474844069944e+00 1.739529786411e+00 2.031004881203e+00 2.100488623450e+00 1.900304131282e+00 1.592821759189e+00 1.528492753643e+00 1.835661960653e+00 2.197453236991e+00 2.342464544230e+00 2.208275354096e+00 1.934581218593e+00 1.821403309011e+00 2.026812997123e+00 2.322157725623e+00 2.434486806423e+00 2.272856461838e+00 1.947726720321e+00 1.743577396819e+00 1.864726872725e+00 2.120072763289e+00 2.226453808651e+00 2.086869537240e+00 1.811669265141e+00 1.668491448796e+00 1.811402529166e+00 2.043829629003e+00 2.125988842465e+00 1.999181220570e+00 1.794618294337e+00 1.742605271377e+00 1.899939194248e+00 2.063098124057e+00 2.045461287536e+00 1.828030862782e+00 1.576655823344e+00 1.549339583205e+00 1.758601237775e+00 1.947883046657e+00 1.937375975499e+00 1.728758921811e+00 1.497202551100e+00 1.485465025283e+00 1.684837584449e+00 1.853847546207e+00 1.838875577923e+00 1.659335966489e+00 1.488106964541e+00 1.517260528023e+00 1.695019024164e+00 1.805662946668e+00 1.722952264313e+00 1.482413430425e+00 1.290530282485e+00 1.378428282648e+00 1.642470214795e+00 1.813217963843e+00 1.748718769562e+00 1.467926019914e+00 1.172637595451e+00 1.197116284864e+00 1.510458123875e+00 1.769227203375e+00 1.778795768198e+00 1.516025477672e+00 1.120593285756e+00 9.413872935795e-01 1.170613227797e+00 1.440231867144e+00 1.483036816283e+00 1.258427791639e+00 9.221541308136e-01 8.662559142406e-01 1.170118711742e+00 1.425395773528e+00 1.423403451700e+00 1.180053310820e+00 9.601066546376e-01 1.147314025270e+00 1.543801477843e+00 1.775741996831e+00 1.692131223895e+00 1.339942114635e+00 1.023198763183e+00 1.187247259269e+00 1.586008395271e+00 1.784646105555e+00 1.631590066255e+00 1.203228984293e+00 9.015588592343e-01 1.207824547237e+00 1.655284395467e+00 1.818911668532e+00 1.595226334896e+00 1.122240932233e+00 9.381126897923e-01 1.393493510941e+00 1.863616721374e+00 1.989111907036e+00 1.699886768803e+00 1.144821022567e+00 8.549087018989e-01 1.260096470572e+00 1.683470510750e+00 1.752871405162e+00 1.421919873860e+00 8.757692122521e-01 7.533415204309e-01 1.234239769971e+00 1.585377674008e+00 1.560717157594e+00 1.178487570289e+00 7.291113030330e-01 9.001724915884e-01 1.393495197219e+00 1.653799015656e+00 1.540204203415e+00 1.121322098560e+00 7.388140356287e-01 9.508347222464e-01 1.357531722934e+00 1.517997454038e+00 1.348128960559e+00 9.826245924362e-01 8.387068956447e-01 1.146019230560e+00 1.460915683598e+00 1.521095904342e+00 1.312781600578e+00 1.024728186364e+00 1.005857736476e+00 1.260013931243e+00 1.444465358313e+00 1.388980463384e+00 1.123629508046e+00 8.689768584658e-01 9.206249137367e-01 1.139366166888e+00 1.224045197164e+00 1.081130180097e+00 8.123148007502e-01 7.386961318334e-01 9.926585095087e-01 1.244808912844e+00 1.296303805005e+00 1.127337470655e+00 8.671768617754e-01 7.912318621720e-01 9.802142311903e-01 1.165805441297e+00 1.179195638438e+00 1.005354384582e+00 7.473548047601e-01 6.225122987965e-01 7.358737012383e-01 8.817702420526e-01 9.243284073414e-01 8.728880181822e-01 8.253229233703e-01 8.745684054881e-01 9.917813001470e-01 1.082395472196e+00 1.092947561224e+00 1.032590896493e+00 9.592805216919e-01 9.409462104258e-01 9.894753132055e-01 1.047558638404e+00 1.050555668172e+00 9.730818119996e-01 8.473775023263e-01 7.670498953940e-01 8.145192096495e-01 9.364846500231e-01 1.018013187869e+00 9.993884604977e-01 9.034656291244e-01 8.311963359034e-01 8.760789755097e-01 9.864603488415e-01 1.041371430845e+00 9.907533868366e-01
 1.072421518175e+00 1.067489491387e+00 1.050870893618e+00 1.054371860186e+00 1.084745800400e+00 1.115703986548e+00 1.116991923850e+00 1.081734666711e+00 1.022046115742e+00 9.532459918553e-01 8.852174747905e-01 8.671117067730e-01 9.064099852304e-01 9.614451591908e-01 9.917599763980e-01 9.872204603034e-01 9.653045672879e-01 9.518487476884e-01 9.569369099622e-01 9.687168419274e-01 9.736577902193e-01 9.755408317026e-01 9.877973808857e-01 1.007277695992e+00 1.007261735550e+00 9.651878022732e-01 8.947947540336e-01 8.478995680488e-01 8.610964590179e-01 8.994691501035e-01 8.990392200992e-01 8.407211195969e-01 7.761008982998e-01 7.869762639933e-01 8.783562358203e-01 9.761735201985e-01 1.030584409504e+00 1.050784172311e+00 1.074580214180e+00 1.117774549943e+00 1.160470870359e+00 1.182912482704e+00 1.192731415600e+00 1.210638205715e+00 1.238003141804e+00 1.253596469324e+00 1.242351250995e+00 1.213708367161e+00 1.188185153607e+00 1.172185380505e+00 1.158686209791e+00 1.151542513262e+00 1.169009995076e+00 1.211879085479e+00 1.246244734675e+00 1.236749477439e+00 1.189535900848e+00 1.157079235927e+00 1.184041696548e+00 1.246504718466e+00 1.283044599091e+00 1.266910207215e+00 1.228172476425e+00 1.216564072365e+00 1.241537191004e+00 1.268904842260e+00 1.275909278790e+00 1.277978890216e+00 1.296965711004e+00 1.320594465283e+00 1.317113558035e+00 1.284576136441e+00 1.266069496127e+00 1.300050124863e+00 1.361731707888e+00 1.391319707408e+00 1.365999714554e+00 1.325715532147e+00 1.329586498862e+00 1.380368902913e+00 1.423586792020e+00 1.421680632272e+00 1.394625622671e+00 1.389610686411e+00 1.416506255748e+00 1.436373836438e+00 1.419407310382e+00 1.386735789067e+00 1.385362150017e+00 1.416132653787e+00 1.502105884446e+00 1.582780236619e+00 1.574635430865e+00 1.479370419112e+00 1.382113983841e+00 1.380195297851e+00 1.468594280456e+00 1.522851635234e+00 1.438257698104e+00 1.261458590125e+00 1.221611540526e+00 1.358457727281e+00 1.462628875328e+00 1.400511432765e+00 1.230787254136e+00 1.146885972285e+00 1.227975740130e+00 1.308036108958e+00 1.249838480090e+00 1.100275136526e+00 1.050360502388e+00 1.170733886643e+00 1.282174771481e+00 1.242332031130e+00 1.087434424875e+00 1.011575119111e+00 1.129736775346e+00 1.277665889592e+00 1.290402856863e+00 1.170473917189e+00 1.071971689895e+00 1.132323727043e+00 1.256270378541e+00 1.280827820406e+00 1.173800297929e+00 1.050598597232e+00 1.058943651374e+00 1.159906986539e+00 1.197482687384e+00 1.109645150219e+00 9.736477171293e-01 9.346430889046e-01 1.007720477713e+00 1.057393574067e+00 1.002204202925e+00 8.877917594642e-01 8.384249522274e-01 8.931784749282e-01 9.435232946501e-01 9.015180425666e-01 7.863136337287e-01 7.023990559366e-01 7.177647566189e-01 7.549540076116e-01 7.193190017743e-01 6.095684794737e-01 5.179454900341e-01 5.310890502074e-01 5.807320932705e-01 5.643679652584e-01 4.730694837808e-01 3.998464690540e-01 4.436086739780e-01 5.258790230700e-01 5.409941993813e-01 4.812570687131e-01 4.371968697861e-01 5.038821247894e-01 6.151158916115e-01 6.684203605793e-01 6.396074577743e-01 5.867607011667e-01 6.046475935437e-01 6.978789105660e-01 7.816902375003e-01 8.024338115599e-01 7.715119395834e-01 7.415503918803e-01 7.495336903638e-01 7.778802787927e-01 7.931235448742e-01 7.930626896214e-01 7.984034176664e-01 8.116205112912e-01 8.045712270384e-01 7.534926643925e-01 6.746517564481e-01 6.252013611960e-01 6.436839824041e-01 7.093864355933e-01 7.405816399174e-01 7.000521698647e-01 6.157469093551e-01 5.640326499719e-01 5.933191211426e-01 6.323195420528e-01 5.981402595546e-01 5.036018314226e-01 4.641769315674e-01 5.347360713617e-01 6.019550337696e-01 5.741952207789e-01 4.597861787577e-01 3.748045029816e-01 4.380675033837e-01 5.406774442778e-01 5.614532407674e-01 4.809767306870e-01 3.570938605493e-01 2.985492595279e-01 3.277150952271e-01 3.423935746088e-01 3.036324712338e-01 2.565132211180e-01 2.637126080793e-01 2.989400247250e-01 3.131827076862e-01 3.205484520675e-01 3.616223828270e-01 4.224193931138e-01 4.528574489477e-01 4.329771364100e-01 3.948929340138e-01 3.952563276612e-01 4.329931901564e-01 4.510153147153e-01 4.194388503292e-01 3.646163799883e-01 3.455380822166e-01 3.708405046664e-01 3.854078708085e-01 3.585430756275e-01 3.116759565828e-01 2.866854424757e-01 2.804277474300e-01 2.533160850497e-01 2.111687874001e-01 2.310674742341e-01 3.133743427074e-01 3.661404349101e-01 3.392216057132e-01 2.499497031220e-01 2.260005689448e-01 3.445140226391e-01 4.607674934139e-01 4.956817460954e-01 4.472383103016e-01 3.770978985440e-01 3.747037358664e-01 4.313290857287e-01 4.653427256583e-01 4.457188785336e-01 4.022747134610e-01 3.845508320987e-01 3.953504229712e-01 3.968090567564e-01 3.792489863767e-01 3.732669184484e-01 3.951537144226e-01 4.124461999356e-01 3.969256757653e-01 3.761078353990e-01 4.145673397618e-01 5.061335226650e-01 5.780637148055e-01 5.858370542163e-01 5.474372871466e-01 5.386888783410e-01 6.119038590652e-01 7.162388661860e-01 7.796953212692e-01 7.808717800378e-01 7.522409685216e-01 7.476293204075e-01 7.831832891853e-01 8.259407536442e-01 8.637867411336e-01 9.261500727298e-01 9.817550090632e-01 1.009947072679e+00 1.006535778608e+00 9.725497940602e-01 8.894788416143e-01 7.973555913176e-01 7.812363269391e-01 8.466339275932e-01 9.071065725818e-01 8.957124483104e-01 8.194452890504e-01 7.586782941995e-01 7.935436814535e-01 8.852131334581e-01 9.315935572142e-01 8.863596948785e-01 7.958611943474e-01 7.710089260170e-01 8.468041470481e-01 9.192055021147e-01 8.960427550620e-01 7.870796123268e-01 7.076932308003e-01 7.586744147504e-01 8.551489086097e-01 8.734578870752e-01 8.041086489402e-01 7.567024591253e-01 8.266324793362e-01 9.302018141278e-01 9.467203432189e-01 8.749911598023e-01 8.500417987238e-01 9.740387972145e-01 1.128824870280e+00 1.161840842633e+00 1.046111057574e+00 9.148722586203e-01 9.651492613372e-01 1.144083393156e+00 1.246255431658e+00 1.191734907936e+00 1.067875971933e+00 1.058683247354e+00 1.193130569412e+00 1.316143974131e+00 1.317122003670e+00 1.116854844915e+00 9.509226825154e-01 1.065767693306e+00 1.260730087648e+00 1.273871308577e+00 1.090267624403e+00 9.509615424733e-01 1.098796939374e+00 1.321424238634e+00 1.355156065085e+00 1.173931822336e+00 9.979645614443e-01 1.100375565334e+00 1.323299555695e+00 1.386001494674e+00 1.235098708187e+00 1.054084280984e+00 1.104030519046e+00 1.292173997262e+00 1.355118839016e+00 1.228575386749e+00 1.081306761944e+00 1.144274553414e+00 1.324068635720e+00 1.379638018008e+00 1.255054418927e+00 1.121044857530e+00 1.197854470552e+00 1.382792367659e+00 1.438411631776e+00 1.313327944884e+00 1.187124086054e+00 1.283006512877e+00 1.486407496411e+00 1.545900243610e+00 1.396541622872e+00 1.219046607865e+00 1.289797736386e+00 1.524056369800e+00 1.629960540077e+00 1.577344656770e+00 1.426409555616e+00 1.305753576884e+00 1.332542769478e+00 1.462032397991e+00 1.549823796226e+00 1.491418239049e+00 1.248007310635e+00 1.098463000510e+00 1.261769514605e+00 1.476259540638e+00 1.474689986547e+00 1.249553726457e+00 1.063916864804e+00 1.211656891060e+00 1.475761474461e+00 1.540815385736e+00 1.339743632884e+00 1.066531848235e+00 1.088379767322e+00 1.353992111351e+00 1.499027131468e+00 1.384570765300e+00 1.128868095277e+00 1.049914831929e+00 1.239295906137e+00 1.390344949189e+00 1.322736977802e+00 1.118242215718e+00 1.066785393425e+00 1.266981858802e+00 1.437979541878e+00 1.388793109101e+00 1.169353325640e+00 1.054297378277e+00 1.218508489135e+00 1.406100004976e+00 1.381662794300e+00 1.151613305952e+00 9.764532888577e-01 1.119905812402e+00 1.349196885643e+00 1.376174018343e+00 1.162804012537e+00 9.361928903270e-01 1.036714239124e+00 1.304313721444e+00 1.446793040245e+00 1.412740804804e+00 1.237630987859e+00 1.076891660801e+00 1.114003379652e+00 1.286573218122e+00 1.385087657466e+00 1.286358026582e+00 1.124438481646e+00 1.138053567171e+00 1.316792717389e+00 1.429744034906e+00 1.371072244546e+00 1.233752627802e+00 1.214374575005e+00 1.333141323648e+00 1.400916756786e+00 1.306515759118e+00 1.136994353770e+00 1.117633954106e+00 1.281555287365e+00 1.403604806971e+00 1.348261577567e+00 1.191851389504e+00 1.173737892672e+00 1.370708158307e+00 1.565445312041e+00 1.598576842489e+00 1.504426736910e+00 1.457186651559e+00 1.554609527296e+00 1.668847148081e+00 1.649711921091e+00 1.506950969744e+00 1.412983650417e+00 1.497765625349e+00 1.632262113643e+00 1.627337394167e+00 1.454628600334e+00 1.286052266830e+00 1.340924230000e+00 1.538952395704e+00 1.639887252036e+00 1.553010266967e+00 1.381163694095e+00 1.331953477196e+00 1.452503488775e+00 1.566070963486e+00 1.548840428457e+00 1.441411339232e+00 1.384725659707e+00 1.442151306884e+00 1.518575372470e+00 1.522342071575e+00 1.475868319726e+00 1.466643373898e+00 1.517842428013e+00 1.561112271276e+00 1.552788660232e+00 1.539086238667e+00 1.585234233514e+00 1.661274824782e+00 1.673606557542e+00 1.594014992023e+00 1.518248619729e+00 1.571464743536e+00 1.717083460859e+00 1.799001757270e+00 1.736752164447e+00 1.607042432189e+00 1.585840731313e+00 1.724868869743e+00 1.872370186857e+00 1.893877341947e+00 1.804374726782e+00 1.737363171861e+00 1.785268721143e+00 1.873089670108e+00 1.881349511768e+00 1.804371501240e+00 1.755315990872e+00 1.818145231042e+00 1.916258710584e+00 1.920461037115e+00 1.808006749656e+00 1.688786187101e+00 1.767397902361e+00 1.961476189520e+00 2.047612101096e+00 1.931698501439e+00 1.688745731660e+00 1.508770350600e+00 1.492340769026e+00 1.603103693167e+00 1.646566938019e+00 1.549850042678e+00 1.434247301746e+00 1.469906404080e+00 1.607641645978e+00 1.658316471369e+00 1.553696414716e+00 1.418827367897e+00 1.448513500414e+00 1.613489155922e+00 1.707308871383e+00 1.626528214907e+00 1.451321963524e+00 1.375146863585e+00 1.463554260537e+00 1.559902889939e+00 1.534576326154e+00 1.413147378937e+00 1.323219137353e+00 1.334935810979e+00 1.377822440588e+00 1.381477692143e+00 1.375012341327e+00 1.414139021035e+00 1.468932303735e+00 1.463380700644e+00 1.398307596311e+00 1.379547193386e+00 1.475806114592e+00 1.587591046340e+00 1.577408978294e+00 1.430538195052e+00 1.297679447582e+00 1.352949561813e+00 1.515460448258e+00 1.578188751470e+00 1.471443603420e+00 1.319049530453e+00 1.353567082621e+00 1.538959138185e+00 1.634957898961e+00 1.432891649846e+00 1.073846522155e+00 1.018001049474e+00 1.303279149349e+00 1.456320977319e+00 1.290832915770e+00 9.554234009114e-01 9.111059294861e-01 1.207961868039e+00 1.373936700062e+00 1.230501770076e+00 9.269796029071e-01 9.145091805184e-01 1.224280639566e+00 1.403938335221e+00 1.278493444743e+00 9.769171234177e-01 9.175506875296e-01 1.199857409960e+00 1.400658868665e+00 1.329825394514e+00 1.095748562631e+00 1.036775130996e+00 1.251542253129e+00 1.415296922997e+00 1.346645937418e+00 1.143073054495e+00 1.108554728284e+00 1.314215598003e+00 1.463164153472e+00 1.376812478959e+00 1.130384790021e+00 1.023736822194e+00 1.196489461588e+00 1.357582656690e+00 1.299768045640e+00 1.072830958276e+00 9.520182733625e-01 1.100080714648e+00 1.258658139736e+00 1.270778134202e+00 1.162882770190e+00 1.038069987135e+00 1.038958786622e+00 1.159799849963e+00 1.233098014553e+00 1.137497136171e+00 9.390673335814e-01 9.049948608489e-01 1.092850335323e+00 1.233866486550e+00 1.168672647719e+00 9.391649495435e-01 7.769019526061e-01 8.758768279420e-01 1.029994894817e+00 1.034088063392e+00 8.914113232571e-01 7.678472221323e-01 8.086975798314e-01 8.906693322628e-01 8.549312782676e-01 7.107626865295e-01 6.321241731814e-01 7.249513484155e-01 8.080878075001e-01 7.273574186699e-01 4.945113247079e-01 3.670708451410e-01 5.792075552100e-01 7.671528833580e-01 7.512948737907e-01 5.329057945574e-01 2.934195315129e-01 4.351142331425e-01 6.486306504742e-01 6.751763343230e-01 4.914180058308e-01 2.179594378296e-01 3.153027451170e-01 5.382337472595e-01 5.849544923818e-01 4.384910972105e-01 2.619920667403e-01 4.177010003612e-01 6.375668871083e-01 7.063706097201e-01 6.242386672313e-01 4.565144393138e-01 3.686826738852e-01 4.888044880420e-01 6.268203358779e-01 6.605404797406e-01 5.433638465364e-01 3.685062851593e-01 4.116484896402e-01 5.908953344183e-01 6.553190146042e-01 5.365866534656e-01 2.917877785842e-01 2.447797205165e-01 4.797041681529e-01 6.152800750886e-01 5.729241814726e-01 3.844491250280e-01 1.992093176565e-01 2.837393897492e-01 3.919336589166e-01 3.690517888820e-01 2.609564273046e-01 2.776363728674e-01 4.268660874615e-01 5.091002642512e-01 4.666506208600e-01 3.724862897449e-01 4.110089254971e-01 5.563949252621e-01 6.278560362021e-01 5.518456933027e-01 3.766434392387e-01 3.347356799260e-01 5.084386976099e-01 6.278898336435e-01 5.812231042216e-01 3.933193066291e-01 2.882723004103e-01 4.766559794656e-01 6.438566277235e-01 6.431526818455e-01 4.866553652634e-01 3.608047180020e-01 5.020182461567e-01 6.792832532937e-01 7.199571548342e-01 6.007687684862e-01 4.947438040667e-01 6.285114794796e-01 8.219962777872e-01 8.586800111311e-01 6.938077812338e-01 4.839384809916e-01 6.017381834083e-01 8.869855022008e-01 1.017654310418e+00 8.992538206519e-01 6.063992152168e-01 4.889468104488e-01 7.569331804846e-01 9.776138864540e-01 9.590256472542e-01 7.202727837811e-01 4.972054305722e-01 6.404417404438e-01 8.665630613197e-01 8.982673051275e-01 7.237809097278e-01 5.689274972419e-01 7.315614365491e-01 9.692955312863e-01 1.020244513870e+00 8.499510564032e-01 6.495912053868e-01 7.581223779394e-01 1.017414537370e+00 1.114733517080e+00 9.694767981196e-01 7.187295425006e-01 7.215055780603e-01 9.774346410405e-01 1.128373238599e+00 1.039843348961e+00 8.054115084721e-01 7.469596764724e-01 9.775701762241e-01 1.174481531669e+00 1.234335199714e+00 1.147313830106e+00 9.522928293724e-01 9.018700102058e-01 1.100446153808e+00 1.272071916892e+00 1.248891646517e+00 1.098351358758e+00 1.057501776245e+00 1.204938811088e+00 1.317792113462e+00 1.241868567411e+00 1.056413380656e+00 1.040004197767e+00 1.255385465809e+00 1.417513998516e+00 1.348997560608e+00 1.113257178639e+00 1.013692901703e+00 1.221822172083e+00 1.445310488661e+00 1.457461250173e+00 1.285096722089e+00 1.170463244866e+00 1.300057233541e+00 1.488421832499e+00 1.519060216541e+00 1.396200353652e+00 1.318966242240e+00 1.432415104806e+00 1.585571824011e+00 1.585745265334e+00 1.429812813866e+00 1.316529762075e+00 1.423736400928e+00 1.611467243093e+00 1.659901176469e+00 1.526027672771e+00 1.362845927836e+00 1.378802290102e+00 1.538012326844e+00 1.635228400017e+00 1.593180504857e+00 1.544417171772e+00 1.511359645379e+00 1.463246781209e+00 1.382468613216e+00 1.314750479913e+00 1.333840401453e+00 1.434005737934e+00 1.511786398654e+00 1.440454531820e+00 1.255296919658e+00 1.221610673715e+00 1.422508758394e+00 1.596000162649e+00 1.544943363940e+00 1.312708781166e+00 1.191093971503e+00 1.381303677121e+00 1.609964893032e+00 1.605116758384e+00 1.355325753234e+00 1.131337661001e+00 1.257618620661e+00 1.520440137652e+00 1.580170800965e+00 1.375756089159e+00 1.134853601954e+00 1.202737775228e+00 1.450249321406e+00 1.530720666817e+00 1.358174795425e+00 1.142566449451e+00 1.218672827854e+00 1.471777233425e+00 1.560362163696e+00 1.379656440487e+00 1.105711698135e+00 1.096889161378e+00 1.321304144843e+00 1.417930651980e+00 1.252709459656e+00 9.815489432928e-01 9.671382453059e-01 1.191296397924e+00 1.293614414593e+00 1.156942802661e+00 9.624655121544e-01 1.033156159353e+00 1.260152569341e+00 1.317659851997e+00 1.172098573189e+00 1.016014827897e+00 1.116607078367e+00 1.359230391284e+00 1.463536114505e+00 1.271826569587e+00 9.917949124196e-01 1.052506852580e+00 1.360468153687e+00 1.494005346935e+00 1.325052007280e+00 1.053229632483e+00 1.114795325551e+00 1.431170558949e+00 1.570232210635e+00 1.390309149171e+00 1.103107849729e+00 1.195284649518e+00 1.579138462858e+00 1.779634483124e+00 1.631219287377e+00 1.314480841880e+00 1.304056226873e+00 1.645265663143e+00 1.859124797489e+00 1.714940009652e+00 1.346772240169e+00 1.254307356473e+00 1.608146864967e+00 1.889443564835e+00 1.805897760906e+00 1.445086061797e+00 1.275400626819e+00 1.591540579745e+00 1.917873521228e+00 1.904792731218e+00 1.588557118057e+00 1.372154234418e+00 1.612164413252e+00 1.941952530733e+00 1.973058501635e+00 1.678269327809e+00 1.384232977320e+00 1.507965638562e+00 1.816134255600e+00 1.873524791028e+00 1.680458732859e+00 1.319086577108e+00 1.293782957371e+00 1.604299769156e+00 1.775691994052e+00 1.623438016070e+00 1.304721100792e+00 1.223030385595e+00 1.454447003968e+00 1.609802153173e+00 1.500949507587e+00 1.260220691578e+00 1.226297926094e+00 1.440798550322e+00 1.578033104827e+00 1.475735356172e+00 1.251156710356e+00 1.209350310704e+00 1.405244627352e+00 1.550254938331e+00 1.482435963942e+00 1.282220661956e+00 1.192014216138e+00 1.304127940516e+00 1.415943118920e+00 1.380730618460e+00 1.251082025954e+00 1.191347034756e+00 1.249218667724e+00 1.294629253188e+00 1.246594099770e+00 1.171455531155e+00 1.173987501485e+00 1.219248629140e+00 1.187987063092e+00 1.060243118004e+00 9.691472050068e-01 1.036367297317e+00 1.149845593492e+00 1.154022057779e+00 1.046268838374e+00 1.038944038507e+00 1.184045568798e+00 1.322398474586e+00 1.305912067142e+00 1.123253373319e+00 1.020158962220e+00 1.202867488449e+00 1.406085040069e+00 1.374810271945e+00 1.124861996962e+00 9.779988603881e-01 1.196822374332e+00 1.443613589365e+00 1.416974637746e+00 1.117868292652e+00 8.907134865047e-01 1.115826971624e+00 1.408816720283e+00 1.408314801077e+00 1.104240133238e+00 8.680047132277e-01 1.141073280782e+00 1.493374601046e+00 1.540324524258e+00 1.271640908331e+00 1.041740617744e+00 1.267815922636e+00 1.595589948069e+00 1.619120147487e+00 1.300315630907e+00 1.020440712631e+00 1.302074634726e+00 1.716547677843e+00 1.779720678724e+00 1.395202732451e+00 8.602061108924e-01 1.035131793596e+00 1.595941411108e+00 1.813201626407e+00 1.516717627625e+00 8.692585378278e-01 7.165352691497e-01 1.333653722521e+00 1.701776470770e+00 1.561072074575e+00 1.110776693744e+00 8.010412134049e-01 1.100229220315e+00 1.476081275396e+00 1.491588606914e+00 1.156784092650e+00 8.224866595134e-01 1.030662419659e+00 1.390529366704e+00 1.453482174363e+00 1.154058159955e+00 7.303687987695e-01 7.856614731287e-01 1.146868300346e+00 1.273452621676e+00 1.063160372630e+00 7.115381341854e-01 7.349352481600e-01 1.052287052937e+00 1.183695588571e+00 1.027933508295e+00 7.904982051812e-01 8.862579797129e-01 1.182827282061e+00 1.298941781549e+00 1.133503569129e+00 8.604845425291e-01 8.883979763120e-01 1.171653680134e+00 1.308148439686e+00 1.153925108380e+00 8.317139563861e-01 7.634451701886e-01 1.049749771464e+00 1.240212576217e+00 1.142246985635e+00 8.333435960705e-01 6.982398115311e-01 9.726055825123e-01 1.221654325332e+00 1.205873726975e+00 9.411412052495e-01 6.635207720347e-01 7.405158538912e-01 9.755417748943e-01 1.019594399452e+00 8.327232413688e-01 5.143396231274e-01 5.035387793402e-01 7.613166190438e-01 8.474918150363e-01 6.684872806839e-01 3.715148011647e-01 4.735607500280e-01 7.725355907375e-01 8.714684713632e-01 7.105359010460e-01 4.286308707855e-01 4.688090397073e-01 7.413533738218e-01 8.583552523883e-01 7.541679316885e-01 5.563099830392e-01 5.413006725045e-01 6.779103186754e-01 6.938555349055e-01 5.223365429701e-01 3.704643558523e-01 5.729634956296e-01 8.052875248021e-01 8.250995081112e-01 6.055851173276e-01 3.620343670903e-01 5.835366147892e-01 8.940911902223e-01 9.849247731144e-01 8.099431246833e-01 5.093809014478e-01 5.202693370634e-01 8.063101875182e-01 9.479650287175e-01 8.408944426324e-01 5.783393372875e-01 4.934796427132e-01 7.078920476539e-01 8.520401432271e-01 7.828788284887e-01 6.104856877839e-01 5.173217299978e-01 6.428033060456e-01 7.752819007557e-01 7.530033372813e-01 5.865126591269e-01 4.634015886440e-01 5.779583821003e-01 7.272491528089e-01 7.310828547851e-01 5.839600422370e-01 4.414157570465e-01 5.185535761280e-01 6.688908795796e-01 7.044488549604e-01 6.090834628683e-01 5.046420270356e-01 5.461576451451e-01 6.538003168487e-01 6.797924375953e-01 6.038569578702e-01 5.272243186312e-01 5.661931041575e-01 6.567542599926e-01 6.834712921916e-01 6.353323688558e-01 6.007075766258e-01 6.541738709291e-01 7.298069661226e-01 7.276729536458e-01 6.237363512136e-01 4.937891340302e-01 4.894283628571e-01 6.117611120235e-01 7.106657140710e-01 7.069091119556e-01 6.046928577638e-01 4.876560376323e-01 5.002359667522e-01 6.389684457670e-01 7.599390394677e-01 7.848838279675e-01 7.549301545714e-01 6.785162285562e-01 6.041393686309e-01 6.097410231872e-01 6.937001300256e-01 7.624583291846e-01 7.465658575642e-01 6.311358533547e-01 5.321621489072e-01 6.403023599235e-01 8.094387010703e-01 8.416178703446e-01 7.193333371967e-01 6.385726811783e-01 8.018708725596e-01 1.002487225365e+00 1.015843170152e+00 8.169180942256e-01 6.515480101907e-01 8.611824389957e-01 1.156111310201e+00 1.220965715700e+00 9.946903800792e-01 6.949980974135e-01 8.336564288623e-01 1.202978333976e+00 1.351172165808e+00 1.166293451779e+00 8.324914927059e-01 8.866688489659e-01 1.280724638922e+00 1.492128922321e+00 1.341657630622e+00 9.552034914177e-01 8.652039468107e-01 1.262598416122e+00 1.558487307280e+00 1.490278422123e+00 1.124350753655e+00 8.966202442922e-01 1.193716883330e+00 1.518659497769e+00 1.523270813330e+00 1.234263940615e+00 1.032712358102e+00 1.283680057999e+00 1.601614331275e+00 1.627016903811e+00 1.416124271546e+00 1.248203026144e+00 1.368836697552e+00 1.669277160555e+00 1.775569339119e+00 1.599300012145e+00 1.325869760149e+00 1.304529202593e+00 1.544633222669e+00 1.713690560776e+00 1.656012775937e+00 1.470900651631e+00 1.408985577241e+00 1.550287769113e+00 1.689800001630e+00 1.679269462340e+00 1.573765222296e+00 1.548834878200e+00 1.660632225126e+00 1.762250702873e+00 1.724616655764e+00 1.574116084320e+00 1.472107173030e+00 1.539870365431e+00 1.687979647980e+00 1.763088230062e+00 1.715674768385e+00 1.609997531392e+00 1.558453322882e+00 1.610241949206e+00 1.700510764715e+00 1.731792897659e+00 1.657976285907e+00 1.516431562920e+00 1.420134234636e+00 1.456231279678e+00 1.557415621196e+00 1.584845795617e+00 1.489864569710e+00 1.374406515334e+00 1.401279072242e+00 1.545822647158e+00 1.615826116320e+00 1.544084617798e+00 1.457415004019e+00 1.498617457446e+00 1.661612375980e+00 1.806372987761e+00 1.738574132915e+00 1.456913521994e+00 1.246394553756e+00 1.483053567800e+00 1.872035253250e+00 2.002544407484e+00 1.767293957081e+00 1.390526895272e+00 1.396431324539e+00 1.799639076583e+00 2.075445359529e+00 1.986912566556e+00 1.653498101722e+00 1.506751313625e+00 1.773470453761e+00 2.056791043476e+00 2.051301724214e+00 1.815408764517e+00 1.702271029333e+00 1.915215671472e+00 2.146170804034e+00 2.101634186796e+00 1.820349834142e+00 1.673674813713e+00 1.915300434596e+00 2.205098976241e+00 2.192282986243e+00 1.864192527314e+00 1.579477023882e+00 1.755644612997e+00 2.120536886453e+00 2.234272700222e+00 2.003618392022e+00 1.677636954116e+00 1.667364205686e+00 1.933724753805e+00 2.090118610143e+00 1.997195749295e+00 1.819295569434e+00 1.813839759491e+00 1.963573661732e+00 2.033236356332e+00 1.875512661041e+00 1.727412178978e+00 1.767228568990e+00 1.913511019668e+00 1.940713446569e+00 1.817523346051e+00 1.754554539367e+00 1.906109067973e+00 2.082001013444e+00 2.044214296702e+00 1.806684368099e+00 1.674437877345e+00 1.871507352076e+00 2.119534247048e+00 2.098393599074e+00 1.795836173192e+00 1.552605022906e+00 1.722673892016e+00 2.017917355229e+00 2.034891621938e+00 1.729683496917e+00 1.471005396071e+00 1.695142053260e+00 2.075193727115e+00 2.144055140800e+00 1.812188301284e+00 1.412968139738e+00 1.546408454154e+00 2.000962630704e+00 2.197037883841e+00 1.968816669718e+00 1.551400614062e+00 1.495416513173e+00 1.846314884083e+00 2.056583015306e+00 1.879503616837e+00 1.472193575081e+00 1.346937729278e+00 1.668973649564e+00 1.923153167802e+00 1.825241305899e+00 1.581962553104e+00 1.488162544054e+00 1.633458425238e+00 1.814486253774e+00 1.832456225531e+00 1.628967074664e+00 1.365533700070e+00 1.376040203377e+00 1.576204786992e+00 1.637770435848e+00 1.479322033552e+00 1.299573007045e+00 1.344284442793e+00 1.496432463570e+00 1.503996691416e+00 1.345565588735e+00 1.249062548064e+00 1.384833637978e+00 1.548781190341e+00 1.517306213552e+00 1.319066093144e+00 1.242281419171e+00 1.460534358432e+00 1.702822478065e+00 1.722898059784e+00 1.531273001975e+00 1.379497396742e+00 1.497226364182e+00 1.710926000650e+00 1.759963810208e+00 1.607449764927e+00 1.442905905871e+00 1.489317515808e+00 1.669185932088e+00 1.760645928714e+00 1.699146414180e+00 1.592204746635e+00 1.575314400483e+00 1.633665237132e+00 1.658327650547e+00 1.620852311408e+00 1.588231267180e+00 1.601761526612e+00 1.606929771637e+00 1.549667861253e+00 1.473839735056e+00 1.508469252683e+00 1.641300319668e+00 1.627218832429e+00 1.462145706098e+00 1.339906723011e+00 1.425188865639e+00 1.579606860266e+00 1.599889148135e+00 1.471542547991e+00 1.368991275475e+00 1.439942317916e+00 1.565276466334e+00 1.568179514175e+00 1.452562288848e+00 1.393401966038e+00 1.491039157114e+00 1.592756396473e+00 1.541198802008e+00 1.384576572717e+00 1.352679613426e+00 1.520987111792e+00 1.653893349334e+00 1.566513859656e+00 1.320924964192e+00 1.224762338980e+00 1.422402043594e+00 1.599431729374e+00 1.506808385123e+00 1.186281320266e+00 1.013408888744e+00 1.261073989396e+00 1.516945905741e+00 1.465144950419e+00 1.133644036524e+00 9.411637481055e-01 1.252656042794e+00 1.588085197709e+00 1.589115468486e+00 1.255834177710e+00 9.678905138184e-01 1.216249675907e+00 1.585935226887e+00 1.697607348711e+00 1.513873058362e+00 1.114878357757e+00 8.202134607607e-01 1.006934132617e+00 1.279560474063e+00 1.272660728915e+00 9.764259344251e-01 7.067711083608e-01 9.139893579071e-01 1.221420922753e+00 1.254882102511e+00 9.692569338396e-01 6.185586752759e-01 7.860595628130e-01 1.171137046917e+00 1.319955542540e+00 1.151348664604e+00 8.185272225299e-01 7.402411683404e-01 1.010203405212e+00 1.202517129683e+00 1.150105790767e+00 9.264085623741e-01 7.904850231578e-01 9.157145750092e-01 1.082982781373e+00 1.111361651259e+00 1.013644408015e+00 9.285155033419e-01 9.719186699238e-01 1.084241067151e+00 1.153632709491e+00 1.145137820745e+00 1.086709533715e+00 1.024137718653e+00 9.934097789225e-01 1.008210892087e+00 1.047157264167e+00 1.061376391598e+00 1.016384540402e+00 9.346040602722e-01 8.914184387702e-01 9.235099195902e-01 9.667445050772e-01 9.739076621619e-01 9.537168110606e-01 9.268654426479e-01 9.371323541945e-01 9.906052943363e-01 1.040993608128e+00 1.024394315513e+00 9.062317191450e-01 7.916738180833e-01 8.147561095609e-01 9.125502678606e-01 9.349503820670e-01 8.482021098264e-01 7.567676238187e-01 7.834484266643e-01 8.620574550298e-01 8.543820761644e-01 7.433081253778e-01 6.654645134853e-01 7.496989363293e-01 8.728244852413e-01 8.832699970513e-01 7.792394303736e-01 7.124817294431e-01 8.091636027300e-01 9.383761117897e-01 9.467536551048e-01 8.290661174262e-01 7.342305253769e-01 8.089296583883e-01 9.409832957809e-01 9.714468925056e-01 8.883950249234e-01 8.153185329294e-01 8.602230894782e-01 9.367131557744e-01 9.195799851663e-01 8.174508751710e-01 7.776418283272e-01 8.830120623018e-01 9.923623557755e-01 9.704127911707e-01 8.206693622354e-01 6.892702900579e-01 7.249509329936e-01 8.211385095959e-01 8.224809837901e-01 7.279423012311e-01 6.658346130335e-01 7.122296838027e-01 7.481509075952e-01 6.631707431697e-01 4.987061794906e-01 4.685424838928e-01 6.096394916663e-01 6.791370524883e-01 5.703118852444e-01 3.702791616294e-01 4.286503952621e-01 6.720642099600e-01 7.820557322921e-01 6.766903831290e-01 4.568672196429e-01 4.785157870891e-01 7.276200806779e-01 8.538269332876e-01 7.447170311975e-01 4.594517870487e-01 3.359509075844e-01 5.786498566541e-01 7.271704733041e-01 6.452537270435e-01 4.186553184141e-01 4.256234690535e-01 6.821968510161e-01 8.080824410030e-01 6.960674921929e-01 4.464481536452e-01 4.757088821221e-01 7.639957377627e-01 9.046736769916e-01 7.758783939170e-01 4.373440257747e-01 3.402563475098e-01 6.962201456850e-01 9.128800774876e-01 8.526629041441e-01 6.120152877586e-01 3.990066649002e-01 5.129385386450e-01 7.334038031877e-01 8.294651880510e-01 7.660870942051e-01 6.044807331344e-01 5.283383423042e-01 6.502853706886e-01 7.641675775790e-01 7.423346822587e-01 6.364970813023e-01 6.143789376973e-01 7.108236684280e-01 7.652998984556e-01 6.933017896684e-01 5.677467653859e-01 5.678623372657e-01 6.829469155005e-01 7.334264387549e-01 6.642048166320e-01 5.947504938345e-01 6.915491989394e-01 8.593731083411e-01 9.276372368848e-01 8.626302713436e-01 7.829792125772e-01 8.486255109338e-01 9.989481616885e-01 1.062709470497e+00 9.756147588521e-01 8.123184438888e-01 7.408746616944e-01 8.081633860145e-01 8.648452659186e-01 8.229328565366e-01 7.373553465203e-01 7.266377823495e-01 7.910277944142e-01 8.211374459975e-01 7.762950478734e-01 7.243190243299e-01 7.405058019071e-01 7.769319432844e-01 7.461512138827e-01 6.650200339411e-01 6.674555365326e-01 8.077234574624e-01 9.690740801043e-01 1.006420529088e+00 8.348281800894e-01 6.432136102333e-01 7.336402054286e-01 9.444877513983e-01 9.881929870624e-01 8.062144295654e-01 5.812547862503e-01 6.922550831793e-01 9.696394255194e-01 1.085867280628e+00 9.750841522961e-01 7.871555140139e-01 8.221749161943e-01 1.049609506999e+00 1.187733240865e+00 1.132708808376e+00 9.718612600234e-01 9.091942836065e-01 1.000804023775e+00 1.068349404743e+00 1.001331270706e+00 8.661198642621e-01 8.431800908126e-01 9.697608627557e-01 1.090885074831e+00 1.123314035439e+00 1.105430004495e+00 1.103586561170e+00 1.112107176806e+00 1.086966419438e+00 1.050469974841e+00 1.081949645066e+00 1.173546783747e+00 1.209995148491e+00 1.123458875386e+00 1.003504423145e+00 1.051459940995e+00 1.254800774638e+00 1.384667520338e+00 1.304175560793e+00 1.137323503606e+00 1.055438894124e+00 1.142805585309e+00 1.303383042835e+00 1.382349317442e+00 1.302997325900e+00 1.245953602935e+00 1.348061029468e+00 1.482916728609e+00 1.485840941823e+00 1.376831138545e+00 1.351830692815e+00 1.509051230494e+00 1.662951247189e+00 1.625925078797e+00 1.411664081912e+00 1.264036436594e+00 1.398490652346e+00 1.613972357964e+00 1.644468440832e+00 1.463164459560e+00 1.302443618643e+00 1.420145725425e+00 1.654037458049e+00 1.716597979970e+00 1.559689617761e+00 1.418172729764e+00 1.571076488034e+00 1.856329150394e+00 1.948173069671e+00 1.742108771045e+00 1.436754382496e+00 1.464672991109e+00 1.831490736212e+00 2.104502053815e+00 2.057564481629e+00 1.752549041097e+00 1.504511796576e+00 1.600816901237e+00 1.829995158879e+00 1.875492416218e+00 1.693983740065e+00 1.512130813017e+00 1.577506112652e+00 1.810478209935e+00 1.985032784780e+00 1.999431755694e+00 1.825882181880e+00 1.657493304128e+00 1.717077098518e+00 1.903776747078e+00 1.964876868257e+00 1.812690518914e+00 1.593815741916e+00 1.579688193651e+00 1.780826684884e+00 1.918864822170e+00 1.815957730703e+00 1.534691623443e+00 1.379606929881e+00 1.571707293208e+00 1.847612583583e+00 1.908539641115e+00 1.698867685336e+00 1.421261804887e+00 1.431988034379e+00 1.714799534673e+00 1.910080260572e+00 1.827755549575e+00 1.536049246819e+00 1.347566632043e+00 1.514088710048e+00 1.781066289715e+00 1.836219203486e+00 1.614423828676e+00 1.306680784532e+00 1.280207332944e+00 1.543712562259e+00 1.729760337872e+00 1.647834115994e+00 1.363063971462e+00 1.174995319965e+00 1.323280332751e+00 1.555063657191e+00 1.582935980330e+00 1.366447938012e+00 1.117781633088e+00 1.181306328371e+00 1.478355524695e+00 1.710644304153e+00 1.720809508618e+00 1.525874474593e+00 1.311189431569e+00 1.315142192237e+00 1.499865615364e+00 1.619387422779e+00 1.539305319437e+00 1.301045476574e+00 1.111171462647e+00 1.177275732978e+00 1.376096488830e+00 1.471843873796e+00 1.384041384301e+00 1.199514470856e+00 1.126846787657e+00 1.266807647841e+00 1.455253444584e+00 1.524575856994e+00 1.439876768697e+00 1.285268879281e+00 1.202696705896e+00 1.247982000634e+00 1.327173200950e+00 1.340884044748e+00 1.278092433425e+00 1.200926789877e+00 1.178837569978e+00 1.219032957138e+00 1.279145586714e+00 1.329632904524e+00 1.367275462030e+00 1.390982221136e+00 1.392873342312e+00 1.378468204286e+00 1.380665686144e+00 1.428940343826e+00 1.500742565852e+00 1.532509294834e+00 1.481727116043e+00 1.374424666861e+00 1.302290450431e+00 1.334456279141e+00 1.420477204651e+00 1.457272974788e+00 1.408993620779e+00 1.343875445680e+00 1.368369698643e+00 1.478869723511e+00 1.551472708244e+00 1.485138113636e+00 1.294467536535e+00 1.137964683734e+00 1.197343412877e+00 1.386669987528e+00 1.478849054307e+00 1.357458129797e+00 1.064688839914e+00 8.402351836370e-01 9.672531638961e-01 1.234026384794e+00 1.343812517136e+00 1.210388269598e+00 9.273322330056e-01 7.928912704913e-01 9.933508784125e-01 1.222029892713e+00 1.241120365092e+00 1.012997378356e+00 6.875120947513e-01 6.758435446381e-01 9.898695414228e-01 1.209695355627e+00 1.170424204097e+00 8.787524894268e-01 5.116738641523e-01 5.605309651066e-01 8.969321988790e-01 1.084714637496e+00 1.024726142725e+00 7.726253238301e-01 5.567105707768e-01 6.750612205378e-01 9.045039746484e-01 9.879693229566e-01 8.775146560373e-01 6.649049256782e-01 5.791461583956e-01 7.210869541831e-01 8.663516557672e-01 8.722281845131e-01 7.341750343304e-01 5.490395161617e-01 4.904510076552e-01 5.912533632010e-01 6.964889252553e-01 7.361213438571e-01 7.264299169761e-01 7.049105490052e-01 6.904689622024e-01 6.949555405358e-01 7.474787699451e-01 8.553138344862e-01 9.623956837284e-01 9.916852453329e-01 9.085727922394e-01 7.691039854895e-01 7.344268771898e-01 8.768460153858e-01 1.036428091574e+00 1.067740067536e+00 9.515017305972e-01 8.219746933934e-01 8.970432179357e-01 1.125693367917e+00 1.275096910101e+00 1.220949305941e+00 9.948332744728e-01 8.311975976810e-01 9.986230065320e-01 1.287982529571e+00 1.407776576335e+00 1.251652973822e+00 8.855739399834e-01 6.531591449508e-01 9.296858808227e-01 1.274149414650e+00 1.370785353437e+00 1.165960244710e+00 8.175368147767e-01 7.984659449108e-01 1.182105574296e+00 1.481933832677e+00 1.483872228006e+00 1.194395369264e+00 8.611163308683e-01 9.669198486458e-01 1.353315885372e+00 1.567381590825e+00 1.447854744870e+00 1.047724501840e+00 7.201007475340e-01 9.913840925485e-01 1.411282808003e+00 1.567916813166e+00 1.378288756540e+00 9.910245891128e-01 8.996062828062e-01 1.308332533169e+00 1.689949513055e+00 1.763962045954e+00 1.499911897458e+00 1.088162136777e+00 9.993411628097e-01 1.345059690101e+00 1.634722999421e+00 1.617239261474e+00 1.288957452377e+00 8.732928474136e-01 8.691787352550e-01 1.220314948262e+00 1.433121791093e+00 1.345520285558e+00 1.036119773687e+00 8.481848871685e-01 1.089218514227e+00 1.409688049936e+00 1.502932363964e+00 1.311814257862e+00 9.903109579874e-01 9.255088654332e-01 1.213830138470e+00 1.459143234576e+00 1.439458336990e+00 1.155855933423e+00 8.499061220765e-01 9.716597519014e-01 1.361642929725e+00 1.607616311003e+00 1.564839549750e+00 1.286428470544e+00 1.042305409837e+00 1.179045157669e+00 1.524502352491e+00 1.738158187278e+00 1.693973481823e+00 1.448213473660e+00 1.220802737870e+00 1.256366816304e+00 1.464197861628e+00 1.588403199317e+00 1.529026954605e+00 1.368965558296e+00 1.315283422227e+00 1.464532951989e+00 1.653280376879e+00 1.705273998114e+00 1.592200512527e+00 1.453431138577e+00 1.501933875206e+00 1.736453592906e+00 1.935733926648e+00 1.929320885466e+00 1.699392981331e+00 1.412883727275e+00 1.385419257141e+00 1.669682560895e+00 1.952975128567e+00 2.006449573970e+00 1.795976677474e+00 1.493041584182e+00 1.451869356791e+00 1.771599570618e+00 2.120517145016e+00 2.242053220361e+00 2.088518692294e+00 1.813618309442e+00 1.726483320874e+00 1.956825566036e+00 2.246286595442e+00 2.330778794058e+00 2.137494687255e+00 1.797768509121e+00 1.620838458348e+00 1.789873822005e+00 2.059918470416e+00 2.148726203033e+00 1.981360072123e+00 1.692744560165e+00 1.572585778550e+00 1.749790775820e+00 1.985169119288e+00 2.044125755818e+00 1.891285881778e+00 1.684645167800e+00 1.665415390729e+00 1.850792041258e+00 2.006629445665e+00 1.957347484562e+00 1.708157962665e+00 1.454368489203e+00 1.463608184868e+00 1.694297158098e+00 1.864611100087e+00 1.816947348141e+00 1.584249533807e+00 1.372382666895e+00 1.411377433189e+00 1.620598764102e+00 1.749653815217e+00 1.684066790103e+00 1.489636519268e+00 1.374254822281e+00 1.481127259032e+00 1.667500681057e+00 1.722893656012e+00 1.571956987359e+00 1.308938787627e+00 1.190267139078e+00 1.368983087122e+00 1.625208646249e+00 1.718663479614e+00 1.569072604261e+00 1.255098182784e+00 1.041532978417e+00 1.193017187349e+00 1.502969557627e+00 1.673002589884e+00 1.586894152969e+00 1.279058380376e+00 9.491383721459e-01 9.438979372196e-01 1.218708466625e+00 1.415353235284e+00 1.369988169363e+00 1.097780716323e+00 8.041993381258e-01 8.668936001583e-01 1.180907212073e+00 1.377537992039e+00 1.317384588997e+00 1.053178399932e+00 8.774426823657e-01 1.111223086608e+00 1.481908356692e+00 1.665833697874e+00 1.552322099457e+00 1.211944377906e+00 9.572185659445e-01 1.151331948336e+00 1.504190767288e+00 1.648294290938e+00 1.472257268148e+00 1.079722773328e+00 8.836674031167e-01 1.207995464288e+00 1.585260087298e+00 1.680124310992e+00 1.430440684476e+00 1.018020209481e+00 9.863821213507e-01 1.444983619819e+00 1.830484052345e+00 1.869147685690e+00 1.528563257354e+00 1.001612868038e+00 8.804644600863e-01 1.330013848686e+00 1.682775411201e+00 1.664233280405e+00 1.268223311460e+00 7.407877777680e-01 8.210765972616e-01 1.340397821843e+00 1.634828948908e+00 1.532227923510e+00 1.086856366735e+00 6.738134132032e-01 9.948582077277e-01 1.507120566007e+00 1.729001630488e+00 1.556394261284e+00 1.083588347510e+00 7.116945075301e-01 1.004933526794e+00 1.425389476856e+00 1.559646288207e+00 1.346851094676e+00 9.487621868319e-01 8.407742792845e-01 1.200243843372e+00 1.519866361071e+00 1.552739941246e+00 1.300236937292e+00 9.800081687709e-01 9.958884966516e-01 1.304231172335e+00 1.511374782327e+00 1.450811489988e+00 1.161154587345e+00 8.761776137489e-01 9.228739817905e-01 1.157017058235e+00 1.252649953474e+00 1.112056143032e+00 8.382737625481e-01 7.503131718002e-01 9.898143540861e-01 1.230808129651e+00 1.271431795237e+00 1.097187855968e+00 8.518752188128e-01 8.149759641596e-01 1.018864032785e+00 1.191310504132e+00 1.182947941919e+00 9.956461850560e-01 7.542558891363e-01 6.800198358882e-01 8.111503135488e-01 9.382666425619e-01 9.557807603773e-01 8.938519517141e-01 8.585785271781e-01 9.202388724272e-01 1.025246529046e+00 1.086201648685e+00 1.070492765945e+00 1.005611355781e+00 9.508631117513e-01 9.484729623923e-01 9.859325657095e-01 1.017462817771e+00 1.006575312124e+00 9.444025781175e-01 8.559076739839e-01 8.001332261814e-01 8.304686585319e-01 9.241417316880e-01 1.003573323490e+00 1.012555953912e+00 9.525534398468e-01 8.865132206548e-01 8.923724017131e-01 9.648592201716e-01 1.020013978955e+00 1.005489036591e+00
 1.148247454478e+00 1.127851532716e+00 1.089811169888e+00 1.074270371554e+00 1.096066925451e+00 1.129273131750e+00 1.137772526686e+00 1.107656723096e+00 1.039921469776e+00 9.553398270582e-01 8.721494474200e-01 8.577843262620e-01 9.085937517972e-01 9.657991281858e-01 9.883156852920e-01 9.750932171383e-01 9.503565928534e-01 9.386552581724e-01 9.450923829962e-01 9.577196203203e-01 9.678002059817e-01 9.815992992285e-01 1.008434623424e+00 1.038603195810e+00 1.043185291280e+00 1.001368689495e+00 9.286120591021e-01 8.782335175052e-01 8.915169834301e-01 9.388093011332e-01 9.548167041679e-01 9.112735082589e-01 8.438665774066e-01 8.263586037687e-01 8.872768354681e-01 9.755424221550e-01 1.036353080125e+00 1.059948316171e+00 1.069011383409e+00 1.085039531401e+00 1.110906135337e+00 1.142250540201e+00 1.179251045401e+00 1.218437409280e+00 1.244542509288e+00 1.243838205903e+00 1.223881459268e+00 1.210348053753e+00 1.216315508766e+00 1.222831699578e+00 1.205305065653e+00 1.171935465406e+00 1.162509255099e+00 1.197268054260e+00 1.241447355709e+00 1.246533333043e+00 1.208362598139e+00 1.176639072210e+00 1.200857464866e+00 1.264344185542e+00 1.308517032442e+00 1.305177624262e+00 1.279580212498e+00 1.273900980947e+00 1.293681407287e+00 1.308970820015e+00 1.304786711667e+00 1.302670744344e+00 1.325199314928e+00 1.355126945083e+00 1.355314637202e+00 1.321702895880e+00 1.298577326818e+00 1.328335646577e+00 1.390288789209e+00 1.426074755865e+00 1.411373519884e+00 1.380287734182e+00 1.382402897813e+00 1.416932385089e+00 1.436787403368e+00 1.415996540836e+00 1.384404273902e+00 1.389895102632e+00 1.429304056556e+00 1.449083396635e+00 1.415799189288e+00 1.359669817725e+00 1.346173109050e+00 1.387486969843e+00 1.503739267259e+00 1.601809036826e+00 1.596677113332e+00 1.498592130832e+00 1.402731336981e+00 1.410133976792e+00 1.513042003257e+00 1.559756893813e+00 1.458838482739e+00 1.307798935416e+00 1.309233331129e+00 1.446333957572e+00 1.515904458762e+00 1.420425460426e+00 1.250302006655e+00 1.198688857414e+00 1.291816426773e+00 1.345708198969e+00 1.250812814720e+00 1.088045267420e+00 1.059324480209e+00 1.188628232333e+00 1.273700047860e+00 1.197993904213e+00 1.041231924651e+00 1.024559710557e+00 1.193913622848e+00 1.335989254648e+00 1.312916894909e+00 1.170577784573e+00 1.099669490051e+00 1.208600665858e+00 1.346678521160e+00 1.355291637657e+00 1.232667288535e+00 1.120827237924e+00 1.153568985127e+00 1.254691689514e+00 1.270667765659e+00 1.165573431512e+00 1.042125069599e+00 1.033162921304e+00 1.106604917281e+00 1.122518663696e+00 1.027745699143e+00 9.044764790942e-01 8.911025006074e-01 9.784323704273e-01 1.024991642885e+00 9.567624881810e-01 8.225831063640e-01 7.525283355650e-01 7.966102235326e-01 8.434818674583e-01 7.994999825828e-01 6.807956913891e-01 5.944245280907e-01 6.164890093871e-01 6.649751834232e-01 6.424910865054e-01 5.492560690259e-01 4.780686135093e-01 5.107692768283e-01 5.769673224740e-01 5.836323605585e-01 5.276064648395e-01 4.901357851886e-01 5.429626514397e-01 6.310913628292e-01 6.732128670082e-01 6.561116623020e-01 6.316003948420e-01 6.580453816775e-01 7.216469861576e-01 7.651408784276e-01 7.645721448714e-01 7.461834932899e-01 7.504741947163e-01 7.794069077178e-01 8.001062014709e-01 7.965207288576e-01 7.907881236511e-01 8.100901830438e-01 8.399893698005e-01 8.364965051509e-01 7.778400446714e-01 6.948359832375e-01 6.549199842483e-01 6.901990560950e-01 7.658052210419e-01 7.923973527935e-01 7.392894524792e-01 6.456101627211e-01 5.993650540484e-01 6.443439442084e-01 6.869011465095e-01 6.383259635383e-01 5.354940691372e-01 5.074868352056e-01 5.928513228062e-01 6.613492696508e-01 6.232249677946e-01 4.944441803260e-01 4.022918461981e-01 4.687339387531e-01 5.747468320410e-01 5.958946379436e-01 5.175456060801e-01 4.064416860214e-01 3.661980927248e-01 3.977743077479e-01 4.085860900974e-01 3.699193363490e-01 3.277348156619e-01 3.331731919453e-01 3.600600468158e-01 3.654923505370e-01 3.618587374282e-01 3.881258459119e-01 4.350756888800e-01 4.558196014728e-01 4.315702886789e-01 3.942925259198e-01 3.939132780747e-01 4.221695555146e-01 4.262775088705e-01 3.873021799727e-01 3.443599133044e-01 3.521607999389e-01 3.899117953546e-01 3.980911378228e-01 3.635855455093e-01 3.283838870369e-01 3.330877009929e-01 3.435772614212e-01 3.065156019380e-01 2.302953561016e-01 2.222145408263e-01 3.165349718646e-01 3.870343729829e-01 3.675318644725e-01 2.682957262753e-01 2.101254714888e-01 3.161823490400e-01 4.350130485727e-01 4.723244101339e-01 4.249930859849e-01 3.573846056270e-01 3.610909302541e-01 4.226891752887e-01 4.614570009585e-01 4.518347172032e-01 4.235084233553e-01 4.141409461704e-01 4.193902932601e-01 4.139804395281e-01 4.030727046744e-01 4.140103054153e-01 4.410327304008e-01 4.449437228275e-01 4.126007626621e-01 3.931123405938e-01 4.482064423790e-01 5.411215411293e-01 5.950743035184e-01 5.849231032264e-01 5.580836807716e-01 5.965368726639e-01 7.013847562034e-01 7.935541922571e-01 8.204283475127e-01 7.942411028754e-01 7.758649331785e-01 8.098944912370e-01 8.683062884639e-01 8.997066143175e-01 9.139927791313e-01 9.621819013328e-01 1.019488406655e+00 1.054898014143e+00 1.054800995637e+00 1.013278508580e+00 9.238297662557e-01 8.404263929465e-01 8.476249654823e-01 9.224156259121e-01 9.729929726050e-01 9.510140224050e-01 8.826478802935e-01 8.456081410358e-01 8.868214153229e-01 9.565871236971e-01 9.767218848401e-01 9.230956104051e-01 8.477076532928e-01 8.386878490589e-01 9.059474778125e-01 9.612613190062e-01 9.372032886000e-01 8.550142877860e-01 8.133933375876e-01 8.719009577905e-01 9.542012955792e-01 9.693851861135e-01 9.213342065890e-01 9.016927365437e-01 9.671927447421e-01 1.039900909583e+00 1.021357254144e+00 9.166607207844e-01 8.615829836465e-01 9.691993086815e-01 1.125794678516e+00 1.172783447833e+00 1.075213919974e+00 9.461266023990e-01 9.620861731600e-01 1.101907932755e+00 1.189745868189e+00 1.150302532458e+00 1.062178997944e+00 1.079113065857e+00 1.205071736485e+00 1.314616665734e+00 1.280096451119e+00 1.058494470090e+00 9.164595079955e-01 1.071474555483e+00 1.267206884628e+00 1.255051483033e+00 1.042750218495e+00 9.007776431234e-01 1.074574540004e+00 1.305537390571e+00 1.329004753515e+00 1.134242136373e+00 9.603980265579e-01 1.080708194615e+00 1.305851870495e+00 1.356384716434e+00 1.194391987559e+00 1.022556840304e+00 1.100512189006e+00 1.300857431651e+00 1.359614986806e+00 1.226501536507e+00 1.081328881675e+00 1.152086893652e+00 1.333916204435e+00 1.390687523413e+00 1.276831588080e+00 1.162287967194e+00 1.240500887455e+00 1.403510466852e+00 1.435778395510e+00 1.303826112953e+00 1.196131609983e+00 1.310883685978e+00 1.507933002751e+00 1.548040760593e+00 1.382302166431e+00 1.199300528329e+00 1.265362921340e+00 1.481431905865e+00 1.563652744203e+00 1.502041687473e+00 1.360512900851e+00 1.270162779474e+00 1.326099054779e+00 1.457710427520e+00 1.526660343545e+00 1.427259856443e+00 1.161001719795e+00 1.062364786975e+00 1.280214424974e+00 1.486050059589e+00 1.444915268900e+00 1.189265825829e+00 1.023202365124e+00 1.214975141760e+00 1.482002538400e+00 1.528781147279e+00 1.323440225050e+00 1.085932458029e+00 1.140345823258e+00 1.376591470191e+00 1.470860568036e+00 1.327939178091e+00 1.104193493640e+00 1.098066958748e+00 1.291636210993e+00 1.387607848596e+00 1.264079318332e+00 1.059851555756e+00 1.083482253326e+00 1.320971706536e+00 1.457965546497e+00 1.347105577634e+00 1.091127032542e+00 1.023366556965e+00 1.254514295903e+00 1.447913069288e+00 1.390001130565e+00 1.124568023317e+00 9.572818847835e-01 1.140100338237e+00 1.376271955417e+00 1.383679624414e+00 1.145919791822e+00 9.103900372763e-01 1.016682884730e+00 1.272889397148e+00 1.403873149156e+00 1.357052641943e+00 1.179433805331e+00 1.037055496977e+00 1.096066587875e+00 1.249977328661e+00 1.318054207791e+00 1.212406974759e+00 1.082186028059e+00 1.129732943331e+00 1.290448722773e+00 1.355651672725e+00 1.262149959744e+00 1.137471515914e+00 1.168450038871e+00 1.306899854311e+00 1.350735483501e+00 1.222745543093e+00 1.046921607486e+00 1.058213093429e+00 1.235000662779e+00 1.336354041545e+00 1.258249735748e+00 1.110256609714e+00 1.128713354369e+00 1.327243642571e+00 1.481270588214e+00 1.474921464848e+00 1.388975339966e+00 1.407623089389e+00 1.557534183838e+00 1.662040723335e+00 1.593910052547e+00 1.406493302438e+00 1.313633922845e+00 1.432931647550e+00 1.582342782885e+00 1.569178748992e+00 1.388918732746e+00 1.231495203488e+00 1.298718077701e+00 1.482208600799e+00 1.559177058003e+00 1.470607109884e+00 1.336539837946e+00 1.332013705628e+00 1.447953250048e+00 1.524200634283e+00 1.487083015286e+00 1.408616133450e+00 1.407011391460e+00 1.480512010786e+00 1.522176171225e+00 1.483216735917e+00 1.429697000517e+00 1.453499263812e+00 1.536392086200e+00 1.584480556211e+00 1.566376139190e+00 1.546499711577e+00 1.588528520835e+00 1.650965178271e+00 1.647130791566e+00 1.573612514687e+00 1.538590921500e+00 1.627998930718e+00 1.758907871649e+00 1.787458313700e+00 1.678158198421e+00 1.554496329550e+00 1.590945921449e+00 1.764094231452e+00 1.888344929715e+00 1.861420154187e+00 1.746913090259e+00 1.705731959655e+00 1.796026244750e+00 1.894178078743e+00 1.884921133847e+00 1.798658757920e+00 1.773475333515e+00 1.869693090673e+00 1.972821745488e+00 1.954837129903e+00 1.821647773510e+00 1.708941661949e+00 1.825318847149e+00 2.031942697838e+00 2.101153328098e+00 1.957200532011e+00 1.700916445216e+00 1.534726935576e+00 1.550852644591e+00 1.677139739688e+00 1.703875049687e+00 1.578426117162e+00 1.454821244188e+00 1.513879884382e+00 1.670829935293e+00 1.713631273635e+00 1.580325994194e+00 1.419662523348e+00 1.453120550491e+00 1.638520684288e+00 1.741847835231e+00 1.652175685997e+00 1.454851175839e+00 1.359904931734e+00 1.448960795546e+00 1.558256697753e+00 1.547716386190e+00 1.438376504383e+00 1.354834325321e+00 1.369386409840e+00 1.420333973375e+00 1.439874823949e+00 1.446420967731e+00 1.481574279345e+00 1.520339938191e+00 1.506624922003e+00 1.452650448988e+00 1.449220465234e+00 1.535586103205e+00 1.615011745110e+00 1.578941327174e+00 1.440819112776e+00 1.354228308580e+00 1.438547767077e+00 1.578299086969e+00 1.598798513885e+00 1.473209566788e+00 1.351582389598e+00 1.440466600198e+00 1.640631225278e+00 1.711983160561e+00 1.454031997957e+00 1.082322622734e+00 1.088385632863e+00 1.399659090125e+00 1.528065492071e+00 1.325321464773e+00 9.864645500251e-01 9.890911697531e-01 1.292077252093e+00 1.425841380197e+00 1.244667798016e+00 9.399264325196e-01 9.744373270451e-01 1.286768343047e+00 1.429326860797e+00 1.264644778556e+00 9.744468256603e-01 9.979590490390e-01 1.303959827654e+00 1.468622540756e+00 1.352494340172e+00 1.121669808118e+00 1.138226236720e+00 1.391137611710e+00 1.527587637191e+00 1.405199518917e+00 1.175440546859e+00 1.186495699518e+00 1.440191437387e+00 1.589990948345e+00 1.474348730475e+00 1.207128124155e+00 1.125686754873e+00 1.330388436786e+00 1.491754080557e+00 1.411747379376e+00 1.167495306247e+00 1.061343397646e+00 1.227862234088e+00 1.379901571027e+00 1.383787952105e+00 1.262900075234e+00 1.129696853707e+00 1.137125674419e+00 1.274541039778e+00 1.360835636009e+00 1.261269969152e+00 1.050709326717e+00 9.955324407821e-01 1.163937734018e+00 1.298204332885e+00 1.235334655403e+00 1.015883481559e+00 8.545960323957e-01 9.201595421626e-01 1.038106907839e+00 1.021872511336e+00 8.814273667812e-01 7.806873790995e-01 8.302061303002e-01 8.914430029822e-01 8.237964047218e-01 6.549440752256e-01 5.835946756811e-01 7.012931991225e-01 7.894460180682e-01 7.022788728882e-01 4.718727353739e-01 3.866750689364e-01 6.154163009170e-01 7.929955574897e-01 7.649803920285e-01 5.475698975919e-01 3.418276059500e-01 4.783679168076e-01 6.662474879543e-01 6.732181708581e-01 4.829518599774e-01 2.404557508082e-01 3.559729831006e-01 5.592312482104e-01 5.926663725303e-01 4.478111761846e-01 2.963676179196e-01 4.373873573018e-01 6.312689370769e-01 6.809856719068e-01 5.956470683485e-01 4.425850410196e-01 3.848589696307e-01 5.026933598966e-01 6.124817999165e-01 6.239216261714e-01 4.974895691371e-01 3.448994241832e-01 4.177169705958e-01 5.777370310887e-01 6.110767824696e-01 4.727241881418e-01 2.479742276575e-01 2.891856704141e-01 5.044831709305e-01 5.971197208463e-01 5.156340237783e-01 3.095480611422e-01 1.900437660362e-01 3.377865763576e-01 4.329255039726e-01 3.940595516374e-01 2.993873273068e-01 3.390047594699e-01 4.668550075319e-01 5.109900544340e-01 4.287374082101e-01 3.251037582876e-01 4.157893580457e-01 5.882112054197e-01 6.534625533899e-01 5.583380679157e-01 3.732706635466e-01 3.571283995945e-01 5.411355093056e-01 6.487958053695e-01 5.822252489729e-01 3.767137945820e-01 2.737995927739e-01 4.665175467119e-01 6.170292286364e-01 5.966463717241e-01 4.389547117608e-01 3.639087064309e-01 5.286587544864e-01 6.626020393401e-01 6.825882644134e-01 5.457038171820e-01 4.772851793219e-01 6.591295826092e-01 8.470056135153e-01 8.579269161563e-01 6.846294395672e-01 5.333267852688e-01 6.985050544709e-01 9.491341324156e-01 1.021770542167e+00 8.562428493197e-01 5.839796821933e-01 6.002388383910e-01 8.874357675149e-01 1.053012151770e+00 9.640194965598e-01 6.841377204101e-01 5.354525984512e-01 7.656853877890e-01 9.804587022934e-01 9.631702516892e-01 7.409747654650e-01 5.939685682616e-01 7.997523677875e-01 1.038718165494e+00 1.060444480900e+00 8.502296346430e-01 6.282299827082e-01 7.564975452022e-01 1.020840530543e+00 1.102512350235e+00 9.406645002301e-01 6.977222705382e-01 7.308400425677e-01 9.770336031778e-01 1.093854353124e+00 9.788691520840e-01 7.626523259222e-01 7.724212360071e-01 1.010677830477e+00 1.179377592502e+00 1.204380873728e+00 1.095250424487e+00 9.202051669081e-01 9.500079875250e-01 1.173469162041e+00 1.308288848274e+00 1.238443487506e+00 1.081530538649e+00 1.094532530000e+00 1.280735118589e+00 1.382575932886e+00 1.274424764230e+00 1.074921904951e+00 1.082293170498e+00 1.310276446728e+00 1.453652324950e+00 1.356433391640e+00 1.114379816254e+00 1.047456466884e+00 1.265159926844e+00 1.453909130470e+00 1.420403400605e+00 1.236390887234e+00 1.178720913128e+00 1.361597850650e+00 1.531739211757e+00 1.499208781183e+00 1.321927119203e+00 1.263140812326e+00 1.442860149627e+00 1.619313238522e+00 1.587566734463e+00 1.380026561011e+00 1.259200824198e+00 1.419791359962e+00 1.645135013113e+00 1.689730422714e+00 1.534857969610e+00 1.376377341886e+00 1.433892277954e+00 1.617393396365e+00 1.697687359117e+00 1.625371574038e+00 1.561498698434e+00 1.534996778245e+00 1.512488927105e+00 1.457200325307e+00 1.392889909327e+00 1.387768340687e+00 1.460676676973e+00 1.503564081782e+00 1.431639075664e+00 1.278414267297e+00 1.268433457830e+00 1.447809906036e+00 1.587941581889e+00 1.528271113607e+00 1.329967834589e+00 1.256793462630e+00 1.433891064497e+00 1.608773205368e+00 1.559939721965e+00 1.309424523443e+00 1.145096744902e+00 1.315654295451e+00 1.558419781731e+00 1.579240740100e+00 1.353336091352e+00 1.131878425391e+00 1.230086823087e+00 1.469511337074e+00 1.525279146575e+00 1.339515344820e+00 1.136908665099e+00 1.222630825748e+00 1.449653685389e+00 1.499166640597e+00 1.295044220286e+00 1.042561403764e+00 1.085793779956e+00 1.310710759722e+00 1.367103956685e+00 1.159342920859e+00 8.868279049455e-01 9.388707925513e-01 1.194115631743e+00 1.276800771690e+00 1.104993863126e+00 8.984199508607e-01 1.003905209678e+00 1.250940787644e+00 1.301829922506e+00 1.167669329888e+00 1.019693942926e+00 1.115861920935e+00 1.337730540811e+00 1.409294124443e+00 1.215368818847e+00 9.732357904398e-01 1.067247465914e+00 1.354516738622e+00 1.456257675515e+00 1.276302987827e+00 1.032972559845e+00 1.126805367846e+00 1.426285977436e+00 1.536879107854e+00 1.353442711029e+00 1.110480228544e+00 1.237351933955e+00 1.587226836521e+00 1.739513276772e+00 1.571628187932e+00 1.297603163429e+00 1.352705198922e+00 1.677236772289e+00 1.830080413322e+00 1.634581625405e+00 1.272343864499e+00 1.259469451501e+00 1.636058401892e+00 1.873388961207e+00 1.733451197950e+00 1.347994401461e+00 1.227626202557e+00 1.584446311250e+00 1.889869337924e+00 1.841912836465e+00 1.526002015952e+00 1.377400852972e+00 1.661538021079e+00 1.962314970680e+00 1.944043571004e+00 1.632027610566e+00 1.399175977874e+00 1.588671043925e+00 1.847302321624e+00 1.933036619473e+00 1.662445799292e+00 1.293034768673e+00 1.323317995086e+00 1.651783118141e+00 1.793078914399e+00 1.596056718974e+00 1.253550655112e+00 1.201984723254e+00 1.462324846807e+00 1.608858091437e+00 1.473214586333e+00 1.214700194044e+00 1.196182022508e+00 1.429115197307e+00 1.563517104364e+00 1.449276393140e+00 1.221095712121e+00 1.191344915059e+00 1.391556646175e+00 1.525891326488e+00 1.448232925503e+00 1.257184315424e+00 1.196122893876e+00 1.320735326960e+00 1.416661063752e+00 1.355702389288e+00 1.212649538895e+00 1.168039307016e+00 1.252331432728e+00 1.309288812485e+00 1.252784027940e+00 1.153116420332e+00 1.130192487432e+00 1.166636888208e+00 1.144289641198e+00 1.035613800780e+00 9.568074710577e-01 1.011854846680e+00 1.101965975001e+00 1.090805701084e+00 1.006613408992e+00 1.027169639426e+00 1.168398453171e+00 1.288318148813e+00 1.251867495028e+00 1.085773363478e+00 1.041731250118e+00 1.229173976446e+00 1.383652442596e+00 1.314254803603e+00 1.089801068276e+00 1.032974873543e+00 1.264852926299e+00 1.449704133424e+00 1.367046808555e+00 1.080567741841e+00 9.590558866262e-01 1.204665881475e+00 1.419335560332e+00 1.339743367972e+00 1.030713147015e+00 9.254299637027e-01 1.251560981237e+00 1.530802334123e+00 1.487311434078e+00 1.191809611603e+00 1.071589119395e+00 1.376106458456e+00 1.650437301422e+00 1.579774213951e+00 1.210042433272e+00 1.025512305920e+00 1.399202788399e+00 1.763843478003e+00 1.724323642682e+00 1.261076464710e+00 8.120443515687e-01 1.180596000126e+00 1.704543389873e+00 1.806989463165e+00 1.398619016491e+00 7.517040645013e-01 8.849311274457e-01 1.503851129506e+00 1.759557235690e+00 1.525680854257e+00 1.064152189518e+00 9.105480331525e-01 1.309856550360e+00 1.633028310502e+00 1.547641482062e+00 1.129952884186e+00 8.501405345726e-01 1.174601903284e+00 1.529465460159e+00 1.529828117749e+00 1.167936420804e+00 7.682376006552e-01 9.244574545727e-01 1.280525105343e+00 1.356661207986e+00 1.101372589445e+00 7.821780082684e-01 8.917579610552e-01 1.201417249323e+00 1.287619166815e+00 1.095333755990e+00 8.862488499541e-01 1.039316142305e+00 1.333349117753e+00 1.416251059601e+00 1.222555376725e+00 9.693244046370e-01 1.036004608851e+00 1.301669053330e+00 1.392845621454e+00 1.198062738663e+00 8.918789040242e-01 9.054038628008e-01 1.201865572757e+00 1.351096300368e+00 1.199391400157e+00 8.733453322979e-01 8.162620327229e-01 1.139574554301e+00 1.379548453129e+00 1.327259528456e+00 1.024833075212e+00 7.459658411305e-01 8.483712289814e-01 1.070025446581e+00 1.105639406705e+00 8.885532664878e-01 5.214902576098e-01 5.028761714472e-01 7.839616193156e-01 8.712290868679e-01 6.753010834630e-01 3.621366861863e-01 4.923006062735e-01 8.005990916514e-01 8.878212788763e-01 7.064359611083e-01 4.280274297810e-01 5.239335564392e-01 8.052176491801e-01 9.019016222635e-01 7.643851581214e-01 5.522959095922e-01 5.856052376075e-01 7.627066080057e-01 7.862018165518e-01 6.041866614970e-01 4.438326821261e-01 6.465281884501e-01 8.922214932249e-01 9.157599995330e-01 6.815374577966e-01 3.935829469052e-01 5.860427069182e-01 9.152936988929e-01 1.023987727942e+00 8.609665684176e-01 5.748907152451e-01 5.789057358574e-01 8.448859240128e-01 9.711407266831e-01 8.450600136849e-01 5.688487985347e-01 5.130923051379e-01 7.582751971775e-01 9.054869920547e-01 8.294643940434e-01 6.390363511376e-01 5.190787318297e-01 6.483126258322e-01 7.957156977840e-01 7.788654481994e-01 6.061324727357e-01 4.788073145894e-01 6.081761194963e-01 7.729642559391e-01 7.828832951887e-01 6.373733043772e-01 5.096517512483e-01 6.051271122854e-01 7.610243892791e-01 7.863462850751e-01 6.627552202333e-01 5.250995290078e-01 5.638312551926e-01 6.858468904446e-01 7.094707529244e-01 6.085701304374e-01 5.098274244145e-01 5.721480422884e-01 6.965564360061e-01 7.292166866424e-01 6.553198005675e-01 5.917300138648e-01 6.572059324590e-01 7.627173527242e-01 7.677560801265e-01 6.347099127871e-01 4.543906552682e-01 4.538636287743e-01 6.239226326994e-01 7.395515337355e-01 7.152992490894e-01 5.759179688594e-01 4.491440538018e-01 5.037784858439e-01 6.589354187540e-01 7.560690743167e-01 7.519447111765e-01 7.140956146125e-01 6.570392827517e-01 6.112468733563e-01 6.189504506568e-01 6.761198753770e-01 7.226724539838e-01 7.094596228571e-01 6.195781113018e-01 5.541189115440e-01 6.545146673465e-01 7.941164867514e-01 8.167724496355e-01 7.211564485608e-01 6.813229001962e-01 8.288445367563e-01 9.860893688367e-01 9.746390380776e-01 7.969344094724e-01 7.052521047104e-01 9.272599286936e-01 1.180740829077e+00 1.211176859243e+00 9.890940849467e-01 7.601296469931e-01 9.309106777518e-01 1.253712504021e+00 1.353969927331e+00 1.149146967996e+00 8.535459475150e-01 9.573273692269e-01 1.324622810447e+00 1.491378797117e+00 1.313238760171e+00 9.512491001981e-01 9.323762741649e-01 1.316440354306e+00 1.557306160605e+00 1.434257689090e+00 1.047798869777e+00 8.907625097242e-01 1.246041685151e+00 1.552857261245e+00 1.516788648706e+00 1.209068742443e+00 1.063022878821e+00 1.372244765593e+00 1.684753787796e+00 1.675949289802e+00 1.448060317349e+00 1.261178108881e+00 1.390504929708e+00 1.690012665312e+00 1.784191674348e+00 1.600092000687e+00 1.336546778008e+00 1.341609188602e+00 1.593719853795e+00 1.758235380006e+00 1.692783157908e+00 1.512199161617e+00 1.472870168057e+00 1.631396511197e+00 1.766064248951e+00 1.730379258041e+00 1.591079047274e+00 1.548194343319e+00 1.668834836129e+00 1.783467096545e+00 1.743811020822e+00 1.577321963010e+00 1.467627755729e+00 1.553949610928e+00 1.723719700872e+00 1.796793607535e+00 1.721572610210e+00 1.586406147657e+00 1.538699291240e+00 1.622491587619e+00 1.727499003303e+00 1.735353149086e+00 1.619795551898e+00 1.461028468264e+00 1.399935008015e+00 1.484075735617e+00 1.591570609282e+00 1.591129381267e+00 1.473784740855e+00 1.372763300671e+00 1.430794567628e+00 1.574161765174e+00 1.616128037449e+00 1.548700325753e+00 1.488046744766e+00 1.551922355225e+00 1.707806498395e+00 1.819698334233e+00 1.715222638175e+00 1.432233531806e+00 1.301738442571e+00 1.578188120409e+00 1.915850924907e+00 1.970615439887e+00 1.690072464380e+00 1.355992113856e+00 1.464910944108e+00 1.876956664230e+00 2.098216166320e+00 1.954340492329e+00 1.613783379346e+00 1.526303076331e+00 1.824676641492e+00 2.079406000742e+00 2.028666517870e+00 1.769789856100e+00 1.673780273358e+00 1.899021360498e+00 2.104122188605e+00 2.016723273939e+00 1.707254814939e+00 1.576976596384e+00 1.845491576109e+00 2.122413558694e+00 2.075142142473e+00 1.723715422983e+00 1.463993178716e+00 1.691066853229e+00 2.057409399737e+00 2.143873712911e+00 1.896143615027e+00 1.592401358008e+00 1.624886919393e+00 1.887764540217e+00 2.005885238168e+00 1.881886275072e+00 1.712537363558e+00 1.743098226287e+00 1.892431729728e+00 1.955142723563e+00 1.798585845750e+00 1.649165599999e+00 1.722982094258e+00 1.896525923295e+00 1.927634490679e+00 1.794777411792e+00 1.719064674907e+00 1.858803375546e+00 2.024905732523e+00 1.989134067394e+00 1.779824303933e+00 1.690668833884e+00 1.889802838385e+00 2.099376034316e+00 2.044522978905e+00 1.755499088256e+00 1.587176351738e+00 1.795265190522e+00 2.046705781590e+00 1.998698776956e+00 1.669551065036e+00 1.481926099621e+00 1.776264378232e+00 2.128113508407e+00 2.120770390486e+00 1.725867131339e+00 1.363144172702e+00 1.616049947527e+00 2.089862626369e+00 2.230686581199e+00 1.932773249412e+00 1.501795717955e+00 1.533556484101e+00 1.933700742006e+00 2.118303712934e+00 1.889716192209e+00 1.468834107250e+00 1.418679266113e+00 1.790052505151e+00 2.023773827226e+00 1.883046894621e+00 1.629223925939e+00 1.544355100553e+00 1.708205709961e+00 1.894071942021e+00 1.895390390249e+00 1.656481063822e+00 1.378377510748e+00 1.416276951852e+00 1.633416751125e+00 1.680443880364e+00 1.490322711701e+00 1.286160360962e+00 1.329739183717e+00 1.480524196793e+00 1.471225215459e+00 1.291165852155e+00 1.193292357283e+00 1.346789183038e+00 1.513937798864e+00 1.471417289858e+00 1.271462946587e+00 1.225713297570e+00 1.470185184992e+00 1.700299068353e+00 1.686328941612e+00 1.467332362839e+00 1.327875369202e+00 1.479296778149e+00 1.690514103770e+00 1.702476867339e+00 1.510275316006e+00 1.349740650704e+00 1.448059564494e+00 1.653357702713e+00 1.721195324928e+00 1.616546007500e+00 1.497235531038e+00 1.525787283822e+00 1.639107260233e+00 1.679049694839e+00 1.616091234289e+00 1.551360517481e+00 1.565271794730e+00 1.601824418797e+00 1.577340640829e+00 1.510866019831e+00 1.536521521171e+00 1.634861000823e+00 1.593258820798e+00 1.438184050685e+00 1.355743285431e+00 1.456803806360e+00 1.582970511796e+00 1.559665874849e+00 1.401996473347e+00 1.307614314266e+00 1.410461272319e+00 1.551005229686e+00 1.546114111404e+00 1.410113853642e+00 1.333204810273e+00 1.430340075985e+00 1.546600802380e+00 1.521991823392e+00 1.399426365530e+00 1.377584076767e+00 1.510996732677e+00 1.597536886106e+00 1.487655575736e+00 1.269901105137e+00 1.239848354633e+00 1.452580015163e+00 1.588010880759e+00 1.441350722158e+00 1.093302332378e+00 9.690580499161e-01 1.270833109687e+00 1.519958841509e+00 1.438619898496e+00 1.090409952044e+00 9.286417979842e-01 1.261427901482e+00 1.572115531901e+00 1.536781606018e+00 1.188559892818e+00 9.493332012979e-01 1.241901544148e+00 1.576755170741e+00 1.647278550918e+00 1.421830459920e+00 9.978109106206e-01 7.520023837484e-01 1.018942789278e+00 1.279275574978e+00 1.233671172441e+00 9.109918044266e-01 6.868575589076e-01 9.552395492740e-01 1.245061893082e+00 1.230738711554e+00 9.067567587470e-01 6.023649583700e-01 8.635507474838e-01 1.229614131953e+00 1.313969702052e+00 1.076990031642e+00 7.378056449827e-01 7.903278699318e-01 1.118550470545e+00 1.279199236424e+00 1.168459317940e+00 9.239448967116e-01 8.661853734732e-01 1.062467274514e+00 1.216946034125e+00 1.188789616340e+00 1.050827833197e+00 1.000948580605e+00 1.115048039131e+00 1.242135212106e+00 1.263660706080e+00 1.193631675699e+00 1.123832564340e+00 1.115913456304e+00 1.139779825067e+00 1.143295194474e+00 1.118443895048e+00 1.084338262277e+00 1.050353118003e+00 1.017603927013e+00 9.974890158116e-01 9.971070359358e-01 9.986730672394e-01 1.013722572736e+00 1.034877155701e+00 1.045566159876e+00 1.058290113003e+00 1.086882711773e+00 1.115113179779e+00 1.073997886886e+00 9.572334279810e-01 8.386101263021e-01 8.331435373810e-01 9.061314465302e-01 9.270091722852e-01 8.573969904419e-01 7.812272618004e-01 7.971831659940e-01 8.546794537858e-01 8.426512333140e-01 7.552535959674e-01 7.163993915209e-01 8.105120741613e-01 9.198030537400e-01 9.219906886442e-01 8.295207051452e-01 7.858688357633e-01 8.833752890705e-01 9.952800854892e-01 9.863765459128e-01 8.594524483132e-01 7.652542569908e-01 8.427639675528e-01 9.755758681247e-01 1.004827173411e+00 9.134801841132e-01 8.176671744052e-01 8.386528089394e-01 9.150732745749e-01 9.247397166178e-01 8.647206159044e-01 8.453081129350e-01 9.236674711131e-01 9.976746332503e-01 9.651924328891e-01 8.415918300116e-01 7.574014329381e-01 8.027391727501e-01 8.721706210277e-01 8.511822992198e-01 7.577066597389e-01 7.113485982582e-01 7.548914727565e-01 7.691689715366e-01 6.639821501977e-01 4.977557362700e-01 4.841532995504e-01 6.234997958129e-01 6.798471584920e-01 5.664300094967e-01 3.968913919889e-01 4.866157594246e-01 7.124549683314e-01 7.992639365455e-01 6.806050690349e-01 4.762880495473e-01 5.235782830003e-01 7.578936488465e-01 8.607946825303e-01 7.348183839133e-01 4.565329312486e-01 3.778731533461e-01 6.119698321647e-01 7.384723501037e-01 6.430718696192e-01 4.346289868827e-01 4.783047268857e-01 7.200505179975e-01 8.188572273724e-01 6.814271292684e-01 4.240185804313e-01 4.867996208890e-01 7.815846111394e-01 9.103663162391e-01 7.669759597853e-01 4.209504472124e-01 3.411696331463e-01 6.935101391070e-01 8.937321906635e-01 8.231092438571e-01 5.871478805435e-01 3.899114839783e-01 5.173280416983e-01 7.295215201364e-01 8.122895038061e-01 7.371592025300e-01 5.693967057883e-01 5.043818211446e-01 6.488130383117e-01 7.674389372209e-01 7.403547586912e-01 6.268803952459e-01 6.021408407481e-01 7.027000002400e-01 7.630954350433e-01 6.974697436775e-01 5.729118037648e-01 5.584295162658e-01 6.582569685578e-01 7.071509207042e-01 6.511335032919e-01 5.983175775858e-01 6.892263957886e-01 8.403875561512e-01 9.056400792749e-01 8.606763911947e-01 8.105796709163e-01 8.731147224096e-01 9.897273506037e-01 1.026504946935e+00 9.419341858061e-01 8.145922591441e-01 7.744721868270e-01 8.222393330413e-01 8.370238006590e-01 7.707119020513e-01 6.968222815034e-01 7.101692677837e-01 7.654423425159e-01 7.583677003993e-01 6.809341918553e-01 6.358601344122e-01 6.911650667365e-01 7.494995858479e-01 7.144521185177e-01 6.241763472343e-01 6.389672639148e-01 8.013317639872e-01 9.774806553802e-01 1.003999030548e+00 8.280825722978e-01 6.498474365995e-01 7.374634981338e-01 9.175261043108e-01 9.339954224279e-01 7.588033572489e-01 6.070348053791e-01 7.589680717433e-01 9.898639470873e-01 1.048980531570e+00 9.170512911893e-01 7.873666322473e-01 8.996990030381e-01 1.111312084926e+00 1.184845861720e+00 1.072054850832e+00 9.102759884014e-01 9.115626424861e-01 1.036223827817e+00 1.073272026469e+00 9.518213831700e-01 7.934551932736e-01 8.155509726497e-01 9.814299449680e-01 1.089611387012e+00 1.080496605067e+00 1.030673931125e+00 1.028850199387e+00 1.048708470273e+00 1.019354790066e+00 9.681490756942e-01 1.001869453771e+00 1.114029992037e+00 1.165808955792e+00 1.081353608262e+00 9.604601170213e-01 1.018664234970e+00 1.228799762557e+00 1.350027576462e+00 1.259549335537e+00 1.092587190687e+00 1.024727452133e+00 1.134096859088e+00 1.303591153723e+00 1.346426474543e+00 1.229751470040e+00 1.175061171291e+00 1.322945766586e+00 1.493019493519e+00 1.498125433018e+00 1.362694502816e+00 1.307639399899e+00 1.463591745598e+00 1.634476509019e+00 1.612700144380e+00 1.402679055013e+00 1.244062408753e+00 1.363458854538e+00 1.572746477731e+00 1.606371366312e+00 1.437966439109e+00 1.293662384965e+00 1.408869220190e+00 1.621144621322e+00 1.664553961860e+00 1.511002294628e+00 1.404018538532e+00 1.579673246645e+00 1.841218044047e+00 1.887390708618e+00 1.648691663180e+00 1.367771361384e+00 1.472417798637e+00 1.857052353027e+00 2.087616662302e+00 1.983991472637e+00 1.654366072162e+00 1.453467059449e+00 1.607364729151e+00 1.819818761883e+00 1.804679847320e+00 1.579262805204e+00 1.428430676692e+00 1.566155186668e+00 1.809998001741e+00 1.936668713521e+00 1.881133234684e+00 1.677914578910e+00 1.576323484219e+00 1.724135201955e+00 1.908470943809e+00 1.895712767033e+00 1.671721165087e+00 1.465814406919e+00 1.549085439186e+00 1.789370106640e+00 1.872433981315e+00 1.680585531408e+00 1.362253104924e+00 1.302105532254e+00 1.594469168268e+00 1.853934947112e+00 1.833059013607e+00 1.552819072007e+00 1.300076156681e+00 1.420193140131e+00 1.728829572413e+00 1.861470821713e+00 1.701716718470e+00 1.393155140970e+00 1.293980510929e+00 1.526958863473e+00 1.749983061713e+00 1.718298866708e+00 1.446385297796e+00 1.202530932117e+00 1.307981631239e+00 1.584972413565e+00 1.694137315096e+00 1.533329154311e+00 1.243915187138e+00 1.162023184591e+00 1.380434266712e+00 1.574180573185e+00 1.533430593119e+00 1.293961071153e+00 1.125215725917e+00 1.280570649781e+00 1.562581681292e+00 1.727161726330e+00 1.675931282239e+00 1.467402375326e+00 1.305965892685e+00 1.372071898360e+00 1.554268964741e+00 1.632283630054e+00 1.517157363598e+00 1.282880807844e+00 1.142272755665e+00 1.241321946240e+00 1.423069863718e+00 1.488488690571e+00 1.388824524076e+00 1.225007510549e+00 1.182964854373e+00 1.316720896363e+00 1.472511350300e+00 1.515552357656e+00 1.431018739291e+00 1.306257625171e+00 1.257839792585e+00 1.306519528719e+00 1.364061305195e+00 1.357727150129e+00 1.292832746524e+00 1.230081265650e+00 1.220849726060e+00 1.257589045106e+00 1.302162399528e+00 1.336403336380e+00 1.363526752858e+00 1.382928118599e+00 1.385589358135e+00 1.376677771482e+00 1.387003028312e+00 1.440627205387e+00 1.512187967690e+00 1.542481942296e+00 1.496179915636e+00 1.401890474360e+00 1.342588817156e+00 1.373976496021e+00 1.450675142677e+00 1.488819088148e+00 1.464884163382e+00 1.436577371735e+00 1.472586660179e+00 1.549409157933e+00 1.567901334820e+00 1.463228348333e+00 1.281619635234e+00 1.189167527277e+00 1.298349477661e+00 1.470274062538e+00 1.507809381992e+00 1.331580629166e+00 1.019357425761e+00 8.517725256073e-01 1.042527211563e+00 1.302078847956e+00 1.369692791335e+00 1.189653955677e+00 8.874465304223e-01 8.030597645026e-01 1.054260406434e+00 1.282948204705e+00 1.274525160116e+00 1.008178678499e+00 6.504070575853e-01 6.590683109029e-01 1.000482590701e+00 1.221358567520e+00 1.169134443267e+00 8.595502883831e-01 4.808282055632e-01 5.579350753982e-01 9.060279330378e-01 1.088781955358e+00 1.019757696792e+00 7.650694980996e-01 5.679132323213e-01 7.036196499236e-01 9.251942591080e-01 9.889842176756e-01 8.539598890699e-01 6.234828790827e-01 5.589638096345e-01 7.386003970056e-01 8.946788781166e-01 8.877838989059e-01 7.187526660033e-01 4.998887810654e-01 4.639915126868e-01 6.272325512668e-01 7.659230262572e-01 8.001347717397e-01 7.511034376024e-01 6.845614315251e-01 6.629674323143e-01 7.040153490026e-01 7.878874090871e-01 8.818569542519e-01 9.427774878187e-01 9.294712215772e-01 8.366880553902e-01 7.350785807348e-01 7.531551736791e-01 8.936962776889e-01 1.011736625701e+00 1.002361505491e+00 8.736783112984e-01 7.795301648433e-01 9.016912211296e-01 1.130172211211e+00 1.251985105934e+00 1.170899692887e+00 9.384932998030e-01 8.046856570162e-01 9.984931313666e-01 1.277040138501e+00 1.375327844363e+00 1.208598034380e+00 8.612252835382e-01 6.840042748966e-01 9.586462628985e-01 1.263999315845e+00 1.324417464573e+00 1.103117525074e+00 7.822727226909e-01 8.313242866172e-01 1.217714555706e+00 1.487670091413e+00 1.457956253833e+00 1.151378061322e+00 8.392477867305e-01 9.926330529704e-01 1.384678503085e+00 1.585286015018e+00 1.452272942368e+00 1.050440641010e+00 7.428699452916e-01 1.017844452421e+00 1.423876842541e+00 1.566277903223e+00 1.365752679652e+00 9.715062021466e-01 8.802940814727e-01 1.291896371162e+00 1.672363461651e+00 1.745667488114e+00 1.481852490006e+00 1.066014252205e+00 9.678860620665e-01 1.314376945188e+00 1.611701580570e+00 1.606223844164e+00 1.287800588235e+00 8.605833654437e-01 8.192741309069e-01 1.169142704126e+00 1.405383772111e+00 1.352428488190e+00 1.067759966510e+00 8.410890207838e-01 1.006219990180e+00 1.307025106307e+00 1.426655281834e+00 1.290297532758e+00 1.016991805023e+00 9.116430548973e-01 1.106753911951e+00 1.304593397998e+00 1.290386066403e+00 1.056779386907e+00 8.176875385177e-01 9.323543833060e-01 1.261949576833e+00 1.467981610559e+00 1.427480235390e+00 1.199677654133e+00 1.035260780360e+00 1.190594304253e+00 1.492170970779e+00 1.664546883305e+00 1.605194400910e+00 1.371954481631e+00 1.169107084581e+00 1.209096890642e+00 1.398887668101e+00 1.507878751753e+00 1.445537817530e+00 1.284763070318e+00 1.213292476117e+00 1.331065762338e+00 1.497976866624e+00 1.551055631213e+00 1.462223726959e+00 1.354111729316e+00 1.406641470496e+00 1.611959169586e+00 1.778303631531e+00 1.758506440003e+00 1.543493358520e+00 1.296740644630e+00 1.304946766175e+00 1.583640768461e+00 1.841579063575e+00 1.879827945449e+00 1.677627325018e+00 1.405768956468e+00 1.390198927917e+00 1.692688395131e+00 2.001944147677e+00 2.090616462979e+00 1.927255142731e+00 1.674256691861e+00 1.629728525609e+00 1.875550036706e+00 2.141698498257e+00 2.190246901192e+00 1.971082459219e+00 1.634400787137e+00 1.502103228335e+00 1.713673219543e+00 1.982793351149e+00 2.046825464201e+00 1.856616958385e+00 1.568422696884e+00 1.481716769470e+00 1.685441654208e+00 1.910701606317e+00 1.940355576780e+00 1.763298768063e+00 1.560707441894e+00 1.576479835101e+00 1.783785293345e+00 1.928115754025e+00 1.850144998930e+00 1.576952164540e+00 1.327311270624e+00 1.369922064782e+00 1.611437026818e+00 1.759193984452e+00 1.680250423751e+00 1.434457693437e+00 1.250141562438e+00 1.331081643984e+00 1.535600196381e+00 1.622044861780e+00 1.514656427309e+00 1.320830654686e+00 1.269556447998e+00 1.433398658080e+00 1.605868001096e+00 1.601740596510e+00 1.393533688588e+00 1.131939357404e+00 1.107302274336e+00 1.352153510168e+00 1.575644572736e+00 1.587002611206e+00 1.362579355340e+00 1.041822508313e+00 9.457778868609e-01 1.192495481021e+00 1.462038393227e+00 1.533284243584e+00 1.360986194149e+00 1.041903759136e+00 8.455933464924e-01 1.003325025397e+00 1.265037794039e+00 1.367604468556e+00 1.234869986098e+00 9.366868084625e-01 7.321841631197e-01 9.000926791971e-01 1.185115603989e+00 1.307975616005e+00 1.192428815770e+00 9.279414746951e-01 8.227422226104e-01 1.086172843291e+00 1.409488695421e+00 1.538214377365e+00 1.403294293308e+00 1.099042077479e+00 9.281373057905e-01 1.131897844895e+00 1.419029736336e+00 1.504207649997e+00 1.317149237404e+00 9.885348189935e-01 9.025539626563e-01 1.207259199406e+00 1.497130101642e+00 1.523072523022e+00 1.265021244038e+00 9.503322267994e-01 1.054434666696e+00 1.479501034995e+00 1.769635973467e+00 1.725515378548e+00 1.353616684463e+00 9.003499941643e-01 9.492646840027e-01 1.390092531764e+00 1.656743189012e+00 1.553754190026e+00 1.114081538421e+00 6.652693523835e-01 9.252716633700e-01 1.427165565936e+00 1.649180501007e+00 1.473440134407e+00 9.922404565857e-01 6.808961891910e-01 1.111317090354e+00 1.602728541916e+00 1.769037817417e+00 1.537927905518e+00 1.032169940424e+00 7.180572407745e-01 1.078812072826e+00 1.484794724291e+00 1.576722398687e+00 1.317870714754e+00 8.990911301853e-01 8.474436324841e-01 1.247371646103e+00 1.555822227155e+00 1.553545565509e+00 1.261116561856e+00 9.291491073970e-01 1.000607601444e+00 1.351470204492e+00 1.563508389334e+00 1.486721805057e+00 1.172610223049e+00 8.708134154721e-01 9.264092007215e-01 1.172190930966e+00 1.268966888484e+00 1.122726373182e+00 8.405290404473e-01 7.421616536728e-01 9.710140410602e-01 1.199742009512e+00 1.229744028150e+00 1.055881335699e+00 8.356435598156e-01 8.362203549720e-01 1.040390672598e+00 1.189128283761e+00 1.158576618111e+00 9.727601419747e-01 7.794056969393e-01 7.696980060681e-01 9.012709414478e-01 9.897645245090e-01 9.693939553454e-01 8.969690714059e-01 8.842182219622e-01 9.644891424475e-01 1.055126912337e+00 1.080804492269e+00 1.036653936279e+00 9.736313640691e-01 9.474254715262e-01 9.634874767074e-01 9.855270284788e-01 9.868546700084e-01 9.670392267111e-01 9.344540379044e-01 8.935903349643e-01 8.561997782756e-01 8.520879949191e-01 9.017907909775e-01 9.775949489561e-01 1.023732856273e+00 1.007912229271e+00 9.494141292847e-01 9.098877657997e-01 9.323450247079e-01 9.843549510859e-01 1.009214349028e+00
 1.212438812693e+00 1.179692752601e+00 1.125314115965e+00 1.095076294163e+00 1.110372156712e+00 1.145671068499e+00 1.160569355403e+00 1.137860009351e+00 1.060796906106e+00 9.602044770412e-01 8.727489406168e-01 8.674217630076e-01 9.214482328596e-01 9.675341735982e-01 9.735275875692e-01 9.505891839825e-01 9.272158019587e-01 9.218204011300e-01 9.322868367861e-01 9.470281332786e-01 9.609785380813e-01 9.799812378912e-01 1.009949962787e+00 1.041718713579e+00 1.051685770632e+00 1.022597769856e+00 9.665904696856e-01 9.278208099986e-01 9.438249091363e-01 9.954155810955e-01 1.026572903905e+00 1.004097041119e+00 9.454173481775e-01 9.056684710593e-01 9.249878422639e-01 9.844054835764e-01 1.037743561384e+00 1.060483215914e+00 1.057476934880e+00 1.047796374414e+00 1.051373565652e+00 1.081577257840e+00 1.136011597826e+00 1.191524083579e+00 1.218521272401e+00 1.207811322405e+00 1.185187316376e+00 1.190559671040e+00 1.229181244590e+00 1.259665606617e+00 1.243259130163e+00 1.190189730540e+00 1.156430249178e+00 1.181533678895e+00 1.233985264398e+00 1.254575020224e+00 1.228594947792e+00 1.200339306551e+00 1.221212472477e+00 1.282501715099e+00 1.331359027958e+00 1.339373856397e+00 1.326418954462e+00 1.326503309299e+00 1.341215193195e+00 1.344437973031e+00 1.328076623395e+00 1.319082429603e+00 1.341505762735e+00 1.375433955711e+00 1.380264165499e+00 1.349652473289e+00 1.326128240940e+00 1.351825893201e+00 1.409207107232e+00 1.444236981918e+00 1.434753581589e+00 1.412211625628e+00 1.418149959859e+00 1.445386212147e+00 1.448887765792e+00 1.410621209477e+00 1.369555436319e+00 1.377532410814e+00 1.424494575748e+00 1.446320798189e+00 1.404833671704e+00 1.333305077829e+00 1.307988618690e+00 1.364082941321e+00 1.502351875130e+00 1.611839079294e+00 1.608503604208e+00 1.511565124879e+00 1.423551459635e+00 1.441548156595e+00 1.547479961312e+00 1.586004835821e+00 1.468218614258e+00 1.345842946104e+00 1.386019122645e+00 1.516970260154e+00 1.546941552010e+00 1.417190930575e+00 1.253580013198e+00 1.243909828007e+00 1.354249371755e+00 1.386382897119e+00 1.261069928855e+00 1.094456290836e+00 1.091632742131e+00 1.226136330262e+00 1.283406776808e+00 1.175839214390e+00 1.025009636297e+00 1.062006300112e+00 1.260181260641e+00 1.384131998294e+00 1.326540275330e+00 1.173186791574e+00 1.138407894925e+00 1.284399075030e+00 1.421317821169e+00 1.408507070696e+00 1.277329675687e+00 1.190044197053e+00 1.249809806877e+00 1.343751864356e+00 1.331224638227e+00 1.209526277940e+00 1.107932445049e+00 1.135457706044e+00 1.209667128391e+00 1.190973538927e+00 1.057396829011e+00 9.298968625425e-01 9.523307835395e-01 1.062181028513e+00 1.097043731805e+00 1.001426582459e+00 8.548011910075e-01 8.070028715280e-01 8.780993502379e-01 9.294177932885e-01 8.770585428359e-01 7.578852527246e-01 6.885020054800e-01 7.222556654617e-01 7.657330886887e-01 7.346008716183e-01 6.426657570989e-01 5.804198192602e-01 6.056094378364e-01 6.525576569860e-01 6.477336254371e-01 5.973909843359e-01 5.701752854217e-01 6.075398985759e-01 6.624441810168e-01 6.815954165207e-01 6.700576343859e-01 6.736314747052e-01 7.125148707406e-01 7.505723202491e-01 7.492975253066e-01 7.165473510884e-01 7.011275015691e-01 7.330120138858e-01 7.795416048370e-01 7.949037981599e-01 7.774817549119e-01 7.701310187081e-01 8.036589934394e-01 8.470382563340e-01 8.457970655651e-01 7.843445483067e-01 7.082908942369e-01 6.876098116169e-01 7.456038303401e-01 8.279230232099e-01 8.456873140972e-01 7.774314477565e-01 6.739379936610e-01 6.334832406622e-01 6.913928691952e-01 7.376381377199e-01 6.814356331835e-01 5.775562937363e-01 5.593145208770e-01 6.485324090365e-01 7.114104765520e-01 6.651007532367e-01 5.354502602681e-01 4.537460551369e-01 5.192667298651e-01 6.131476876554e-01 6.232324517819e-01 5.457052632919e-01 4.583694870987e-01 4.488431285737e-01 4.867669298271e-01 4.908953877464e-01 4.496552529847e-01 4.153810334737e-01 4.279845073642e-01 4.532090114902e-01 4.505528207290e-01 4.321592661902e-01 4.368207152724e-01 4.621732700060e-01 4.655125930758e-01 4.280050433899e-01 3.818585655291e-01 3.757476890313e-01 3.972665729685e-01 3.950086002089e-01 3.613763560133e-01 3.479956499770e-01 3.895860136711e-01 4.347045730955e-01 4.282025963947e-01 3.748002788472e-01 3.404141194414e-01 3.697033016931e-01 3.999109652188e-01 3.634970528893e-01 2.656653310875e-01 2.217059694092e-01 3.157552938044e-01 4.027713838347e-01 3.972738725509e-01 3.026764715836e-01 2.198180508637e-01 2.904600696635e-01 3.972744357856e-01 4.308609909172e-01 3.851516974573e-01 3.264175836327e-01 3.419632754274e-01 4.066762224153e-01 4.455667721645e-01 4.432724234567e-01 4.309819379570e-01 4.342514428706e-01 4.403714330109e-01 4.344010407048e-01 4.350279495682e-01 4.639243376853e-01 4.964558475816e-01 4.906231147756e-01 4.471243295933e-01 4.312506546739e-01 4.945814559678e-01 5.776343060469e-01 6.047848361722e-01 5.711833409670e-01 5.572727823958e-01 6.429245639966e-01 7.743375110546e-01 8.531202978704e-01 8.434956863410e-01 7.903330280799e-01 7.849709944533e-01 8.571081732433e-01 9.354410453772e-01 9.569055204135e-01 9.534183064007e-01 9.898875333790e-01 1.047776424087e+00 1.086169315097e+00 1.083381451205e+00 1.035979478806e+00 9.418748732321e-01 8.792330319522e-01 9.184023503120e-01 1.001408676709e+00 1.037798048692e+00 1.003711673798e+00 9.461908439360e-01 9.346326195237e-01 9.808151891747e-01 1.027582390892e+00 1.022035240832e+00 9.644284575958e-01 9.088119408921e-01 9.134360698772e-01 9.664044964790e-01 1.000679909387e+00 9.774462139120e-01 9.274651510425e-01 9.241841358785e-01 9.888558120808e-01 1.055190085129e+00 1.063030923289e+00 1.029436820490e+00 1.031045004573e+00 1.097964016938e+00 1.155428893963e+00 1.120444234435e+00 1.000199386509e+00 9.171832924098e-01 9.874372804585e-01 1.125952973429e+00 1.182014124895e+00 1.112924290646e+00 1.005578180963e+00 9.963582256693e-01 1.082054714866e+00 1.134245775250e+00 1.095755415897e+00 1.040348256613e+00 1.086759531138e+00 1.215960521537e+00 1.312754517402e+00 1.242056076424e+00 9.993754878820e-01 8.848502191151e-01 1.081288471028e+00 1.278927340114e+00 1.245121675623e+00 1.009110520082e+00 8.673710561566e-01 1.061392994391e+00 1.293929789929e+00 1.304267741314e+00 1.095738648805e+00 9.237047591268e-01 1.057960024224e+00 1.280828624274e+00 1.317608616467e+00 1.146124947146e+00 9.866331131771e-01 1.090418746390e+00 1.296430914368e+00 1.347019560801e+00 1.209604298475e+00 1.076687040933e+00 1.163554242982e+00 1.344824427648e+00 1.393889418727e+00 1.281041915250e+00 1.182568471010e+00 1.271264067102e+00 1.424400745602e+00 1.439577252097e+00 1.299039715946e+00 1.199250902841e+00 1.322227628913e+00 1.512456593675e+00 1.539880520943e+00 1.367094231845e+00 1.183789233948e+00 1.238787828176e+00 1.426414945923e+00 1.485160109138e+00 1.412770288354e+00 1.286864388722e+00 1.235078161866e+00 1.323352153201e+00 1.457244335193e+00 1.509049325666e+00 1.360821012743e+00 1.084891170684e+00 1.047126175145e+00 1.306034828387e+00 1.494386829933e+00 1.417231302506e+00 1.145174053027e+00 1.009504531040e+00 1.225423410107e+00 1.472070908312e+00 1.489993745607e+00 1.287418998795e+00 1.110528271440e+00 1.213090936024e+00 1.418119542704e+00 1.452365152876e+00 1.275092093479e+00 1.091950589600e+00 1.168312494233e+00 1.372282539874e+00 1.419806768152e+00 1.241900385800e+00 1.034074853763e+00 1.117129205161e+00 1.378410955149e+00 1.486089499252e+00 1.325919640388e+00 1.044255231921e+00 1.019674307699e+00 1.294215080163e+00 1.483553536593e+00 1.398129159400e+00 1.112997481952e+00 9.666021563350e-01 1.179117077763e+00 1.413215831335e+00 1.403986850749e+00 1.156031583161e+00 9.294581936253e-01 1.037712417501e+00 1.275883321242e+00 1.392677215581e+00 1.335212520098e+00 1.159192188449e+00 1.032411490346e+00 1.089144734437e+00 1.218086202688e+00 1.247678492419e+00 1.130738145745e+00 1.029240137327e+00 1.105559720260e+00 1.248180546868e+00 1.269393433906e+00 1.143463595297e+00 1.030565203960e+00 1.104302512144e+00 1.254863324806e+00 1.278160311370e+00 1.130086176628e+00 9.686673853615e-01 1.022246663021e+00 1.206870856478e+00 1.284138305754e+00 1.186451150105e+00 1.053573490482e+00 1.105148254008e+00 1.293337871330e+00 1.398503589379e+00 1.345638857236e+00 1.259032813849e+00 1.329394300502e+00 1.516205957771e+00 1.610743188406e+00 1.508723120824e+00 1.297886292127e+00 1.219197223182e+00 1.364258370616e+00 1.514182610010e+00 1.491644013582e+00 1.320746771373e+00 1.199511187780e+00 1.283607470421e+00 1.438226930765e+00 1.478289875505e+00 1.386893596201e+00 1.300235572004e+00 1.344370893560e+00 1.451687513847e+00 1.485745139088e+00 1.427691679859e+00 1.382352725446e+00 1.435307347841e+00 1.520834803963e+00 1.527552432924e+00 1.448107490620e+00 1.391739726484e+00 1.450001291190e+00 1.559505394396e+00 1.605875279615e+00 1.571722211415e+00 1.539764247492e+00 1.575303020801e+00 1.628760408494e+00 1.619882251336e+00 1.564636523666e+00 1.571556392149e+00 1.684036337430e+00 1.790523154465e+00 1.768277352147e+00 1.625976206892e+00 1.527018354415e+00 1.621443935555e+00 1.810264113179e+00 1.897008538363e+00 1.818296280432e+00 1.685746082426e+00 1.679101342650e+00 1.808118000367e+00 1.906500924321e+00 1.873135457838e+00 1.776647523337e+00 1.775794420166e+00 1.900684921417e+00 2.002702692771e+00 1.960763012659e+00 1.811445237712e+00 1.716621122238e+00 1.872893854077e+00 2.089737214053e+00 2.141696854596e+00 1.974348300022e+00 1.719147629230e+00 1.571874545261e+00 1.628275110560e+00 1.768246182026e+00 1.775173717339e+00 1.619441103223e+00 1.486181806208e+00 1.563628625001e+00 1.734039796950e+00 1.767506349577e+00 1.608058474638e+00 1.422503690550e+00 1.452386412535e+00 1.646610626323e+00 1.752797206365e+00 1.658441973126e+00 1.455892744073e+00 1.362166087192e+00 1.456499717086e+00 1.570381563291e+00 1.567138916923e+00 1.472948271887e+00 1.409313319955e+00 1.436508249248e+00 1.489896333630e+00 1.507642311785e+00 1.510630587826e+00 1.539800149031e+00 1.573295235463e+00 1.560273237916e+00 1.510636192631e+00 1.500200922290e+00 1.558934170889e+00 1.606351676904e+00 1.559253905930e+00 1.447942710929e+00 1.409910727869e+00 1.508286404204e+00 1.615118853712e+00 1.593377197073e+00 1.456059714988e+00 1.371271362045e+00 1.510407759409e+00 1.717065681390e+00 1.753678809888e+00 1.450025450643e+00 1.094924536128e+00 1.181061217681e+00 1.506178571613e+00 1.598926879531e+00 1.358122216870e+00 1.032035198558e+00 1.092616574123e+00 1.395670684577e+00 1.491262899844e+00 1.272605341313e+00 9.771937605106e-01 1.058217368648e+00 1.363117819236e+00 1.463625382426e+00 1.262814594690e+00 9.998219415220e-01 1.103819928969e+00 1.417467025867e+00 1.536906259635e+00 1.371150471916e+00 1.147089871502e+00 1.239016737569e+00 1.524767993690e+00 1.634033884154e+00 1.458855894875e+00 1.200984155685e+00 1.248947318261e+00 1.539932547952e+00 1.688461153681e+00 1.550212054949e+00 1.275335350874e+00 1.225492510875e+00 1.453309748300e+00 1.606104667175e+00 1.502114327039e+00 1.248416768758e+00 1.168506758310e+00 1.355496222863e+00 1.497006688466e+00 1.490637542757e+00 1.356345242791e+00 1.215111396474e+00 1.225341906706e+00 1.372185934805e+00 1.472493828218e+00 1.368695329528e+00 1.159805803878e+00 1.098336819951e+00 1.241019384514e+00 1.351389072121e+00 1.279921555833e+00 1.077959508132e+00 9.490871975999e-01 1.008302840184e+00 1.085889805015e+00 1.028187147288e+00 8.670665912303e-01 7.810138045385e-01 8.518495365231e-01 9.085049049392e-01 8.176874732393e-01 6.233141980973e-01 5.516389218928e-01 6.901277902205e-01 7.872974717177e-01 7.033847233950e-01 4.875889753967e-01 4.304396401551e-01 6.506745943099e-01 8.152180143676e-01 7.834657359073e-01 5.836173457656e-01 4.190583292444e-01 5.307265493147e-01 6.801031699676e-01 6.646120772708e-01 4.757534449972e-01 2.843566089929e-01 4.093425759096e-01 5.838382316161e-01 5.970377669435e-01 4.466541334368e-01 3.052331330278e-01 4.354051447206e-01 6.083779414914e-01 6.458588273880e-01 5.626580315368e-01 4.321202134488e-01 4.038379760811e-01 5.057903387034e-01 5.855586739678e-01 5.692143392243e-01 4.315391438963e-01 3.044564558746e-01 4.066595568600e-01 5.469802371972e-01 5.524833718497e-01 4.058454726935e-01 2.360697853730e-01 3.441813292242e-01 5.198791962214e-01 5.591563364657e-01 4.323925469268e-01 2.109393475256e-01 2.158101416486e-01 4.050008876198e-01 4.843924929347e-01 4.335348865584e-01 3.596484224686e-01 4.203940072961e-01 5.331971724150e-01 5.501837986509e-01 4.431653893826e-01 3.354366831355e-01 4.372147811642e-01 6.037495452644e-01 6.528194577312e-01 5.459989524282e-01 3.812590859834e-01 4.157354893446e-01 5.971609901928e-01 6.807288707419e-01 5.884744150025e-01 3.713188583624e-01 2.925854454852e-01 4.868487597972e-01 6.194854204929e-01 5.825354546553e-01 4.298829538092e-01 3.950825711119e-01 5.674464778695e-01 6.899123092985e-01 6.640751515810e-01 5.092898351989e-01 4.757433353975e-01 6.833360798227e-01 8.593316692062e-01 8.521857115701e-01 6.854812575673e-01 5.872871009903e-01 7.630100910981e-01 9.682646120232e-01 9.862758231048e-01 7.909351678744e-01 5.757249337005e-01 7.045496400466e-01 9.819807690573e-01 1.084157243014e+00 9.253453316343e-01 6.187604387190e-01 5.783623416883e-01 8.803785700763e-01 1.079672914868e+00 1.017178292567e+00 7.540741725409e-01 6.120997859943e-01 8.425627416780e-01 1.075250730469e+00 1.074267693092e+00 8.453550530165e-01 6.313096807507e-01 7.717069288170e-01 1.016658678952e+00 1.069596933018e+00 8.943326537450e-01 6.825276758635e-01 7.600946923169e-01 9.866068664059e-01 1.059278585721e+00 9.165207496470e-01 7.322368702348e-01 8.131931522741e-01 1.046446571543e+00 1.184505426373e+00 1.171794265431e+00 1.038308438733e+00 8.951819710142e-01 1.001439652263e+00 1.234540550264e+00 1.324897217689e+00 1.204145544581e+00 1.040202618934e+00 1.106226043927e+00 1.325829331647e+00 1.417512106356e+00 1.286056009649e+00 1.087769378411e+00 1.125532235847e+00 1.357096408550e+00 1.472671158349e+00 1.345988139423e+00 1.111889225783e+00 1.098088436301e+00 1.328077337248e+00 1.475181545898e+00 1.386333955451e+00 1.184641951499e+00 1.184749292086e+00 1.417942615092e+00 1.571729033913e+00 1.480709059778e+00 1.251872986370e+00 1.214074256409e+00 1.452692167831e+00 1.643587294940e+00 1.581387931679e+00 1.333724584660e+00 1.221261849941e+00 1.433808347107e+00 1.680166122934e+00 1.708126294424e+00 1.529621778534e+00 1.383816550372e+00 1.487545933787e+00 1.688781697775e+00 1.743685639366e+00 1.646861743393e+00 1.573954829315e+00 1.565701086921e+00 1.578624911948e+00 1.552681298467e+00 1.491130287444e+00 1.458528323037e+00 1.496581119184e+00 1.502359494568e+00 1.429800277837e+00 1.311865666282e+00 1.321551216261e+00 1.470922220533e+00 1.571044378368e+00 1.501565078678e+00 1.340354640339e+00 1.315315776787e+00 1.480717525592e+00 1.604841126590e+00 1.515969941420e+00 1.272950986003e+00 1.172566730228e+00 1.376726525383e+00 1.593630689972e+00 1.575249867935e+00 1.332621395419e+00 1.138780686225e+00 1.267451532236e+00 1.495889415660e+00 1.526334366197e+00 1.329228765969e+00 1.140938052376e+00 1.231341514501e+00 1.426872421933e+00 1.433997331127e+00 1.206304534244e+00 9.828022320290e-01 1.083746240659e+00 1.308798911744e+00 1.325730683439e+00 1.076657445058e+00 8.100634881785e-01 9.354362217265e-01 1.216490945555e+00 1.278327881358e+00 1.069189497611e+00 8.418201783901e-01 9.755398783763e-01 1.246235284210e+00 1.312749651440e+00 1.181629963208e+00 1.030549122785e+00 1.099316197001e+00 1.298941759840e+00 1.340244861791e+00 1.155282192744e+00 9.587037307577e-01 1.076505550606e+00 1.338629051768e+00 1.414164868926e+00 1.234744655369e+00 1.027075486019e+00 1.142096136370e+00 1.419178047704e+00 1.509153837515e+00 1.338546629578e+00 1.146537182298e+00 1.283852859357e+00 1.582310183343e+00 1.684823573135e+00 1.507811410447e+00 1.286883087977e+00 1.392289785240e+00 1.685613151301e+00 1.777781943874e+00 1.545538640654e+00 1.217103845240e+00 1.287807074590e+00 1.663452431016e+00 1.846115604011e+00 1.654588239753e+00 1.263880897024e+00 1.204881103769e+00 1.578666673447e+00 1.843267875480e+00 1.752951100641e+00 1.440989682120e+00 1.362319807465e+00 1.676993692237e+00 1.940167807615e+00 1.875147108203e+00 1.563705355362e+00 1.415694094283e+00 1.683589791109e+00 1.976287489303e+00 1.928948627490e+00 1.598649525352e+00 1.251015627826e+00 1.371432419818e+00 1.715599597049e+00 1.812664793331e+00 1.560759561376e+00 1.202331967372e+00 1.206199268881e+00 1.500849637691e+00 1.633449643777e+00 1.467649733481e+00 1.195686778091e+00 1.197843886399e+00 1.443563798487e+00 1.568046103814e+00 1.439919961379e+00 1.214012720543e+00 1.200585090073e+00 1.397380034658e+00 1.509728035551e+00 1.413983653129e+00 1.231728197545e+00 1.204784077577e+00 1.341872798013e+00 1.416655861744e+00 1.323387973321e+00 1.165312691666e+00 1.142749337121e+00 1.258145082374e+00 1.324348658147e+00 1.255218375949e+00 1.131754500418e+00 1.092224671472e+00 1.130595478937e+00 1.122322862269e+00 1.030843166164e+00 9.587979189420e-01 9.996365481046e-01 1.068940623891e+00 1.046214818468e+00 9.872389017493e-01 1.028647035424e+00 1.159998649080e+00 1.257847211026e+00 1.211959528979e+00 1.062193726716e+00 1.056479944811e+00 1.233216275079e+00 1.345822828980e+00 1.257218258989e+00 1.077214741241e+00 1.093191904747e+00 1.311587761789e+00 1.432600890807e+00 1.308451250396e+00 1.061905126818e+00 1.044442935417e+00 1.286699662073e+00 1.420693272347e+00 1.271848979241e+00 9.833783392985e-01 1.005755237674e+00 1.346193928112e+00 1.543642927441e+00 1.412586516015e+00 1.105617124660e+00 1.106070217827e+00 1.466095266165e+00 1.685953478419e+00 1.532443632269e+00 1.128186631051e+00 1.037196882557e+00 1.457676415287e+00 1.760314598589e+00 1.630027411528e+00 1.123138687270e+00 8.293208982743e-01 1.320152270090e+00 1.771918410698e+00 1.755878330529e+00 1.261097706435e+00 7.243347354950e-01 1.110101648434e+00 1.675336314463e+00 1.803486384838e+00 1.483595012155e+00 1.055743498738e+00 1.077414813461e+00 1.514762910683e+00 1.766941903963e+00 1.581045261628e+00 1.104303084246e+00 9.230216695823e-01 1.331632084991e+00 1.656960341879e+00 1.589422777689e+00 1.185252263390e+00 8.655171586355e-01 1.113422386027e+00 1.443806607222e+00 1.462470484699e+00 1.175338238967e+00 9.207667941578e-01 1.099201177050e+00 1.384745476880e+00 1.417468432064e+00 1.185332550240e+00 9.946852575817e-01 1.180536633037e+00 1.464235648010e+00 1.515608832055e+00 1.299807307877e+00 1.066485918119e+00 1.157649425885e+00 1.400612055711e+00 1.448662402617e+00 1.222980374851e+00 9.452378263496e-01 1.025340770941e+00 1.319786174218e+00 1.428183505516e+00 1.236257217678e+00 9.231623346040e-01 9.477857727518e-01 1.289197362737e+00 1.497225825497e+00 1.395931907855e+00 1.058617369752e+00 8.079569382927e-01 9.576953010029e-01 1.175963569743e+00 1.201353445595e+00 9.486142798569e-01 5.392667851671e-01 5.284739819280e-01 8.309538231880e-01 9.168648452050e-01 7.048223179082e-01 3.848081174038e-01 5.323791481221e-01 8.448254724894e-01 9.239940853230e-01 7.301510644744e-01 4.609269821635e-01 5.786832710710e-01 8.517689170503e-01 9.233019467988e-01 7.501720930173e-01 5.239490211709e-01 6.173425917259e-01 8.416220609480e-01 8.798661608992e-01 6.910440286795e-01 5.017402384405e-01 6.790386920776e-01 9.345943747866e-01 9.740821000673e-01 7.549112227387e-01 4.737026219551e-01 6.121831822730e-01 9.207316319488e-01 1.028673160710e+00 8.784901246307e-01 6.301458134601e-01 6.553357232108e-01 8.927986577145e-01 9.871530721799e-01 8.341759052300e-01 5.565852012054e-01 5.574570510178e-01 8.269928712360e-01 9.652026967755e-01 8.750935496975e-01 6.691770329584e-01 5.311203502034e-01 6.651643201335e-01 8.228256585017e-01 8.084442378555e-01 6.321911698419e-01 5.074563347798e-01 6.475397079450e-01 8.201659025580e-01 8.321026253664e-01 6.902208438437e-01 5.828518574805e-01 6.953038031235e-01 8.507343022153e-01 8.601752144323e-01 7.065943463534e-01 5.403028908538e-01 5.844661284395e-01 7.233444818858e-01 7.447712491940e-01 6.205800664764e-01 5.030592390365e-01 5.915931661599e-01 7.469753611779e-01 7.833743981366e-01 6.827609535359e-01 5.840886429029e-01 6.553465013013e-01 7.894582850224e-01 8.075016981386e-01 6.617610263506e-01 4.528516025602e-01 4.556132943613e-01 6.519969174796e-01 7.735646637626e-01 7.351976097941e-01 5.806647416120e-01 4.708804785008e-01 5.539129169158e-01 6.964242556008e-01 7.580862659709e-01 7.305931640241e-01 6.945228970856e-01 6.635501918194e-01 6.423320068996e-01 6.423276718966e-01 6.666739367174e-01 6.905763951128e-01 6.784641658491e-01 6.097221213180e-01 5.754221464944e-01 6.665453953196e-01 7.821946498828e-01 8.023733598755e-01 7.319195149740e-01 7.114281258650e-01 8.314992844267e-01 9.534723642297e-01 9.367005504036e-01 8.006096616326e-01 7.662416999362e-01 9.681265011346e-01 1.171995309584e+00 1.177306024522e+00 9.821583185707e-01 8.342299723355e-01 1.014917122885e+00 1.279314543160e+00 1.329973963759e+00 1.117500442197e+00 8.815022200675e-01 1.030086165375e+00 1.359230375722e+00 1.475732998392e+00 1.274781586481e+00 9.538530805922e-01 1.004745529054e+00 1.364878522267e+00 1.546255635135e+00 1.372472596716e+00 9.845255302740e-01 9.198399252506e-01 1.314255799923e+00 1.592343026567e+00 1.515266994249e+00 1.194249169582e+00 1.097575269799e+00 1.441520735285e+00 1.740648114181e+00 1.707412341448e+00 1.459123470580e+00 1.265212186356e+00 1.408763005099e+00 1.689270539583e+00 1.765338678580e+00 1.580608472852e+00 1.346248644919e+00 1.389926481934e+00 1.648519833906e+00 1.800354932274e+00 1.724349502179e+00 1.550239457733e+00 1.532303967442e+00 1.701799204560e+00 1.828776028026e+00 1.773316639860e+00 1.611254225114e+00 1.555304529520e+00 1.677047789841e+00 1.796025127015e+00 1.757917534824e+00 1.595499902688e+00 1.501527511468e+00 1.607294397912e+00 1.781604210954e+00 1.839799340052e+00 1.738275581564e+00 1.584732283368e+00 1.545115622892e+00 1.648429308655e+00 1.753311391029e+00 1.735670040580e+00 1.588639888707e+00 1.424743679985e+00 1.398535160238e+00 1.517158604818e+00 1.625753365589e+00 1.606577015656e+00 1.479731879796e+00 1.394698479817e+00 1.470582984324e+00 1.606303056647e+00 1.632523445737e+00 1.571070272463e+00 1.536515407193e+00 1.608643020032e+00 1.744180155561e+00 1.813029039070e+00 1.689360684547e+00 1.431591476636e+00 1.374108672534e+00 1.654122038741e+00 1.926919580356e+00 1.913641961504e+00 1.613188825033e+00 1.352256004609e+00 1.544888669131e+00 1.934507537145e+00 2.088553694206e+00 1.893054914038e+00 1.566387050237e+00 1.559255731915e+00 1.886871177056e+00 2.106014255692e+00 2.004009859925e+00 1.716590923652e+00 1.634055433567e+00 1.872731694067e+00 2.058949047504e+00 1.937683690209e+00 1.602682788553e+00 1.475253343100e+00 1.751441909302e+00 2.010192251795e+00 1.939268074517e+00 1.587832638911e+00 1.373499578159e+00 1.633654617647e+00 1.972216890778e+00 2.014969430194e+00 1.752343728220e+00 1.496057482877e+00 1.594297679588e+00 1.851123499021e+00 1.917981008137e+00 1.751897302806e+00 1.594049367515e+00 1.673965620046e+00 1.827113696959e+00 1.801970202509e+00 1.687711398567e+00 1.563793116872e+00 1.681973039702e+00 1.887004144059e+00 1.919864907073e+00 1.768311773675e+00 1.669288311792e+00 1.797480106202e+00 1.964373005476e+00 1.942997838180e+00 1.767974454621e+00 1.713511946910e+00 1.903324953588e+00 2.073537321513e+00 1.992424018484e+00 1.728738714075e+00 1.636896402645e+00 1.872550458908e+00 2.080439882448e+00 1.975128074544e+00 1.632586028164e+00 1.514180445126e+00 1.855081862729e+00 2.172278257934e+00 2.098024262562e+00 1.659611939657e+00 1.353789663086e+00 1.697807686771e+00 2.162556388745e+00 2.240720838229e+00 1.880690569279e+00 1.459132511127e+00 1.589282939124e+00 2.023371334178e+00 2.174899227267e+00 1.899784964431e+00 1.482462438831e+00 1.509324161068e+00 1.907669200005e+00 2.105151275255e+00 1.938666448457e+00 1.672255177440e+00 1.603482873060e+00 1.789224456132e+00 1.981804992910e+00 1.953625816156e+00 1.678345669949e+00 1.405807690975e+00 1.493264327302e+00 1.728766793936e+00 1.754572982374e+00 1.529409193679e+00 1.309260755277e+00 1.365561794186e+00 1.520717135961e+00 1.493144534302e+00 1.285074506342e+00 1.177481578752e+00 1.345475355311e+00 1.519356017956e+00 1.469362550734e+00 1.260380438646e+00 1.218264578211e+00 1.464634266237e+00 1.678812933513e+00 1.639203754027e+00 1.404080800676e+00 1.279466649486e+00 1.450734947852e+00 1.645558000668e+00 1.615892233232e+00 1.389050836312e+00 1.246876296918e+00 1.400869325899e+00 1.616363995368e+00 1.644192608597e+00 1.489082569611e+00 1.371304511516e+00 1.471695686981e+00 1.646096822791e+00 1.689800866568e+00 1.584955077104e+00 1.478252455385e+00 1.499260118424e+00 1.580598926508e+00 1.595049987275e+00 1.550478733473e+00 1.570945232190e+00 1.625073036061e+00 1.554764090276e+00 1.413027982864e+00 1.374596576650e+00 1.494429892150e+00 1.597602586464e+00 1.535606739673e+00 1.349694538929e+00 1.258641928473e+00 1.384625970191e+00 1.534727234283e+00 1.521091587091e+00 1.364823243466e+00 1.268861456415e+00 1.365030673875e+00 1.495699282267e+00 1.493619060604e+00 1.392170246634e+00 1.367263757405e+00 1.468663107600e+00 1.523244362959e+00 1.406639019653e+00 1.220902722687e+00 1.234614963619e+00 1.442205194599e+00 1.538962975808e+00 1.357199693627e+00 1.010474460989e+00 9.504734690494e-01 1.282200583501e+00 1.510586496425e+00 1.403779549406e+00 1.058852749332e+00 9.437032779241e-01 1.279993195721e+00 1.552585764509e+00 1.479894892973e+00 1.128787622866e+00 9.525382513476e-01 1.272008375958e+00 1.566974544991e+00 1.596421050638e+00 1.336562213219e+00 9.055039257282e-01 7.382306828955e-01 1.058711498711e+00 1.297965987690e+00 1.218517366196e+00 8.888769653147e-01 7.304878021992e-01 1.030779845801e+00 1.292110033504e+00 1.236980074407e+00 8.951191358569e-01 6.524221260319e-01 9.493144849513e-01 1.277292176293e+00 1.304028919618e+00 1.022930547408e+00 7.191967357722e-01 8.795665732020e-01 1.214799084305e+00 1.329535893627e+00 1.171212244850e+00 9.374691970421e-01 9.669260442692e-01 1.197378302549e+00 1.314666578835e+00 1.224567714620e+00 1.061346321271e+00 1.069022582401e+00 1.245723150083e+00 1.367718997856e+00 1.329096418037e+00 1.196539292249e+00 1.130317055343e+00 1.191314852848e+00 1.266083300042e+00 1.255900508684e+00 1.173369051908e+00 1.098726907324e+00 1.081377414651e+00 1.091159842813e+00 1.083773752271e+00 1.056329906814e+00 1.033987272512e+00 1.070483697162e+00 1.129528743517e+00 1.160808122509e+00 1.159723935943e+00 1.156600983265e+00 1.163923068440e+00 1.107401234690e+00 1.006452819460e+00 8.885361572166e-01 8.469158435094e-01 8.815720587571e-01 8.950605926726e-01 8.449517899783e-01 7.901451767699e-01 8.032314670621e-01 8.469150931300e-01 8.385024240952e-01 7.809099296252e-01 7.739881777562e-01 8.651734174287e-01 9.547933636771e-01 9.506365913476e-01 8.771195779735e-01 8.607191479708e-01 9.569972655271e-01 1.047100229524e+00 1.018189287919e+00 8.845224541545e-01 7.981836652768e-01 8.826883182125e-01 1.015141474749e+00 1.041167935401e+00 9.415160044912e-01 8.256307146735e-01 8.254738847753e-01 9.051740971422e-01 9.447025714609e-01 9.229326456673e-01 9.120640671592e-01 9.541661212048e-01 9.885314789830e-01 9.507518920529e-01 8.677815409588e-01 8.387175914819e-01 8.903513355671e-01 9.259449354832e-01 8.758360177582e-01 7.846438746125e-01 7.638061855461e-01 8.147019495785e-01 8.127936479094e-01 6.904997027259e-01 5.284920865416e-01 5.317488983624e-01 6.639241330891e-01 7.044661310410e-01 5.861536003075e-01 4.429578372702e-01 5.459850718395e-01 7.506111758439e-01 8.143550363008e-01 6.856664035070e-01 5.044041781147e-01 5.770103012265e-01 7.939941523908e-01 8.713414592065e-01 7.298634650401e-01 4.720223515118e-01 4.495805761173e-01 6.702080028664e-01 7.687438236562e-01 6.527119086638e-01 4.535069426679e-01 5.265513141969e-01 7.621355803946e-01 8.414566299208e-01 6.819134032317e-01 4.090654967611e-01 4.858129547717e-01 7.874549914528e-01 9.135627192936e-01 7.681780561777e-01 4.272170301572e-01 3.401219418745e-01 6.697618333666e-01 8.538982622003e-01 7.834226904287e-01 5.638117115928e-01 3.931993988486e-01 5.193254197043e-01 7.087308597675e-01 7.699181387542e-01 6.821910913377e-01 5.143906599059e-01 4.897532749307e-01 6.588636694316e-01 7.689856723648e-01 7.235917175656e-01 5.972708175615e-01 5.792359889478e-01 6.940241250060e-01 7.617434612857e-01 7.003117869143e-01 5.777526880230e-01 5.566652676188e-01 6.475311673678e-01 6.971449820509e-01 6.539454428622e-01 6.127576765805e-01 6.900497195932e-01 8.186392524355e-01 8.776632532332e-01 8.521541588069e-01 8.318747661200e-01 8.932973953537e-01 9.759856005908e-01 9.804431733716e-01 8.927639795299e-01 8.007090491115e-01 7.985660173849e-01 8.414569263173e-01 8.246423226947e-01 7.342697420141e-01 6.644877167758e-01 6.915545068598e-01 7.352236991970e-01 6.960678067356e-01 5.940723420448e-01 5.673354940025e-01 6.627094816021e-01 7.340507294898e-01 6.885862313837e-01 5.886795433454e-01 6.203171426606e-01 8.090455922414e-01 9.962799582572e-01 1.010889623596e+00 8.355780723210e-01 6.750492220658e-01 7.530177656172e-01 8.955159864542e-01 8.842514480327e-01 7.260367196388e-01 6.559407017012e-01 8.330693244206e-01 1.011758385493e+00 1.009569147818e+00 8.593253556736e-01 8.005000788210e-01 9.821126555567e-01 1.174090503547e+00 1.182433539715e+00 1.011227201693e+00 8.577811804885e-01 9.319168237753e-01 1.083173930681e+00 1.083730874390e+00 9.011993015779e-01 7.195615634533e-01 8.012730984324e-01 1.007039557791e+00 1.094968997331e+00 1.030605155984e+00 9.360302029551e-01 9.403871602155e-01 9.900924914332e-01 9.687425942985e-01 8.966197960404e-01 9.125274933085e-01 1.034247944921e+00 1.105289100074e+00 1.035130825768e+00 9.206527851225e-01 9.788528550911e-01 1.181285011591e+00 1.288980583242e+00 1.202189448321e+00 1.041882163563e+00 9.941527003101e-01 1.122294456791e+00 1.290692856860e+00 1.294575086075e+00 1.148063373853e+00 1.107645129568e+00 1.301156965394e+00 1.494475421488e+00 1.490838038923e+00 1.323499127579e+00 1.240963145124e+00 1.405871347003e+00 1.601708079014e+00 1.597845508904e+00 1.388344068206e+00 1.208104513031e+00 1.307170085528e+00 1.518084261711e+00 1.568708502308e+00 1.423064911345e+00 1.286358635358e+00 1.375956699935e+00 1.556076268368e+00 1.588126708182e+00 1.456155295874e+00 1.390875003773e+00 1.571198393357e+00 1.791241436746e+00 1.789780454935e+00 1.535983203022e+00 1.310682858372e+00 1.490846058882e+00 1.865804210405e+00 2.036153419341e+00 1.874504422742e+00 1.538940047957e+00 1.414450135473e+00 1.625650709788e+00 1.808526159839e+00 1.725057242891e+00 1.456028445165e+00 1.344867608897e+00 1.549966975415e+00 1.798134632248e+00 1.876546284278e+00 1.752765632999e+00 1.531950689918e+00 1.509574991645e+00 1.733332859101e+00 1.903982908249e+00 1.820970227844e+00 1.539635027940e+00 1.371723015218e+00 1.554369683105e+00 1.814312502348e+00 1.835021765413e+00 1.556474352717e+00 1.212236396225e+00 1.260988323497e+00 1.630724403962e+00 1.862171646233e+00 1.763818437993e+00 1.421992240238e+00 1.203082412745e+00 1.414269475807e+00 1.726908999835e+00 1.798914042342e+00 1.578189998126e+00 1.275698176128e+00 1.265939016361e+00 1.528242574006e+00 1.690530786597e+00 1.580153925401e+00 1.289459811151e+00 1.152762953785e+00 1.364858461904e+00 1.613857123042e+00 1.632572381333e+00 1.404115359872e+00 1.150041670753e+00 1.195827409767e+00 1.447964008574e+00 1.577691893634e+00 1.464215897363e+00 1.225941543663e+00 1.170833367500e+00 1.400121040613e+00 1.642301682595e+00 1.729854300213e+00 1.620707889602e+00 1.418673570826e+00 1.330488627634e+00 1.446228673086e+00 1.602692187660e+00 1.624908589370e+00 1.475592183768e+00 1.264399983421e+00 1.192668466692e+00 1.319477322206e+00 1.469861950957e+00 1.495098521437e+00 1.385669261793e+00 1.255556449816e+00 1.251301467256e+00 1.372179487249e+00 1.483030451461e+00 1.492736314228e+00 1.414184856218e+00 1.333373933934e+00 1.323700130002e+00 1.364214789000e+00 1.380908506969e+00 1.340318960178e+00 1.275485647134e+00 1.245013268973e+00 1.266106341450e+00 1.302667764112e+00 1.321346637360e+00 1.326106172204e+00 1.337760752391e+00 1.358077547394e+00 1.369816192891e+00 1.370393453002e+00 1.386881664575e+00 1.441845203080e+00 1.510595951235e+00 1.537516325325e+00 1.492331620821e+00 1.406964202792e+00 1.360897639469e+00 1.400316006194e+00 1.478277589483e+00 1.519692573025e+00 1.507515012870e+00 1.492737062210e+00 1.525672729147e+00 1.576709040079e+00 1.562638120730e+00 1.442437334565e+00 1.283786915103e+00 1.245702892243e+00 1.381701752988e+00 1.531105447772e+00 1.523303146163e+00 1.307004137402e+00 9.905002645618e-01 8.802926294161e-01 1.110599727896e+00 1.354495108823e+00 1.383757034461e+00 1.166164031337e+00 8.552549096644e-01 8.209947382944e-01 1.107352868360e+00 1.331009560476e+00 1.299772645635e+00 1.007448760460e+00 6.357519416235e-01 6.643219879194e-01 1.014644122396e+00 1.227513735583e+00 1.161846730841e+00 8.423479273140e-01 4.720218038151e-01 5.753157403657e-01 9.175011576053e-01 1.085328815180e+00 1.003157648360e+00 7.481757758595e-01 5.793780223659e-01 7.356927521855e-01 9.467281687298e-01 9.884375012008e-01 8.299382005595e-01 5.899715186441e-01 5.596167076065e-01 7.710189811021e-01 9.289527564602e-01 9.045970177585e-01 7.061014487278e-01 4.631846349986e-01 4.641380185775e-01 6.759438627489e-01 8.293828534443e-01 8.474893458868e-01 7.582349637992e-01 6.521445456409e-01 6.329946851825e-01 7.131000018709e-01 8.200222484548e-01 8.969861079879e-01 9.162837093011e-01 8.686361090022e-01 7.767383634975e-01 7.177402962151e-01 7.729806677928e-01 8.979229352062e-01 9.723678050702e-01 9.256336869544e-01 7.900417786731e-01 7.339467824816e-01 8.934450256049e-01 1.116174322941e+00 1.213660802537e+00 1.113678643249e+00 8.825484424749e-01 7.744323679655e-01 9.784967718935e-01 1.239572031828e+00 1.319978465088e+00 1.154072123263e+00 8.408313162288e-01 7.163848158397e-01 9.718578344304e-01 1.230653437405e+00 1.256241094089e+00 1.028924527715e+00 7.538871272419e-01 8.654138125748e-01 1.238592159355e+00 1.471364060755e+00 1.410727870329e+00 1.095636348221e+00 8.175608663164e-01 1.012101585862e+00 1.397010317886e+00 1.577969964464e+00 1.433526214620e+00 1.040838474834e+00 7.669679753191e-01 1.039896429819e+00 1.420900268138e+00 1.543756424080e+00 1.336345612038e+00 9.499526703429e-01 8.700157800952e-01 1.270696995958e+00 1.634862043823e+00 1.699879890345e+00 1.440198415488e+00 1.039531189616e+00 9.534521771068e-01 1.292378301987e+00 1.581007166487e+00 1.576057839804e+00 1.265953324474e+00 8.413198113934e-01 7.810774904060e-01 1.123373784788e+00 1.370438907412e+00 1.342958867258e+00 1.084197008941e+00 8.404015901288e-01 9.392643091750e-01 1.211506290959e+00 1.347149554637e+00 1.258259574674e+00 1.035267180802e+00 9.139062349700e-01 1.027470939518e+00 1.172290196191e+00 1.157324695628e+00 9.699412175246e-01 7.920189799184e-01 8.937137640819e-01 1.160852174036e+00 1.327529038848e+00 1.295510564036e+00 1.129479357963e+00 1.045155670176e+00 1.204430713364e+00 1.451493960226e+00 1.577510118008e+00 1.506180334352e+00 1.297614627885e+00 1.133142783067e+00 1.177302323911e+00 1.338361319241e+00 1.424629676650e+00 1.361255201216e+00 1.211009360887e+00 1.132071443468e+00 1.214501123456e+00 1.349037766352e+00 1.397419225905e+00 1.334790842394e+00 1.261881897708e+00 1.316082705058e+00 1.483552264078e+00 1.610995274537e+00 1.580808562559e+00 1.393289203993e+00 1.198561184286e+00 1.231454409968e+00 1.479691994771e+00 1.697355732266e+00 1.721330692184e+00 1.543143693357e+00 1.322628219182e+00 1.331103274354e+00 1.593160929720e+00 1.843753068411e+00 1.894945414858e+00 1.733011974112e+00 1.523446113160e+00 1.531806673555e+00 1.780564212085e+00 2.008753826385e+00 2.017051541582e+00 1.780702838190e+00 1.466222454062e+00 1.392136120567e+00 1.634198919104e+00 1.886037905348e+00 1.919528048097e+00 1.712670885794e+00 1.439083833878e+00 1.393528672939e+00 1.613289225235e+00 1.816273889869e+00 1.812404307206e+00 1.614806953823e+00 1.424012586228e+00 1.476734774193e+00 1.698571289148e+00 1.826354010890e+00 1.721950923136e+00 1.432512243959e+00 1.195265157357e+00 1.270357680562e+00 1.514244140295e+00 1.636807704891e+00 1.532050131487e+00 1.283372071869e+00 1.133468356341e+00 1.247117648325e+00 1.435152660222e+00 1.477747553133e+00 1.336323084809e+00 1.155643733230e+00 1.170141861319e+00 1.369107684985e+00 1.511744037298e+00 1.447675946557e+00 1.192991853916e+00 9.551369542463e-01 1.034998266628e+00 1.318077361075e+00 1.493338648479e+00 1.425784417827e+00 1.143069576361e+00 8.505026997493e-01 8.954524982010e-01 1.188902245087e+00 1.389940795256e+00 1.360261867850e+00 1.119531558642e+00 8.395326593837e-01 8.316084491265e-01 1.082766894123e+00 1.282298668987e+00 1.278390961395e+00 1.067264687127e+00 7.809182612200e-01 7.189670769856e-01 9.543916931179e-01 1.177386305409e+00 1.215065956013e+00 1.051521523757e+00 8.179839317125e-01 8.091480221963e-01 1.077110139681e+00 1.331837227665e+00 1.399004659965e+00 1.253706972319e+00 1.013462553148e+00 9.387744278535e-01 1.129200605790e+00 1.334430776095e+00 1.357694113467e+00 1.172510882146e+00 9.327123497783e-01 9.441328892434e-01 1.203728661641e+00 1.398537788450e+00 1.360496824481e+00 1.114838238344e+00 9.243699725559e-01 1.123808572482e+00 1.491189912081e+00 1.685233845481e+00 1.571401973563e+00 1.197516563980e+00 8.645421289071e-01 1.040123733307e+00 1.431390607320e+00 1.606388364446e+00 1.432347787359e+00 9.834006480524e-01 6.746028416059e-01 1.035631197709e+00 1.479152575261e+00 1.620236715026e+00 1.383632495838e+00 9.054187070504e-01 7.459363466558e-01 1.226179156082e+00 1.665479275251e+00 1.764244896868e+00 1.480555708807e+00 9.709592751713e-01 7.609131429313e-01 1.163049589602e+00 1.529483264819e+00 1.566292399221e+00 1.261776969188e+00 8.385126843465e-01 8.599651683526e-01 1.283261656825e+00 1.565662087451e+00 1.523516407520e+00 1.200003394184e+00 8.820026551582e-01 1.020081876608e+00 1.392185829157e+00 1.589543943453e+00 1.486892879097e+00 1.152181812742e+00 8.540344542862e-01 9.347478171437e-01 1.184233035375e+00 1.268469905125e+00 1.106684447747e+00 8.152460740838e-01 7.208375827939e-01 9.494554801126e-01 1.164702334175e+00 1.180871569304e+00 1.007030994610e+00 8.140398668946e-01 8.471349742259e-01 1.043515123413e+00 1.164632727090e+00 1.115876633622e+00 9.480056989794e-01 8.239452249310e-01 8.713639738746e-01 9.861756675212e-01 1.022115674290e+00 9.556823931299e-01 8.772821163788e-01 9.002157555548e-01 1.004793259847e+00 1.079052055220e+00 1.064673452128e+00 9.908999710901e-01 9.382745136182e-01 9.515989744315e-01 9.887344087201e-01 9.926590300834e-01 9.612321592305e-01 9.372423253519e-01 9.457099953378e-01 9.565407107095e-01 9.310777339925e-01 8.818362426539e-01 8.733441002857e-01 9.409543221312e-01 1.029271394767e+00 1.060816482608e+00 1.011229477798e+00 9.270966272127e-01 8.932159815510e-01 9.389785067721e-01 1.004063980671e+00
 1.257810112407e+00 1.218113718500e+00 1.155828087889e+00 1.119416447634e+00 1.133246174314e+00 1.170686554167e+00 1.187877814572e+00 1.166631697438e+00 1.086158146310e+00 9.692289785819e-01 8.893764834970e-01 8.990894446291e-01 9.494943444307e-01 9.738362124431e-01 9.575730822562e-01 9.271161515762e-01 9.113462048454e-01 9.158816669830e-01 9.298212803327e-01 9.443049803224e-01 9.581431994394e-01 9.743295884139e-01 9.957508983228e-01 1.019884184731e+00 1.035412639236e+00 1.029666744026e+00 1.004831479393e+00 9.858137394467e-01 1.001239373112e+00 1.047866360194e+00 1.088771203799e+00 1.090455411509e+00 1.051707108210e+00 1.004075050115e+00 9.853444299283e-01 1.004176473284e+00 1.036064965692e+00 1.051954988020e+00 1.039896506887e+00 1.009414653585e+00 9.883951926812e-01 1.007360363099e+00 1.068525777803e+00 1.135957814551e+00 1.167865999543e+00 1.155472566549e+00 1.135815900754e+00 1.158734595205e+00 1.223678228480e+00 1.274394901425e+00 1.263597885451e+00 1.201956283987e+00 1.154030516479e+00 1.172505244661e+00 1.230902354826e+00 1.264345615653e+00 1.250267235501e+00 1.226757546612e+00 1.244115120502e+00 1.300034504673e+00 1.348647224458e+00 1.362915375845e+00 1.358686638116e+00 1.363605031986e+00 1.376201102244e+00 1.372666861205e+00 1.348667443721e+00 1.333434624494e+00 1.352021892448e+00 1.385254529304e+00 1.393134769336e+00 1.368502897813e+00 1.349818206772e+00 1.373782224242e+00 1.422741140436e+00 1.448406867472e+00 1.434813596760e+00 1.415831043131e+00 1.428932702184e+00 1.459478847472e+00 1.458962303836e+00 1.411331270268e+00 1.360616618630e+00 1.363915593019e+00 1.411784069629e+00 1.436026085532e+00 1.394366804251e+00 1.318077204735e+00 1.284963763645e+00 1.347615637034e+00 1.501624522219e+00 1.615608139816e+00 1.611910121280e+00 1.519594531153e+00 1.446182435079e+00 1.477900447179e+00 1.579076568101e+00 1.590593437534e+00 1.462458929720e+00 1.370506790080e+00 1.443751239718e+00 1.563529286579e+00 1.553468604736e+00 1.394389942930e+00 1.248768763259e+00 1.288752526523e+00 1.416723560681e+00 1.429720798168e+00 1.282102596262e+00 1.124308437003e+00 1.152518992410e+00 1.289419927384e+00 1.319756970044e+00 1.186672117540e+00 1.047429015800e+00 1.123856581103e+00 1.329349560451e+00 1.427464323092e+00 1.340980816228e+00 1.189867506894e+00 1.192841887624e+00 1.357353605682e+00 1.476194435637e+00 1.436488976720e+00 1.304428392837e+00 1.253980061905e+00 1.342167783761e+00 1.423437212261e+00 1.378337776075e+00 1.242720796181e+00 1.171032235063e+00 1.237161289306e+00 1.311296620406e+00 1.260228211544e+00 1.094459757851e+00 9.708634277127e-01 1.024894009535e+00 1.143882183063e+00 1.158831898446e+00 1.037138288124e+00 8.888779719993e-01 8.713568333934e-01 9.632125367630e-01 1.010642846745e+00 9.488007549062e-01 8.378004885141e-01 7.950428277025e-01 8.406611117034e-01 8.741941361461e-01 8.315646169780e-01 7.449299236773e-01 6.998576759699e-01 7.236341840213e-01 7.499285249913e-01 7.287091919898e-01 6.828157752422e-01 6.700206423406e-01 6.985564524013e-01 7.184543360100e-01 7.022413386688e-01 6.818861042340e-01 7.050624695483e-01 7.582276351211e-01 7.810582275765e-01 7.423801385770e-01 6.748165058870e-01 6.527382493171e-01 7.006566476096e-01 7.564460634748e-01 7.656804552078e-01 7.392779100535e-01 7.357397959290e-01 7.837880902958e-01 8.364842530325e-01 8.354914504016e-01 7.757947812570e-01 7.171325959248e-01 7.230388919000e-01 8.056983061014e-01 8.902746868571e-01 8.959401776288e-01 8.120195466264e-01 7.007890012527e-01 6.674085173047e-01 7.344723106210e-01 7.806241800159e-01 7.236444768010e-01 6.259028166879e-01 6.149369328537e-01 6.977582687011e-01 7.484550299199e-01 6.967304730459e-01 5.805441375435e-01 5.250277783107e-01 5.881415904919e-01 6.582789539946e-01 6.485281360077e-01 5.734376080523e-01 5.196985388114e-01 5.427037439119e-01 5.822385067318e-01 5.727000204538e-01 5.239625750415e-01 4.990582690384e-01 5.254361156681e-01 5.540957484551e-01 5.438790700011e-01 5.097625906128e-01 4.934384644584e-01 4.977455964756e-01 4.823837150268e-01 4.285328555381e-01 3.712834767736e-01 3.624566128389e-01 3.843249630774e-01 3.831258062587e-01 3.613280247306e-01 3.773152484698e-01 4.423088153062e-01 4.880792606633e-01 4.636978035047e-01 3.846290343613e-01 3.402240395974e-01 3.892341174044e-01 4.421375218594e-01 4.163025329965e-01 3.130558271244e-01 2.396415144789e-01 3.147389994552e-01 4.073564780043e-01 4.131119868691e-01 3.290287336316e-01 2.417384569152e-01 2.805214397398e-01 3.658831806096e-01 3.885609137299e-01 3.415661747817e-01 2.942242306344e-01 3.234353327620e-01 3.872197818147e-01 4.203899335105e-01 4.216102659701e-01 4.254806101772e-01 4.444040464873e-01 4.559488012179e-01 4.535939952285e-01 4.675705767742e-01 5.130985651815e-01 5.507258528448e-01 5.377554666821e-01 4.872843484712e-01 4.773831628037e-01 5.475522255472e-01 6.196613937363e-01 6.184144366302e-01 5.561470066969e-01 5.476910118136e-01 6.702827693533e-01 8.210238578375e-01 8.881482916061e-01 8.487934458883e-01 7.756140681915e-01 7.858017355684e-01 8.885100161120e-01 9.779595012309e-01 9.891832631523e-01 9.739490178452e-01 1.007659744837e+00 1.070356813675e+00 1.109889288971e+00 1.099870609301e+00 1.047322450159e+00 9.479704733131e-01 9.165214214678e-01 9.923281157901e-01 1.080018858098e+00 1.097089677532e+00 1.048688200826e+00 1.003889607422e+00 1.018567647097e+00 1.068925029683e+00 1.093422646517e+00 1.065276979628e+00 1.010094009895e+00 9.790689919502e-01 9.957539499318e-01 1.030874595597e+00 1.041836851654e+00 1.020694511251e+00 1.004122584851e+00 1.034573916470e+00 1.101984234935e+00 1.151367161674e+00 1.148652932819e+00 1.120580813819e+00 1.130782677028e+00 1.194983611415e+00 1.246984621040e+00 1.217598569706e+00 1.111812734161e+00 1.023906854493e+00 1.049134194241e+00 1.142788798744e+00 1.189332754561e+00 1.147387963543e+00 1.076319510479e+00 1.062295913276e+00 1.097359475523e+00 1.099940158317e+00 1.046203241347e+00 1.014268369992e+00 1.089459728667e+00 1.224945948064e+00 1.311201100767e+00 1.208521749106e+00 9.492032734813e-01 8.649639587006e-01 1.096293022398e+00 1.291851005846e+00 1.238109177787e+00 9.855649047786e-01 8.535584797807e-01 1.065462120187e+00 1.293146932722e+00 1.286522991690e+00 1.063241106542e+00 8.935359332110e-01 1.039423448497e+00 1.256981121625e+00 1.279260439900e+00 1.099776382011e+00 9.533480551171e-01 1.076176296574e+00 1.279027516998e+00 1.316858340975e+00 1.178030372524e+00 1.069155067261e+00 1.180544870142e+00 1.357844443771e+00 1.388612848366e+00 1.264356359302e+00 1.176565040236e+00 1.284363549166e+00 1.440795318093e+00 1.447486784481e+00 1.298601357653e+00 1.196066031257e+00 1.314516205147e+00 1.494002245576e+00 1.512420718914e+00 1.341252717036e+00 1.167713560579e+00 1.215573520528e+00 1.373183999270e+00 1.401884018244e+00 1.320819170301e+00 1.214759462459e+00 1.203227174860e+00 1.320469041063e+00 1.454940596537e+00 1.486809820187e+00 1.296082895507e+00 1.031054358078e+00 1.062101419375e+00 1.342754206341e+00 1.502853437671e+00 1.393074088984e+00 1.121936557359e+00 1.029154174372e+00 1.249680136112e+00 1.453115940691e+00 1.428345560989e+00 1.230118604170e+00 1.130524870141e+00 1.290532785716e+00 1.468939130302e+00 1.443284409484e+00 1.232122255918e+00 1.097049778941e+00 1.253446078027e+00 1.468190659637e+00 1.476020333749e+00 1.252350039615e+00 1.041094190816e+00 1.164299232148e+00 1.435317865012e+00 1.518041598044e+00 1.324372266705e+00 1.035001887544e+00 1.046275253881e+00 1.336383003956e+00 1.509100514304e+00 1.400065742477e+00 1.112556926872e+00 1.002385101562e+00 1.234379474163e+00 1.455412058714e+00 1.429138724170e+00 1.184142685183e+00 9.884033479294e-01 1.101847477877e+00 1.319168401776e+00 1.416940123247e+00 1.345884405178e+00 1.170160271556e+00 1.053807233701e+00 1.090525904684e+00 1.191687881388e+00 1.182930308786e+00 1.049790937832e+00 9.684178319490e-01 1.066726427307e+00 1.194999660030e+00 1.181836842905e+00 1.030474204619e+00 9.273307905078e-01 1.029995070605e+00 1.180920272713e+00 1.184619676212e+00 1.029088058478e+00 9.027682912079e-01 1.005362607846e+00 1.190590062112e+00 1.239782869564e+00 1.123608813921e+00 1.009649179071e+00 1.092602440529e+00 1.268243817174e+00 1.325694619344e+00 1.222569104152e+00 1.119490418127e+00 1.216761595586e+00 1.421038466149e+00 1.505511670071e+00 1.388722269741e+00 1.186125241393e+00 1.144050813145e+00 1.305002887548e+00 1.436743773119e+00 1.398162608343e+00 1.248184617277e+00 1.183010921248e+00 1.288671711338e+00 1.407632109093e+00 1.404198964970e+00 1.311973987433e+00 1.280527009835e+00 1.372042517883e+00 1.466344562908e+00 1.455222777308e+00 1.374566435280e+00 1.361252406840e+00 1.461918938059e+00 1.554973264644e+00 1.531125318701e+00 1.420259127297e+00 1.368609722239e+00 1.458503400769e+00 1.583487406944e+00 1.618639999111e+00 1.563786555053e+00 1.520105715820e+00 1.553930529404e+00 1.605812053381e+00 1.599467296311e+00 1.565094860649e+00 1.604860402212e+00 1.726754240207e+00 1.805813162051e+00 1.743087559641e+00 1.587428075151e+00 1.528868688503e+00 1.672064874675e+00 1.857863517977e+00 1.898839601303e+00 1.772251770028e+00 1.633441049881e+00 1.666587448882e+00 1.823335626253e+00 1.908580144553e+00 1.844542716833e+00 1.738132322794e+00 1.762239409669e+00 1.910083021761e+00 2.004367581788e+00 1.936892279989e+00 1.775636076798e+00 1.714279045743e+00 1.909932930348e+00 2.133243897970e+00 2.167650242174e+00 1.981554230167e+00 1.737578561040e+00 1.617109825564e+00 1.715227744167e+00 1.864285845045e+00 1.849422227579e+00 1.665175888595e+00 1.523482588361e+00 1.614022155202e+00 1.790704519801e+00 1.813422663974e+00 1.634108449269e+00 1.432271494335e+00 1.456385507309e+00 1.646590087257e+00 1.745324068351e+00 1.647384417419e+00 1.455696018232e+00 1.384144351595e+00 1.488569468789e+00 1.598050264678e+00 1.593787373533e+00 1.516429390022e+00 1.482634766720e+00 1.527662562207e+00 1.575501170715e+00 1.574022787143e+00 1.558282977322e+00 1.578982995348e+00 1.614497170672e+00 1.606782078028e+00 1.554922157624e+00 1.524326855060e+00 1.549918425991e+00 1.573167583700e+00 1.530362299578e+00 1.455779303234e+00 1.457610717569e+00 1.554651801389e+00 1.624293693769e+00 1.566063127426e+00 1.425293047593e+00 1.386825160638e+00 1.560367451859e+00 1.762367991667e+00 1.755554886526e+00 1.419961691824e+00 1.115041774744e+00 1.288523143440e+00 1.611653382201e+00 1.657994217917e+00 1.381112399877e+00 1.088705963913e+00 1.217146963005e+00 1.514968389642e+00 1.566905869533e+00 1.312256761629e+00 1.039198736690e+00 1.168105836310e+00 1.459637218920e+00 1.514896152808e+00 1.281172021909e+00 1.055994994655e+00 1.229447985375e+00 1.539074140269e+00 1.608312963802e+00 1.389886068343e+00 1.171346058862e+00 1.330646217985e+00 1.643111909970e+00 1.728055162141e+00 1.506938758254e+00 1.225186139151e+00 1.301311605723e+00 1.615407216451e+00 1.756706924632e+00 1.599591004946e+00 1.328172877894e+00 1.315218598123e+00 1.559277550003e+00 1.696569746592e+00 1.567809039822e+00 1.312042524407e+00 1.266489623910e+00 1.474168722041e+00 1.604929087882e+00 1.587282199340e+00 1.441433727531e+00 1.294654195980e+00 1.304596363958e+00 1.455180407814e+00 1.551910592626e+00 1.445275923866e+00 1.253585732391e+00 1.205331347395e+00 1.323657584464e+00 1.395969258872e+00 1.304041001539e+00 1.123944762869e+00 1.049092871694e+00 1.122996530630e+00 1.163796115676e+00 1.053212735186e+00 8.568242219538e-01 7.832174193720e-01 8.848215285659e-01 9.470247818811e-01 8.406704272545e-01 6.255055915876e-01 5.506703021057e-01 7.026821052269e-01 8.091541189304e-01 7.351511426186e-01 5.413486113790e-01 4.932910076125e-01 6.832797172905e-01 8.284298642476e-01 7.967630698775e-01 6.255548250102e-01 5.055446484331e-01 5.929071239098e-01 6.972758642957e-01 6.555113590407e-01 4.742836169362e-01 3.439990788685e-01 4.728614886694e-01 6.124181085830e-01 5.967427978077e-01 4.315229283085e-01 2.933839232068e-01 4.244299486817e-01 5.817565807249e-01 6.081567969635e-01 5.272338442545e-01 4.133509775515e-01 4.000080567983e-01 4.794071905258e-01 5.316783663372e-01 4.861972041487e-01 3.319216276699e-01 2.343779196211e-01 3.764135122259e-01 5.006415169993e-01 4.838856311225e-01 3.413769584373e-01 2.484469478245e-01 3.885386593634e-01 5.189898742451e-01 5.048988918296e-01 3.384663653201e-01 1.405749049865e-01 2.938575608045e-01 4.780731072729e-01 5.268809235134e-01 4.516989437941e-01 3.831205622922e-01 4.628639112170e-01 5.746912630865e-01 5.804788197011e-01 4.661852186898e-01 3.621772255581e-01 4.531620375810e-01 5.969238190392e-01 6.259289567959e-01 5.182871442306e-01 4.025852124520e-01 4.904264021084e-01 6.579863001977e-01 7.094129905034e-01 5.920418695084e-01 3.843603103818e-01 3.612595206304e-01 5.480486102766e-01 6.542099818308e-01 5.959021728449e-01 4.464884890809e-01 4.394124098580e-01 6.115692617895e-01 7.493322548743e-01 6.780199320263e-01 5.202122806768e-01 5.109477291818e-01 7.116060085731e-01 8.630876383168e-01 8.378270634716e-01 6.815796316876e-01 6.245118289910e-01 7.960323659624e-01 9.558788524615e-01 9.260154664396e-01 7.139107314982e-01 5.688613224188e-01 7.719752429282e-01 1.024531075121e+00 1.065623955861e+00 8.482899047166e-01 5.402837498910e-01 6.266125656378e-01 9.701778586772e-01 1.145641216908e+00 1.044007474061e+00 7.556537043721e-01 6.264311970801e-01 8.627447235301e-01 1.074713804310e+00 1.050650517938e+00 8.211087804110e-01 6.488956480550e-01 8.035725724538e-01 1.011149904293e+00 1.022923420398e+00 8.369478053177e-01 6.799190525153e-01 8.100311484407e-01 1.009919604595e+00 1.031537191379e+00 8.604885042907e-01 7.187464453511e-01 8.640338866049e-01 1.083529592576e+00 1.189760018838e+00 1.141137654873e+00 9.808286722503e-01 8.766504273669e-01 1.045443503846e+00 1.275462785263e+00 1.319887035853e+00 1.151223961535e+00 9.840854193819e-01 1.098411019227e+00 1.338870814621e+00 1.415677305375e+00 1.267278647986e+00 1.086807617852e+00 1.164667350750e+00 1.394347944438e+00 1.474787358737e+00 1.317726001056e+00 1.104724102016e+00 1.159558771916e+00 1.404780238901e+00 1.509355986383e+00 1.361311065929e+00 1.136809703199e+00 1.189197216498e+00 1.464525657450e+00 1.604175263200e+00 1.465794722076e+00 1.199437790510e+00 1.188895124984e+00 1.471951507373e+00 1.664021535173e+00 1.571730881592e+00 1.298657515795e+00 1.213046040587e+00 1.470094780170e+00 1.718127110815e+00 1.716014905075e+00 1.510708723644e+00 1.384875699967e+00 1.537890282392e+00 1.751527023735e+00 1.777240831817e+00 1.659007946788e+00 1.583456373666e+00 1.601676619518e+00 1.653654494447e+00 1.655358830364e+00 1.593662207845e+00 1.530331619168e+00 1.523146810303e+00 1.505008958145e+00 1.434085519945e+00 1.351811066860e+00 1.377091868814e+00 1.492515479992e+00 1.549039436524e+00 1.468143743054e+00 1.343433487251e+00 1.362843575677e+00 1.519059973251e+00 1.599878153442e+00 1.479429767253e+00 1.252466480960e+00 1.211393006310e+00 1.433448725423e+00 1.619325511305e+00 1.564749882436e+00 1.315031359366e+00 1.159193618651e+00 1.314926050846e+00 1.525801193582e+00 1.527297910369e+00 1.318945495340e+00 1.147913604423e+00 1.244639905829e+00 1.409108101684e+00 1.373275425517e+00 1.121679471699e+00 9.312176057781e-01 1.088827467664e+00 1.312814553780e+00 1.293870986793e+00 1.008978917889e+00 7.585797223362e-01 9.553173193210e-01 1.253903326172e+00 1.295190930289e+00 1.050727002592e+00 7.971775508430e-01 9.486553123451e-01 1.239227541808e+00 1.330271832287e+00 1.203515592070e+00 1.041015623751e+00 1.070553046838e+00 1.234452601618e+00 1.260700966110e+00 1.097536833077e+00 9.471017908349e-01 1.075443197690e+00 1.309985731569e+00 1.367009587715e+00 1.199750931368e+00 1.030529563281e+00 1.153950443778e+00 1.404359523414e+00 1.481541002212e+00 1.337903475926e+00 1.199339766737e+00 1.331112456614e+00 1.568321001060e+00 1.620913820571e+00 1.442479936521e+00 1.278042151919e+00 1.418563182942e+00 1.673863604625e+00 1.712632570276e+00 1.464699024137e+00 1.198770856034e+00 1.341411176833e+00 1.690195417496e+00 1.809059820842e+00 1.572538860053e+00 1.197701903335e+00 1.205963820542e+00 1.573408040296e+00 1.781726764679e+00 1.644652418576e+00 1.341848164627e+00 1.333330941739e+00 1.663925656980e+00 1.881808861838e+00 1.773511458310e+00 1.478661895219e+00 1.418415781121e+00 1.697902284958e+00 1.974653209769e+00 1.887420446024e+00 1.495442542771e+00 1.210087636341e+00 1.442115676983e+00 1.788108431007e+00 1.826553003056e+00 1.516060536257e+00 1.162205350872e+00 1.246866765289e+00 1.569519804391e+00 1.676731771063e+00 1.475666126882e+00 1.197231660567e+00 1.227623193315e+00 1.479779077111e+00 1.585530572281e+00 1.440444320065e+00 1.224608261497e+00 1.236608218469e+00 1.426933375377e+00 1.507785523830e+00 1.384684359523e+00 1.208295131890e+00 1.217885937726e+00 1.367845708384e+00 1.419926735695e+00 1.292330567339e+00 1.120326446320e+00 1.123890127625e+00 1.268197947840e+00 1.337760293502e+00 1.253142136666e+00 1.111459038911e+00 1.068493883399e+00 1.118211795405e+00 1.123757657064e+00 1.042938903146e+00 9.724912731232e-01 1.001754597992e+00 1.056895655588e+00 1.031101271495e+00 9.897773706693e-01 1.042045237597e+00 1.158762949854e+00 1.233700726767e+00 1.175578222825e+00 1.044242604289e+00 1.061211024898e+00 1.219735336537e+00 1.299378603114e+00 1.208424918185e+00 1.082062228352e+00 1.147748763497e+00 1.335542207680e+00 1.395567521015e+00 1.246126801728e+00 1.061487884681e+00 1.134022030546e+00 1.357417103176e+00 1.414703388227e+00 1.210507701773e+00 9.650771130764e-01 1.093830966345e+00 1.421790896467e+00 1.536201831803e+00 1.325263518276e+00 1.022192892913e+00 1.138406521813e+00 1.528018160789e+00 1.693193755545e+00 1.471686070817e+00 1.055860714678e+00 1.056395630107e+00 1.488696306710e+00 1.721125437673e+00 1.513167190618e+00 1.001673618828e+00 9.005967990761e-01 1.440682325652e+00 1.800954843770e+00 1.675013521534e+00 1.139689212960e+00 8.291198575084e-01 1.356748500829e+00 1.833892232095e+00 1.833702457864e+00 1.446268518431e+00 1.088575734979e+00 1.264122335775e+00 1.703731388352e+00 1.872172160097e+00 1.594562569848e+00 1.100356776232e+00 1.051146685475e+00 1.498918649583e+00 1.769811266647e+00 1.632480992961e+00 1.217173734697e+00 1.024465039613e+00 1.337951217319e+00 1.623141418273e+00 1.576555724125e+00 1.268971653162e+00 1.095556323549e+00 1.329826426162e+00 1.586596573743e+00 1.563623267243e+00 1.291944137836e+00 1.111622873273e+00 1.310201096749e+00 1.572685479466e+00 1.588575496549e+00 1.351165006415e+00 1.137418013264e+00 1.251025869642e+00 1.474866265161e+00 1.486795919956e+00 1.241414766514e+00 9.981132217360e-01 1.123338560988e+00 1.402933893052e+00 1.472402923921e+00 1.255967641299e+00 9.793752270062e-01 1.070488364736e+00 1.401879068757e+00 1.560948044348e+00 1.406975336600e+00 1.050745390036e+00 8.648408541971e-01 1.071966848295e+00 1.289301563379e+00 1.302368288883e+00 1.003378737869e+00 5.701684096841e-01 5.996217385678e-01 9.172480959660e-01 9.953870264704e-01 7.669108999750e-01 4.511941959973e-01 6.002476766687e-01 9.074010386201e-01 9.774804636488e-01 7.724412831629e-01 5.061680878150e-01 6.250906211065e-01 8.866914263196e-01 9.366657298215e-01 7.318075533235e-01 4.870892204351e-01 6.307869391452e-01 8.944184001608e-01 9.470933310558e-01 7.520512917868e-01 5.240413983595e-01 6.654619763754e-01 9.303112018626e-01 9.942964441502e-01 8.099177018045e-01 5.636009181234e-01 6.514038806237e-01 9.111784910787e-01 1.001804388961e+00 8.640420448273e-01 6.687672713428e-01 7.303789526708e-01 9.391289401645e-01 9.939166493407e-01 8.136393119640e-01 5.537221283078e-01 6.234979222039e-01 9.024819510708e-01 1.021192298330e+00 9.113275315695e-01 6.950630545586e-01 5.596195885807e-01 7.029564327907e-01 8.644705764511e-01 8.487877185608e-01 6.726323801083e-01 5.572656247060e-01 7.005854230154e-01 8.707238019330e-01 8.782253936544e-01 7.383228109840e-01 6.511125863773e-01 7.782854596598e-01 9.299078458415e-01 9.211769434955e-01 7.402962123785e-01 5.568179813195e-01 6.175007678405e-01 7.728666572415e-01 7.901911044010e-01 6.440631056837e-01 5.111670733476e-01 6.236884375938e-01 8.038323297315e-01 8.417386343905e-01 7.170146112249e-01 5.841899177818e-01 6.563937720121e-01 8.140469006823e-01 8.452459266689e-01 6.974598249976e-01 4.832525539888e-01 4.921704822474e-01 6.922643257603e-01 8.065805429948e-01 7.555405908095e-01 6.058840582407e-01 5.397611686758e-01 6.424363555993e-01 7.530020230120e-01 7.651453132103e-01 7.150189863679e-01 6.868917779563e-01 6.892786632945e-01 6.936048253717e-01 6.859481482704e-01 6.785029931744e-01 6.812155549351e-01 6.595661942420e-01 6.096303486713e-01 5.960595215978e-01 6.723651055761e-01 7.674445501245e-01 7.901487370226e-01 7.411952921031e-01 7.244425794533e-01 8.115929514043e-01 9.080634558948e-01 9.051483439625e-01 8.235571097229e-01 8.255525952245e-01 9.849681019147e-01 1.133693488786e+00 1.123434983822e+00 9.742308478670e-01 9.059541907836e-01 1.080063764096e+00 1.280841060282e+00 1.285407967113e+00 1.081038632169e+00 9.199356890910e-01 1.099769726663e+00 1.380194395791e+00 1.443207423562e+00 1.226173850416e+00 9.604849261895e-01 1.073872941322e+00 1.403304066903e+00 1.526284242168e+00 1.313132895737e+00 9.522752292725e-01 9.893071185898e-01 1.397324060009e+00 1.637205601343e+00 1.521236775395e+00 1.193974613875e+00 1.135520972598e+00 1.488533846271e+00 1.763415001351e+00 1.711494808168e+00 1.453080517835e+00 1.264123674083e+00 1.414908817618e+00 1.669612079582e+00 1.726734397566e+00 1.550662956962e+00 1.360834427612e+00 1.445527716739e+00 1.701785077501e+00 1.834183638135e+00 1.746732681922e+00 1.580673458338e+00 1.579809663294e+00 1.751847446895e+00 1.868304267571e+00 1.800695394825e+00 1.631779138516e+00 1.573307472232e+00 1.690805667877e+00 1.805164697996e+00 1.770702403388e+00 1.629788294547e+00 1.570193876095e+00 1.692630942495e+00 1.854977175253e+00 1.887276313871e+00 1.762826006607e+00 1.604718311293e+00 1.579339217695e+00 1.691062297483e+00 1.783185896435e+00 1.739679215408e+00 1.573231146107e+00 1.416794262395e+00 1.420387496442e+00 1.555833195323e+00 1.658502430358e+00 1.628750282901e+00 1.505404431101e+00 1.437400560405e+00 1.517734158833e+00 1.637831171791e+00 1.654606414435e+00 1.610355882526e+00 1.596342209988e+00 1.666273967483e+00 1.774992923882e+00 1.795401050310e+00 1.660475420119e+00 1.447675420936e+00 1.449969140348e+00 1.708184181073e+00 1.909765284605e+00 1.839471799082e+00 1.544717914085e+00 1.374045520645e+00 1.619979894655e+00 1.962541154972e+00 2.042831429284e+00 1.804610970843e+00 1.515477232128e+00 1.600436717360e+00 1.948004863860e+00 2.125065286594e+00 1.969580092913e+00 1.652999260766e+00 1.583180079959e+00 1.834701441068e+00 2.006191573456e+00 1.860600322821e+00 1.510286420528e+00 1.384771414267e+00 1.655998990901e+00 1.890538068747e+00 1.802341520135e+00 1.468884884411e+00 1.312852914149e+00 1.585592987434e+00 1.872517489182e+00 1.857843908551e+00 1.581118170898e+00 1.393239219080e+00 1.571006626324e+00 1.819590173039e+00 1.829604679124e+00 1.617339315657e+00 1.477056969164e+00 1.620128545033e+00 1.814440373106e+00 1.819225463095e+00 1.618644585970e+00 1.485730690252e+00 1.645888447871e+00 1.879095078976e+00 1.907668752652e+00 1.730913138361e+00 1.607293738407e+00 1.732846794703e+00 1.911917265944e+00 1.911508998818e+00 1.768009905580e+00 1.736110188768e+00 1.910242003354e+00 2.045574579576e+00 1.947491717426e+00 1.716642520767e+00 1.693616455504e+00 1.946221139678e+00 2.115146699422e+00 1.964876145668e+00 1.620444362385e+00 1.561395207474e+00 1.925338768429e+00 2.205428189542e+00 2.078792626639e+00 1.622793804518e+00 1.388024868560e+00 1.785297368026e+00 2.216540428738e+00 2.229530706336e+00 1.822245598746e+00 1.439394648519e+00 1.665884367048e+00 2.111286632883e+00 2.220215699143e+00 1.903290532343e+00 1.504964192316e+00 1.604783051709e+00 2.011762137202e+00 2.165904979974e+00 1.973777244683e+00 1.702857042626e+00 1.661072711984e+00 1.868691715135e+00 2.058647436856e+00 2.004653227154e+00 1.691221492001e+00 1.449159529554e+00 1.604229609286e+00 1.852998504109e+00 1.846819141003e+00 1.582603103577e+00 1.360631269196e+00 1.450949253461e+00 1.619756570720e+00 1.574470050177e+00 1.334265899720e+00 1.208909017796e+00 1.384635450577e+00 1.564632829135e+00 1.506832626751e+00 1.279404422926e+00 1.217201300876e+00 1.449234268222e+00 1.647317627984e+00 1.588893744742e+00 1.343290707666e+00 1.229894135750e+00 1.409590766155e+00 1.581901458630e+00 1.511962704678e+00 1.257246372352e+00 1.144883399006e+00 1.352124611151e+00 1.564512791020e+00 1.542454575037e+00 1.332974900703e+00 1.228103848302e+00 1.412663719861e+00 1.638383508932e+00 1.671236610044e+00 1.515454359841e+00 1.369024277717e+00 1.413184085753e+00 1.550168075261e+00 1.601315882456e+00 1.576416691695e+00 1.592044962833e+00 1.602779784378e+00 1.509713844265e+00 1.386359050999e+00 1.390485510167e+00 1.527253842664e+00 1.614029527224e+00 1.524764758198e+00 1.319514617369e+00 1.228833030644e+00 1.364725339188e+00 1.515599664493e+00 1.493008867174e+00 1.321444804732e+00 1.210485888984e+00 1.304203994914e+00 1.442837064592e+00 1.452191389221e+00 1.357125316372e+00 1.321786406971e+00 1.401421731469e+00 1.443421492055e+00 1.336061927230e+00 1.179308053384e+00 1.208284725649e+00 1.392884469327e+00 1.457683224103e+00 1.265175180676e+00 9.544453450312e-01 9.623755700349e-01 1.292680288305e+00 1.487002212995e+00 1.360640604948e+00 1.041098213815e+00 9.834414579354e-01 1.305834541687e+00 1.529384533854e+00 1.420736466492e+00 1.082849171158e+00 9.824046630697e-01 1.310442247922e+00 1.565547232385e+00 1.557256436218e+00 1.273085302887e+00 8.588299071954e-01 7.837270602632e-01 1.122990453698e+00 1.335524141385e+00 1.230217067469e+00 9.125373383280e-01 8.181455117672e-01 1.121727265745e+00 1.349268035671e+00 1.262752371705e+00 9.234871402168e-01 7.436357702980e-01 1.040680085011e+00 1.324541429725e+00 1.305679903791e+00 1.007421984710e+00 7.649919377253e-01 9.813528316926e-01 1.289220195236e+00 1.352831688491e+00 1.160641502409e+00 9.618050118218e-01 1.067858914589e+00 1.304302358575e+00 1.371757531134e+00 1.221003202285e+00 1.047400193811e+00 1.122859427834e+00 1.346925503742e+00 1.449981713210e+00 1.348436810459e+00 1.160671231026e+00 1.114347241121e+00 1.246737836172e+00 1.359045375395e+00 1.330907462703e+00 1.201910281938e+00 1.104025831368e+00 1.111212515732e+00 1.152478786352e+00 1.144937938185e+00 1.095400082139e+00 1.070710055766e+00 1.139425229575e+00 1.229726090940e+00 1.263601671155e+00 1.231906409415e+00 1.186097248939e+00 1.166092262311e+00 1.121283379632e+00 1.046581098153e+00 9.334877418936e-01 8.559465885132e-01 8.480140107809e-01 8.534827559744e-01 8.257832171794e-01 7.938670204806e-01 8.064488991447e-01 8.420020798257e-01 8.444642442127e-01 8.178832698485e-01 8.309762353888e-01 9.077855444915e-01 9.749721720109e-01 9.692285733319e-01 9.211946151939e-01 9.307144300201e-01 1.020310807371e+00 1.085241839113e+00 1.037856892475e+00 9.053633178180e-01 8.361115876272e-01 9.283403919536e-01 1.055978228997e+00 1.076304138830e+00 9.716720167794e-01 8.453731796116e-01 8.324171348563e-01 9.168515048235e-01 9.822170945152e-01 9.881993314002e-01 9.744697155933e-01 9.756466645416e-01 9.707241213105e-01 9.355466033116e-01 9.032041908048e-01 9.251977190674e-01 9.749601816408e-01 9.730681133097e-01 8.947537901553e-01 8.150955788152e-01 8.298579662805e-01 8.920493792112e-01 8.751775240734e-01 7.379903335944e-01 5.859771966818e-01 6.058779190199e-01 7.272669386486e-01 7.493251394074e-01 6.250840021376e-01 5.031002847098e-01 6.090184702955e-01 7.897142473805e-01 8.298676019163e-01 6.947417325072e-01 5.445724635889e-01 6.410234789591e-01 8.373259746689e-01 8.856087440452e-01 7.292637008994e-01 5.046294947964e-01 5.420150383336e-01 7.499953388034e-01 8.169338093018e-01 6.727410224031e-01 4.711911709568e-01 5.671214308773e-01 8.041738333057e-01 8.719086828326e-01 6.958750608993e-01 4.052366146385e-01 4.768390313191e-01 7.813075350042e-01 9.087194352933e-01 7.693024249843e-01 4.438767264055e-01 3.444055561948e-01 6.376821051743e-01 8.033154108350e-01 7.352816834663e-01 5.351257550262e-01 3.912509141237e-01 5.086967550978e-01 6.690596662227e-01 7.049420956505e-01 6.039401891246e-01 4.500481601613e-01 4.902448807103e-01 6.747269854231e-01 7.614773907453e-01 6.868381104387e-01 5.477772832001e-01 5.524685346128e-01 6.898323887289e-01 7.620186452169e-01 6.998304453013e-01 5.799246862616e-01 5.618278690808e-01 6.508481348586e-01 7.022260864123e-01 6.699661252641e-01 6.370647229340e-01 6.971920809503e-01 7.975855064967e-01 8.436738446109e-01 8.326195783057e-01 8.409901500140e-01 9.066711291050e-01 9.610929697705e-01 9.316025666936e-01 8.340380900081e-01 7.719412804010e-01 8.084405871911e-01 8.577456509378e-01 8.244096969034e-01 7.206973757547e-01 6.562063940171e-01 6.889640579652e-01 7.166418199144e-01 6.484023562884e-01 5.293194091186e-01 5.278711976283e-01 6.537274330943e-01 7.253708385525e-01 6.632863809326e-01 5.558398336379e-01 6.127372385007e-01 8.306372533569e-01 1.019944697351e+00 1.019984192906e+00 8.478449694930e-01 7.106065161363e-01 7.808892665409e-01 8.835927504859e-01 8.421928509981e-01 7.047505508698e-01 7.127740674727e-01 9.064525478072e-01 1.035099293295e+00 9.708740039640e-01 8.036488344055e-01 8.214474684469e-01 1.063044029930e+00 1.236411095154e+00 1.183865017321e+00 9.556194565173e-01 8.167954165377e-01 9.643288050931e-01 1.136441255669e+00 1.100904927506e+00 8.567621740309e-01 6.514626500975e-01 7.989113926934e-01 1.039955911258e+00 1.105019178666e+00 9.801498857890e-01 8.320755007743e-01 8.491831090156e-01 9.424204774823e-01 9.361607301207e-01 8.379389123073e-01 8.191732915130e-01 9.431374757220e-01 1.037823718272e+00 9.901249477414e-01 8.842022601496e-01 9.317953864384e-01 1.117122346816e+00 1.212661165718e+00 1.129358648151e+00 9.822094387504e-01 9.550439984115e-01 1.099314461050e+00 1.255008209957e+00 1.229247393635e+00 1.067677615372e+00 1.050704332416e+00 1.278128436909e+00 1.477961710456e+00 1.457339561809e+00 1.260183440578e+00 1.160599880250e+00 1.344081892759e+00 1.564942120278e+00 1.574437135921e+00 1.360072005284e+00 1.153986674955e+00 1.235332993072e+00 1.456333604587e+00 1.532123609056e+00 1.412013074412e+00 1.274329918772e+00 1.324271084499e+00 1.467439723928e+00 1.495170576556e+00 1.395761922747e+00 1.370089263977e+00 1.539394807837e+00 1.708257814830e+00 1.662899195529e+00 1.413564089736e+00 1.268216007225e+00 1.510636044221e+00 1.852817865544e+00 1.951938057765e+00 1.735424240311e+00 1.414950210817e+00 1.389108952030e+00 1.648324090223e+00 1.791495813762e+00 1.638038378377e+00 1.331363178835e+00 1.270305275890e+00 1.533850587829e+00 1.776864103502e+00 1.805474549887e+00 1.622989430230e+00 1.398638897726e+00 1.462906266081e+00 1.744172331726e+00 1.890535213410e+00 1.742921378323e+00 1.421952527038e+00 1.315054617455e+00 1.585293961449e+00 1.844722475236e+00 1.799661212457e+00 1.441878125294e+00 1.089042078428e+00 1.253147129868e+00 1.673845951673e+00 1.869089872501e+00 1.700854269929e+00 1.310604554260e+00 1.134074475911e+00 1.412692340500e+00 1.710931652241e+00 1.725691829994e+00 1.461235299700e+00 1.186784938722e+00 1.256170328987e+00 1.515566272218e+00 1.607796756840e+00 1.432198682689e+00 1.161501410984e+00 1.161156856330e+00 1.436977948312e+00 1.626716257711e+00 1.549758027685e+00 1.273381883167e+00 1.100482968026e+00 1.268995081736e+00 1.515315213594e+00 1.561557608100e+00 1.377276788738e+00 1.171199180162e+00 1.248211126138e+00 1.523782973443e+00 1.710563795397e+00 1.716407319861e+00 1.559009219185e+00 1.387608191319e+00 1.382683931616e+00 1.526436558329e+00 1.635254851480e+00 1.591098767925e+00 1.414524003340e+00 1.252136447784e+00 1.263945111936e+00 1.407413275297e+00 1.511077502473e+00 1.485924611112e+00 1.369473550420e+00 1.286259544308e+00 1.325741826293e+00 1.429794108484e+00 1.486844536116e+00 1.457371232157e+00 1.389858838082e+00 1.362401437330e+00 1.390640983420e+00 1.413167146754e+00 1.375485596776e+00 1.291379116837e+00 1.232459680202e+00 1.250656286313e+00 1.311929100096e+00 1.346935311055e+00 1.331095061139e+00 1.297962587324e+00 1.294047987175e+00 1.322963242561e+00 1.351033266456e+00 1.362416836034e+00 1.381404976077e+00 1.433525369147e+00 1.497103315087e+00 1.518593165490e+00 1.471275283139e+00 1.392279197186e+00 1.362187136560e+00 1.417877301397e+00 1.502592732512e+00 1.541328131160e+00 1.521720632380e+00 1.498071833676e+00 1.521630382948e+00 1.564298347517e+00 1.547788806437e+00 1.438989868573e+00 1.309973495992e+00 1.301391571686e+00 1.435582609453e+00 1.557324977168e+00 1.517859872114e+00 1.285210554857e+00 9.894105325767e-01 9.336864682828e-01 1.175540876634e+00 1.392754896081e+00 1.386782483831e+00 1.143128737465e+00 8.373690444917e-01 8.473767168105e-01 1.148887814548e+00 1.359867184206e+00 1.309122851511e+00 1.004215640730e+00 6.435137960688e-01 6.955650167713e-01 1.036324516225e+00 1.230661345501e+00 1.149044840175e+00 8.259021327158e-01 4.835041508681e-01 6.110820083921e-01 9.340201297468e-01 1.078336190881e+00 9.782926925773e-01 7.228293255201e-01 5.879467871991e-01 7.677847096681e-01 9.695931081340e-01 9.910565562577e-01 8.134057633565e-01 5.726225664254e-01 5.787743049144e-01 8.106449737277e-01 9.649436979372e-01 9.243539747860e-01 7.045613934691e-01 4.521906676615e-01 4.870120806366e-01 7.228019754202e-01 8.759812062356e-01 8.736810039649e-01 7.492094909322e-01 6.132695406581e-01 6.052313503462e-01 7.202052887768e-01 8.399644787700e-01 8.982765264577e-01 8.828599729869e-01 8.110820685857e-01 7.290119074978e-01 7.094457251794e-01 7.848238527510e-01 8.871716730434e-01 9.223285132615e-01 8.472267047708e-01 7.138430566049e-01 6.949711140659e-01 8.761350594273e-01 1.085536015038e+00 1.161679032717e+00 1.051630723106e+00 8.302233099582e-01 7.428089210929e-01 9.415017343351e-01 1.178838072690e+00 1.244663829986e+00 1.089748217207e+00 8.220172643125e-01 7.434533416171e-01 9.686068749484e-01 1.177481213633e+00 1.171970509426e+00 9.494390372438e-01 7.320167133817e-01 8.904877033621e-01 1.237547443332e+00 1.430142101015e+00 1.343854583000e+00 1.032931779883e+00 8.004087721882e-01 1.021419086907e+00 1.384047838978e+00 1.539299533363e+00 1.387064884185e+00 1.016771427682e+00 7.902155385428e-01 1.054413866643e+00 1.398378626857e+00 1.495618180425e+00 1.285502707239e+00 9.238781923946e-01 8.699368674190e-01 1.247788636639e+00 1.580497783427e+00 1.629290706523e+00 1.377562084322e+00 1.011266322061e+00 9.559048434077e-01 1.277046848750e+00 1.539998161964e+00 1.524343739955e+00 1.222678102385e+00 8.184854243101e-01 7.611144626463e-01 1.084784506145e+00 1.324246707216e+00 1.308319895761e+00 1.073338830988e+00 8.341390578898e-01 8.898586782249e-01 1.129316159654e+00 1.267928130731e+00 1.214326457867e+00 1.038713521671e+00 9.232599575125e-01 9.795359506984e-01 1.073964139907e+00 1.053118167476e+00 9.060090637814e-01 7.815320850493e-01 8.678107053026e-01 1.073854958298e+00 1.202066552258e+00 1.180743743314e+00 1.076063413905e+00 1.055944118927e+00 1.204377731687e+00 1.393732307225e+00 1.475291648030e+00 1.400271268692e+00 1.230345795760e+00 1.113914779876e+00 1.157515400855e+00 1.278420919954e+00 1.334578674315e+00 1.273114834418e+00 1.147253110863e+00 1.076412376672e+00 1.124930179278e+00 1.216968486854e+00 1.252540338173e+00 1.215868128877e+00 1.182175376291e+00 1.238934933954e+00 1.364366277661e+00 1.448213687018e+00 1.408733305440e+00 1.257073804966e+00 1.120064199952e+00 1.164663616137e+00 1.362248798076e+00 1.526850856972e+00 1.535660557619e+00 1.391459854963e+00 1.233332722192e+00 1.262010254693e+00 1.470540638968e+00 1.652892244974e+00 1.667344990983e+00 1.519547431460e+00 1.371083028574e+00 1.433349972080e+00 1.670212772504e+00 1.849743589002e+00 1.818022115866e+00 1.576450464355e+00 1.303889497240e+00 1.294154776390e+00 1.548344406988e+00 1.767289252356e+00 1.766557653887e+00 1.550543227707e+00 1.305191179016e+00 1.304250809448e+00 1.527556750723e+00 1.697893515260e+00 1.658792633937e+00 1.446965791678e+00 1.278187397035e+00 1.369325489613e+00 1.596589290988e+00 1.701634282426e+00 1.572018663535e+00 1.273769103298e+00 1.059043821807e+00 1.167827398900e+00 1.406989839236e+00 1.501950948623e+00 1.375834570042e+00 1.133347068460e+00 1.023945905291e+00 1.161782766173e+00 1.324654098070e+00 1.323212111049e+00 1.153793249403e+00 9.953976668392e-01 1.072424636906e+00 1.287631716262e+00 1.391623821615e+00 1.271357705631e+00 9.816042008283e-01 7.899505439086e-01 9.723819088935e-01 1.264978766928e+00 1.382825770798e+00 1.244545664161e+00 9.251916577919e-01 7.059616577613e-01 8.875744102178e-01 1.177660929148e+00 1.293253943194e+00 1.168117967903e+00 8.853403310226e-01 7.108742704579e-01 8.841672557632e-01 1.146568754007e+00 1.253031673129e+00 1.140153999987e+00 8.715991695995e-01 6.634946984382e-01 7.747671218880e-01 1.022493996477e+00 1.156572283329e+00 1.101527804551e+00 9.048565385044e-01 7.471768151181e-01 8.441504464019e-01 1.086022782657e+00 1.253474512112e+00 1.255453801048e+00 1.116609983537e+00 9.711128763477e-01 9.892668757765e-01 1.143926144544e+00 1.254427250268e+00 1.213422693521e+00 1.044026645906e+00 9.113900776562e-01 9.977179329448e-01 1.198971624185e+00 1.298830600521e+00 1.206087162594e+00 9.955384492435e-01 9.359081340757e-01 1.183633913696e+00 1.479959039628e+00 1.585020284543e+00 1.422340614971e+00 1.083331879854e+00 8.958874720308e-01 1.131664925675e+00 1.447395714619e+00 1.533789482237e+00 1.311260410401e+00 8.996724732425e-01 7.552945806652e-01 1.131278184249e+00 1.488228472323e+00 1.545384549291e+00 1.266163543258e+00 8.388593307602e-01 8.451003937215e-01 1.322191556844e+00 1.686042355006e+00 1.710262073299e+00 1.384820667803e+00 9.075200624282e-01 8.321279310057e-01 1.245469239080e+00 1.552867381612e+00 1.526722564575e+00 1.182177177794e+00 7.776451020499e-01 8.818528948409e-01 1.306581119464e+00 1.548946926434e+00 1.464926689631e+00 1.123313653053e+00 8.478286312052e-01 1.049884851484e+00 1.417384361791e+00 1.581387425093e+00 1.445938714029e+00 1.099032246000e+00 8.312486661337e-01 9.507186086221e-01 1.191614847428e+00 1.247717746642e+00 1.060763195420e+00 7.641426310589e-01 6.985386452038e-01 9.390111376351e-01 1.137245160332e+00 1.133142353077e+00 9.556312177506e-01 7.905667357342e-01 8.541802009448e-01 1.039651712952e+00 1.132129731102e+00 1.068822088191e+00 9.292534358833e-01 8.766684865040e-01 9.625252047047e-01 1.049367727320e+00 1.027938190255e+00 9.162763312676e-01 8.449873891829e-01 9.179841260828e-01 1.047532447455e+00 1.100751267075e+00 1.041521647519e+00 9.383734621716e-01 9.070009144372e-01 9.692385007512e-01 1.027297829174e+00 1.010025055086e+00 9.429471127819e-01 9.174363445311e-01 9.732278910626e-01 1.034566096106e+00 1.017261845674e+00 9.209775426714e-01 8.447680004398e-01 8.962966990454e-01 1.026032813736e+00 1.103156666007e+00 1.063799690988e+00 9.423567069443e-01 8.547411142392e-01 8.931962433715e-01 9.971730668802e-01
 1.279945067335e+00 1.238276520621e+00 1.176300146959e+00 1.143036935703e+00 1.161692336781e+00 1.202268254277e+00 1.217546342686e+00 1.190332533775e+00 1.103367405197e+00 9.774715339527e-01 9.194177615933e-01 9.501951948432e-01 9.925342936521e-01 9.886047389660e-01 9.483521233887e-01 9.157060492007e-01 9.139819091697e-01 9.289723021938e-01 9.419477466087e-01 9.513503249498e-01 9.613696312355e-01 9.696633873713e-01 9.743111564779e-01 9.827424255631e-01 1.002316872980e+00 1.025892848014e+00 1.038704118113e+00 1.039527569401e+00 1.046837631715e+00 1.077160138562e+00 1.120398526257e+00 1.147419164877e+00 1.138471735409e+00 1.099752696006e+00 1.057697852187e+00 1.036938000231e+00 1.038922410606e+00 1.042428507566e+00 1.024492088816e+00 9.814484692666e-01 9.392694154664e-01 9.403062556635e-01 9.978046405014e-01 1.072133582578e+00 1.112147325267e+00 1.104966678562e+00 1.090036245104e+00 1.121742484753e+00 1.199299805668e+00 1.262334110505e+00 1.260632107261e+00 1.203531222947e+00 1.155742772741e+00 1.173243758804e+00 1.234272363229e+00 1.275260726497e+00 1.270773209039e+00 1.253195877996e+00 1.268488094041e+00 1.317101628291e+00 1.359644667142e+00 1.372244065497e+00 1.369620886232e+00 1.376676546529e+00 1.390773164849e+00 1.388739229111e+00 1.365874659496e+00 1.348965680876e+00 1.361952887583e+00 1.389374162257e+00 1.396799971169e+00 1.379038040294e+00 1.369517452496e+00 1.395340643273e+00 1.434747975248e+00 1.444498847144e+00 1.417257125303e+00 1.394205288149e+00 1.413952337622e+00 1.455354302972e+00 1.462734513323e+00 1.416705441001e+00 1.361176196005e+00 1.357011208170e+00 1.400994005320e+00 1.427727290187e+00 1.392697354659e+00 1.321174561264e+00 1.284503861954e+00 1.344399356379e+00 1.504580108595e+00 1.615106405885e+00 1.607601353936e+00 1.521988192987e+00 1.469404927887e+00 1.523101522738e+00 1.602398875275e+00 1.579657066898e+00 1.442831101870e+00 1.379190102509e+00 1.477878825501e+00 1.583424108152e+00 1.537531501980e+00 1.359859035115e+00 1.246073620246e+00 1.337490183248e+00 1.477685542133e+00 1.471969194589e+00 1.310862507905e+00 1.175247302991e+00 1.238133721213e+00 1.375615540266e+00 1.382071094787e+00 1.231687287511e+00 1.107455461175e+00 1.206338290068e+00 1.401661805020e+00 1.469686706500e+00 1.362039677665e+00 1.225234379224e+00 1.261595531143e+00 1.425396338556e+00 1.511316622916e+00 1.440482336604e+00 1.315045553979e+00 1.310431990914e+00 1.425993541344e+00 1.490965243949e+00 1.412817168912e+00 1.268252268008e+00 1.231616984992e+00 1.332842290542e+00 1.403876844036e+00 1.324585512931e+00 1.138391626945e+00 1.029963404477e+00 1.109206611816e+00 1.223297286446e+00 1.211054540466e+00 1.067500284933e+00 9.316645498482e-01 9.495514680623e-01 1.051875084143e+00 1.085029466549e+00 1.011960212071e+00 9.175311371577e-01 9.084787980303e-01 9.641860880581e-01 9.822283589795e-01 9.249712143621e-01 8.475921906988e-01 8.273695780712e-01 8.558980813217e-01 8.617441118097e-01 8.189983961301e-01 7.736149888066e-01 7.773096946597e-01 8.060121571156e-01 7.979211952784e-01 7.417747424307e-01 6.979221135194e-01 7.268128027155e-01 7.904130274005e-01 8.056046915939e-01 7.418322535908e-01 6.472944048886e-01 6.163778673566e-01 6.703484082049e-01 7.262891369988e-01 7.272539360785e-01 6.958708821376e-01 7.002981521194e-01 7.602475295355e-01 8.155686458972e-01 8.112572701932e-01 7.563570568402e-01 7.221915071062e-01 7.581159308996e-01 8.619392288730e-01 9.444480704797e-01 9.365477402704e-01 8.391409609968e-01 7.252030707218e-01 7.025073803409e-01 7.709110763079e-01 8.152392653433e-01 7.606665117916e-01 6.748960769630e-01 6.703260177204e-01 7.396638820681e-01 7.730020692670e-01 7.192294039729e-01 6.296346810271e-01 6.099555310773e-01 6.699475174423e-01 7.098001358561e-01 6.753360532016e-01 6.068263772646e-01 5.930524933374e-01 6.444857839903e-01 6.792561372753e-01 6.502501846153e-01 5.913275336001e-01 5.773105955383e-01 6.188162495931e-01 6.491481778203e-01 6.273257436119e-01 5.757909509051e-01 5.436958782212e-01 5.361501125672e-01 5.096894167578e-01 4.445317755346e-01 3.809066036948e-01 3.744066441141e-01 3.991827614595e-01 3.963946591365e-01 3.745830444832e-01 3.998121653146e-01 4.749031742599e-01 5.203903201498e-01 4.820334707369e-01 3.774782434104e-01 3.163349536174e-01 3.838486048831e-01 4.628828006969e-01 4.559956920070e-01 3.620283300750e-01 2.761774642081e-01 3.205447100775e-01 4.024996441890e-01 4.107062356068e-01 3.381096344345e-01 2.660799127253e-01 2.960534521880e-01 3.596767808155e-01 3.646623918854e-01 3.102265397732e-01 2.719248806923e-01 3.120569619853e-01 3.698585486493e-01 3.912221591670e-01 3.913084831055e-01 4.104760695869e-01 4.460871797434e-01 4.645704558634e-01 4.665678105621e-01 4.928890211514e-01 5.531843843159e-01 5.957665246314e-01 5.771621838232e-01 5.210761058944e-01 5.178086341526e-01 5.973128808223e-01 6.645759354654e-01 6.415914086553e-01 5.508457369112e-01 5.357208019434e-01 6.782995724736e-01 8.393646895124e-01 8.972783801217e-01 8.387914773947e-01 7.576581319590e-01 7.850991104081e-01 9.053854502936e-01 9.932384329977e-01 9.912600328074e-01 9.712507647117e-01 1.015054390455e+00 1.090565109009e+00 1.133382261623e+00 1.116962679055e+00 1.047840999580e+00 9.474770059464e-01 9.566892905192e-01 1.069326849988e+00 1.156259807026e+00 1.149002314117e+00 1.084682654130e+00 1.054498401750e+00 1.095496508609e+00 1.149135142546e+00 1.153054212789e+00 1.107459752745e+00 1.062517086237e+00 1.060122434698e+00 1.087251130953e+00 1.102786762085e+00 1.089845506224e+00 1.070944053285e+00 1.084022862589e+00 1.139369080396e+00 1.204996746371e+00 1.238560724146e+00 1.226290304516e+00 1.197783034723e+00 1.202283307045e+00 1.251246450076e+00 1.297386934716e+00 1.288429766186e+00 1.222455241114e+00 1.154763547698e+00 1.143267111632e+00 1.175227063924e+00 1.191513029884e+00 1.169324043386e+00 1.142483216471e+00 1.143276925294e+00 1.144174289184e+00 1.097678724759e+00 1.019548845160e+00 1.001946058298e+00 1.097945924472e+00 1.236456800780e+00 1.312629948323e+00 1.184812252326e+00 9.165434463903e-01 8.636868582341e-01 1.117327324303e+00 1.302904420329e+00 1.228420680948e+00 9.668441878135e-01 8.584534257833e-01 1.089041099006e+00 1.306516178240e+00 1.278749362932e+00 1.039625701187e+00 8.744613156039e-01 1.031409107038e+00 1.241350050790e+00 1.248166963168e+00 1.061284143015e+00 9.270825515977e-01 1.061155931448e+00 1.252371765308e+00 1.272541973668e+00 1.133675746117e+00 1.057823528564e+00 1.199267121445e+00 1.369823998328e+00 1.373622283423e+00 1.226285791018e+00 1.142846850129e+00 1.275310961951e+00 1.444370822182e+00 1.449245650831e+00 1.293088630639e+00 1.181370421923e+00 1.287091057836e+00 1.452626011282e+00 1.463841319208e+00 1.300968020892e+00 1.148193271375e+00 1.198333137087e+00 1.328894591740e+00 1.325959873000e+00 1.242893190960e+00 1.159175118483e+00 1.183471681983e+00 1.320589655944e+00 1.454219576167e+00 1.453907619633e+00 1.240079232437e+00 1.013087222291e+00 1.111482794548e+00 1.390115374042e+00 1.509822480012e+00 1.369909509992e+00 1.117797078782e+00 1.080311788462e+00 1.293042883894e+00 1.436784405404e+00 1.356024289343e+00 1.159729508620e+00 1.144384248179e+00 1.361498373635e+00 1.518207929432e+00 1.438929435314e+00 1.199756901779e+00 1.116123685333e+00 1.340152181590e+00 1.562353005717e+00 1.540276898477e+00 1.285913740584e+00 1.077594441982e+00 1.221691673971e+00 1.486709280162e+00 1.545652275345e+00 1.333924688518e+00 1.058524903533e+00 1.100136283939e+00 1.381527267421e+00 1.525336556025e+00 1.395929719760e+00 1.124332289526e+00 1.063622181170e+00 1.303258076783e+00 1.498345995566e+00 1.451466298105e+00 1.219907220749e+00 1.073721062578e+00 1.199306076065e+00 1.396550539548e+00 1.466636458746e+00 1.375731247666e+00 1.194972077561e+00 1.081976592467e+00 1.098485238667e+00 1.177525994418e+00 1.135585732782e+00 9.824182339415e-01 9.085202164380e-01 1.018999432588e+00 1.136358486547e+00 1.100291886113e+00 9.336547822683e-01 8.388875359908e-01 9.551018458445e-01 1.095038407516e+00 1.079829036029e+00 9.280934038576e-01 8.521147103811e-01 9.998225772388e-01 1.175615229469e+00 1.191888246891e+00 1.055445242713e+00 9.602337501174e-01 1.073980302683e+00 1.241920840778e+00 1.261758901044e+00 1.114022483279e+00 9.834971154535e-01 1.083568043662e+00 1.287024425697e+00 1.361049209260e+00 1.248863731671e+00 1.089217396293e+00 1.103984886690e+00 1.266892082317e+00 1.361124090536e+00 1.298269868514e+00 1.177463370355e+00 1.180082425399e+00 1.307250284698e+00 1.387394402230e+00 1.338001466855e+00 1.247896638407e+00 1.275197603704e+00 1.409148367607e+00 1.488538671906e+00 1.433631468965e+00 1.329910247256e+00 1.342951782295e+00 1.479823641842e+00 1.575665410594e+00 1.528613572945e+00 1.400541885087e+00 1.363218031609e+00 1.478295270730e+00 1.604772395716e+00 1.619284147358e+00 1.542515356298e+00 1.493608943113e+00 1.534969019671e+00 1.591730959994e+00 1.589024215860e+00 1.568424250486e+00 1.626314273669e+00 1.747293814607e+00 1.802631402805e+00 1.715819489351e+00 1.568575245166e+00 1.558436978727e+00 1.733654369807e+00 1.900124047172e+00 1.892973050906e+00 1.728717705781e+00 1.598157651463e+00 1.671014145441e+00 1.839746489563e+00 1.898555736574e+00 1.799580522885e+00 1.686103736653e+00 1.736242926344e+00 1.900379154889e+00 1.980261391659e+00 1.887069353063e+00 1.721250798004e+00 1.702911733133e+00 1.935651958729e+00 2.160827139682e+00 2.177758584191e+00 1.979046297187e+00 1.751287271606e+00 1.663180936518e+00 1.798136093750e+00 1.949690027382e+00 1.912417012495e+00 1.705221140425e+00 1.560307717237e+00 1.659513923553e+00 1.833866896453e+00 1.843529809945e+00 1.653147624079e+00 1.451578056013e+00 1.476177150831e+00 1.652114728847e+00 1.731807683391e+00 1.629110172225e+00 1.461837029921e+00 1.428775369263e+00 1.544143532291e+00 1.638616295951e+00 1.623287518533e+00 1.561400782128e+00 1.562870643845e+00 1.628626523498e+00 1.666261015095e+00 1.635041629783e+00 1.591359174070e+00 1.602264529369e+00 1.643502740996e+00 1.641808357788e+00 1.582814702988e+00 1.527628524147e+00 1.524121233959e+00 1.535281537868e+00 1.508075239639e+00 1.468335488784e+00 1.492236696082e+00 1.573925376465e+00 1.607700082087e+00 1.524893879758e+00 1.393169008823e+00 1.395359648019e+00 1.589543350942e+00 1.778462999942e+00 1.722102393735e+00 1.371128433753e+00 1.147705498107e+00 1.400980741134e+00 1.704489458700e+00 1.695758227871e+00 1.389440073054e+00 1.155590974034e+00 1.357277664626e+00 1.643800963916e+00 1.647359702426e+00 1.360427750526e+00 1.124598808511e+00 1.303191377822e+00 1.578245262461e+00 1.586495308502e+00 1.322342799489e+00 1.137857749692e+00 1.366082740884e+00 1.665064502367e+00 1.684079007866e+00 1.413693518621e+00 1.197204657497e+00 1.409577513822e+00 1.739910208068e+00 1.803112915379e+00 1.546421817060e+00 1.251761424469e+00 1.350283583749e+00 1.671943127996e+00 1.796903155800e+00 1.621167629822e+00 1.361159282175e+00 1.388938253192e+00 1.644329469271e+00 1.761441240584e+00 1.608459117557e+00 1.357231760213e+00 1.349592487163e+00 1.573389928907e+00 1.698658599621e+00 1.667845575679e+00 1.514434674872e+00 1.367537525601e+00 1.375033812066e+00 1.516698601969e+00 1.593070555430e+00 1.482656646371e+00 1.321756940014e+00 1.305439325427e+00 1.406720063701e+00 1.434178772194e+00 1.313623904830e+00 1.158241717923e+00 1.146931643280e+00 1.243978650189e+00 1.253901409458e+00 1.092823717051e+00 8.669376922207e-01 8.178236580939e-01 9.533914695676e-01 1.020516826088e+00 9.005713863516e-01 6.711658963849e-01 5.929716701993e-01 7.465488314979e-01 8.580055787827e-01 7.972760133756e-01 6.302024492997e-01 5.813122264446e-01 7.234676397880e-01 8.358882034463e-01 7.998495264568e-01 6.608206599520e-01 5.880736415666e-01 6.620609092403e-01 7.229305560239e-01 6.517700179056e-01 4.807046084002e-01 4.092459900499e-01 5.400601170928e-01 6.442991587683e-01 5.949322033952e-01 4.105181835697e-01 2.803190596379e-01 4.209686740869e-01 5.607204756553e-01 5.729259936636e-01 4.862971605081e-01 3.728634852460e-01 3.586975370123e-01 4.209670603280e-01 4.547209134700e-01 3.834303706369e-01 2.097646376111e-01 1.660573273131e-01 3.500598460720e-01 4.536066191700e-01 4.159008364395e-01 2.842683319692e-01 2.632483545654e-01 4.092644061808e-01 4.971539577332e-01 4.395675458238e-01 2.573900629442e-01 1.855571655821e-01 3.953658516269e-01 5.471010125471e-01 5.530726679114e-01 4.404505158319e-01 3.597012857665e-01 4.535776498324e-01 5.682718342009e-01 5.691774018025e-01 4.558825379570e-01 3.638589787616e-01 4.492378512128e-01 5.697587822908e-01 5.816980436256e-01 4.875004715267e-01 4.387302392578e-01 5.647312270316e-01 7.093769734704e-01 7.266423571299e-01 5.944750102969e-01 4.297257676431e-01 4.721126908695e-01 6.405178675492e-01 7.096879284028e-01 6.239852190545e-01 4.801001409129e-01 5.009401719388e-01 6.606720886729e-01 7.518344554459e-01 7.091057054876e-01 5.783367070692e-01 5.813953290206e-01 7.497822744230e-01 8.639227223606e-01 8.151495029567e-01 6.653523779457e-01 6.397931800448e-01 8.059796589818e-01 9.280127768923e-01 8.595837056720e-01 6.375362903078e-01 5.517096794266e-01 7.921978089346e-01 1.014165648278e+00 1.006115449919e+00 7.538265987566e-01 4.833375078618e-01 6.781144264118e-01 1.022233993068e+00 1.161981608267e+00 1.028924477621e+00 7.402842347976e-01 6.455097283999e-01 8.710655219837e-01 1.042493660981e+00 9.876144821238e-01 7.689218148984e-01 6.660545146750e-01 8.405173662547e-01 1.002578082679e+00 9.661862064171e-01 7.759667809163e-01 6.956538133431e-01 8.761051319836e-01 1.044541095810e+00 1.012554116427e+00 8.159911067048e-01 7.248082924352e-01 9.208629482116e-01 1.122441155789e+00 1.195295449197e+00 1.111437474124e+00 9.309524331774e-01 8.646981442883e-01 1.075463450675e+00 1.291739521628e+00 1.293216010334e+00 1.086696940849e+00 9.260960052445e-01 1.080255221178e+00 1.323412914777e+00 1.375784868579e+00 1.212875813546e+00 1.065199034478e+00 1.193156542403e+00 1.419386636003e+00 1.461643527427e+00 1.275797011600e+00 1.095579727624e+00 1.224857094758e+00 1.484440691435e+00 1.549611777840e+00 1.346658105990e+00 1.100952173869e+00 1.197472209045e+00 1.501967698292e+00 1.627212097291e+00 1.454466432430e+00 1.172052597664e+00 1.196128279153e+00 1.504513220147e+00 1.683089960208e+00 1.560936338154e+00 1.279056344911e+00 1.237410619427e+00 1.527301666699e+00 1.758918516148e+00 1.715135478857e+00 1.480494066371e+00 1.380673653577e+00 1.583165662548e+00 1.804071097978e+00 1.798662910804e+00 1.662917537251e+00 1.589783477654e+00 1.637302563626e+00 1.724668994999e+00 1.747256864277e+00 1.681684567250e+00 1.588436925728e+00 1.535654553699e+00 1.503556719747e+00 1.440995469575e+00 1.394950851518e+00 1.432231130614e+00 1.513551684134e+00 1.526910226709e+00 1.434171551555e+00 1.342438138222e+00 1.398631638987e+00 1.546312355785e+00 1.592312494734e+00 1.450691885481e+00 1.246477169346e+00 1.253655698055e+00 1.478395938704e+00 1.630747958387e+00 1.546722245591e+00 1.303458313236e+00 1.194633382143e+00 1.369348100558e+00 1.553439397142e+00 1.520552946202e+00 1.300426157175e+00 1.152103069095e+00 1.262597720796e+00 1.402438237883e+00 1.328463783641e+00 1.057047316763e+00 9.023514215770e-01 1.106312079142e+00 1.324391779108e+00 1.273847621149e+00 9.628593181371e-01 7.414668902421e-01 9.973136691956e-01 1.303535268161e+00 1.326118225926e+00 1.053636819074e+00 7.754784078377e-01 9.287491507786e-01 1.226023470569e+00 1.340662361168e+00 1.215102611010e+00 1.044297519335e+00 1.028125375236e+00 1.156724258960e+00 1.182666921839e+00 1.051351145232e+00 9.402920149897e-01 1.064195649389e+00 1.270410504741e+00 1.318007547786e+00 1.173400881364e+00 1.040424606198e+00 1.157967688339e+00 1.377206566504e+00 1.447859526463e+00 1.341398690675e+00 1.255486312369e+00 1.374102808044e+00 1.547752933286e+00 1.552536142198e+00 1.378255904074e+00 1.267793943786e+00 1.428939081649e+00 1.643639895077e+00 1.639068813044e+00 1.396350289864e+00 1.209416141590e+00 1.400217819213e+00 1.702056060912e+00 1.752593105698e+00 1.480434529984e+00 1.144658549052e+00 1.224432441791e+00 1.569866233915e+00 1.713493896897e+00 1.529842565486e+00 1.243779789128e+00 1.301491083818e+00 1.630408579182e+00 1.794188348729e+00 1.643412504283e+00 1.375685639195e+00 1.408951687422e+00 1.696366601428e+00 1.849899009777e+00 1.751140267921e+00 1.359879165573e+00 1.192769541148e+00 1.530967734805e+00 1.854759217045e+00 1.821808707311e+00 1.457686459910e+00 1.142993456755e+00 1.326029838496e+00 1.660361172631e+00 1.727391482359e+00 1.487014235818e+00 1.214387995603e+00 1.283065637461e+00 1.534051174150e+00 1.609736864590e+00 1.442522140143e+00 1.245111771736e+00 1.294531272696e+00 1.479741952323e+00 1.522520224553e+00 1.363145032511e+00 1.188370008484e+00 1.235404868047e+00 1.399292168210e+00 1.430509931301e+00 1.271543546432e+00 1.090389335566e+00 1.120801795004e+00 1.285381292974e+00 1.349639885192e+00 1.247706969917e+00 1.097155275276e+00 1.066175889071e+00 1.133146726480e+00 1.146885735104e+00 1.067336388215e+00 9.947381057012e-01 1.018290004730e+00 1.067017222583e+00 1.043319951835e+00 1.013763265596e+00 1.061889383365e+00 1.160777179518e+00 1.211701696190e+00 1.143437341649e+00 1.029076634181e+00 1.058448501601e+00 1.196103331072e+00 1.250824851697e+00 1.168966646262e+00 1.095075156033e+00 1.189031812274e+00 1.338313743205e+00 1.344436969763e+00 1.185646007695e+00 1.074276285034e+00 1.214994575532e+00 1.410799325912e+00 1.400594740682e+00 1.158232124144e+00 9.706891856038e-01 1.175705472942e+00 1.474742831412e+00 1.511609465730e+00 1.234484769512e+00 9.508225492009e-01 1.162031171808e+00 1.553142166938e+00 1.661247118620e+00 1.385676254850e+00 9.847929334837e-01 1.079649627891e+00 1.502629715280e+00 1.662976224161e+00 1.393707327133e+00 9.213928121219e-01 1.006311545724e+00 1.539146629652e+00 1.800655713427e+00 1.584393535843e+00 1.072491941340e+00 1.024719630723e+00 1.592457718910e+00 1.964375807193e+00 1.842003146525e+00 1.426564415707e+00 1.164121139459e+00 1.451529722449e+00 1.874056647128e+00 1.945079673950e+00 1.592144836784e+00 1.135438952048e+00 1.226272281203e+00 1.669723527696e+00 1.864899241796e+00 1.661089754250e+00 1.273537417004e+00 1.229970481702e+00 1.579194187976e+00 1.802486522622e+00 1.684003218030e+00 1.365623585289e+00 1.278865115935e+00 1.558460563051e+00 1.784466067916e+00 1.707065334179e+00 1.401673986335e+00 1.232513540884e+00 1.432094109552e+00 1.661512016551e+00 1.633471499609e+00 1.370330929284e+00 1.175986689842e+00 1.315900234434e+00 1.527922006367e+00 1.512995864320e+00 1.259254264752e+00 1.051385058280e+00 1.200392428165e+00 1.454131391411e+00 1.487469873396e+00 1.261278645978e+00 1.034169741630e+00 1.169293333765e+00 1.469320580130e+00 1.570716406631e+00 1.371486261539e+00 1.026704846545e+00 9.374937037018e-01 1.189944686011e+00 1.402349028870e+00 1.393324367189e+00 1.043258116387e+00 6.201906867800e-01 7.240392458779e-01 1.047191026254e+00 1.107906476826e+00 8.610479250104e-01 5.564680273094e-01 6.967718407006e-01 9.881687476841e-01 1.043933180238e+00 8.239835772519e-01 5.517563492852e-01 6.642031063462e-01 9.187350281628e-01 9.568692218209e-01 7.317787475525e-01 4.645674011790e-01 6.258999899463e-01 9.110364668587e-01 9.748633719320e-01 7.789194032490e-01 5.207342785566e-01 6.252541912167e-01 8.944638990203e-01 9.821352589162e-01 8.382204332478e-01 6.342964415272e-01 6.858775466458e-01 8.875187844783e-01 9.515763763815e-01 8.275128012157e-01 6.942384345920e-01 7.941724822651e-01 9.751709013847e-01 9.902250378574e-01 7.902697387511e-01 5.700289756795e-01 7.008551826192e-01 9.707846340616e-01 1.058343611390e+00 9.349080046032e-01 7.219957559406e-01 6.128322152246e-01 7.666837586007e-01 9.225191214365e-01 9.005339288684e-01 7.283765688668e-01 6.290700391449e-01 7.694610502850e-01 9.266503840062e-01 9.216072100417e-01 7.785182181622e-01 7.067262446842e-01 8.456866625147e-01 9.925877954598e-01 9.674771914916e-01 7.676608777735e-01 5.847438589170e-01 6.696699214805e-01 8.355327859232e-01 8.444666105838e-01 6.780465746601e-01 5.348002612593e-01 6.660289580559e-01 8.624634693200e-01 8.989239678185e-01 7.548259208243e-01 5.966336305382e-01 6.686307483401e-01 8.417591518448e-01 8.819466870031e-01 7.381445936218e-01 5.379006252253e-01 5.570166839331e-01 7.415667848875e-01 8.323649046871e-01 7.624679901292e-01 6.283320240001e-01 6.216516925878e-01 7.445530535561e-01 8.182605472744e-01 7.702667901622e-01 6.953207057253e-01 6.831191516656e-01 7.296522813542e-01 7.653762320506e-01 7.559698878224e-01 7.216351311213e-01 6.991925948291e-01 6.630873692544e-01 6.243271220550e-01 6.135103370632e-01 6.635048504570e-01 7.372234800848e-01 7.660854888290e-01 7.374695778908e-01 7.180757347620e-01 7.724340155312e-01 8.532670533734e-01 8.794937124041e-01 8.558910758303e-01 8.764910702992e-01 9.817915391422e-01 1.073101596527e+00 1.055808394428e+00 9.640285002892e-01 9.642672880050e-01 1.120989222837e+00 1.259942669482e+00 1.227431308823e+00 1.047432349796e+00 9.631133828537e-01 1.154565591661e+00 1.379176433904e+00 1.391023422982e+00 1.170258794048e+00 9.738587222820e-01 1.137588719044e+00 1.430017761270e+00 1.499154908973e+00 1.264183760487e+00 9.621601617944e-01 1.089527308516e+00 1.484878873047e+00 1.678345175869e+00 1.527324168644e+00 1.202928585744e+00 1.173401759468e+00 1.513035660731e+00 1.750000843897e+00 1.685806240043e+00 1.422642436780e+00 1.253659077157e+00 1.408533655609e+00 1.635643379588e+00 1.677663952446e+00 1.520991922552e+00 1.384459746827e+00 1.502672532674e+00 1.745926819347e+00 1.854645589912e+00 1.758254215780e+00 1.603554806329e+00 1.614293591550e+00 1.778448459163e+00 1.880069434121e+00 1.807575240336e+00 1.648805681508e+00 1.600983592789e+00 1.712046765178e+00 1.814726878292e+00 1.785758314361e+00 1.679656786502e+00 1.664556904535e+00 1.797037694543e+00 1.933607891557e+00 1.932903696624e+00 1.792655268261e+00 1.646968988583e+00 1.643227145481e+00 1.753637474584e+00 1.822124833095e+00 1.753567142481e+00 1.581005655236e+00 1.444075732974e+00 1.468564876935e+00 1.601101126226e+00 1.689199690535e+00 1.655237006699e+00 1.547022639440e+00 1.496411782654e+00 1.568724749543e+00 1.665021403368e+00 1.678105034701e+00 1.655841640487e+00 1.659263911766e+00 1.721407702439e+00 1.802119011327e+00 1.773575119463e+00 1.635618663733e+00 1.474439596758e+00 1.520267832880e+00 1.741482446531e+00 1.871838493708e+00 1.757706159842e+00 1.490046746112e+00 1.408507217656e+00 1.674900968350e+00 1.955102048898e+00 1.963944724652e+00 1.699495121361e+00 1.471297982100e+00 1.642937666823e+00 1.991952164808e+00 2.120189093397e+00 1.914586199385e+00 1.578126442131e+00 1.527487546131e+00 1.788584983283e+00 1.943413284480e+00 1.779587381696e+00 1.428643058330e+00 1.317138348997e+00 1.578218666261e+00 1.781361996293e+00 1.675678345035e+00 1.368309260497e+00 1.273824393294e+00 1.544765976481e+00 1.768166135655e+00 1.688945181641e+00 1.398797065898e+00 1.292903194399e+00 1.549667875309e+00 1.785958209469e+00 1.740093903999e+00 1.485836816651e+00 1.372344378534e+00 1.570911190089e+00 1.739418529320e+00 1.764677708180e+00 1.550414664739e+00 1.419028114029e+00 1.617194527993e+00 1.868840238682e+00 1.884935286987e+00 1.680193976683e+00 1.539782099497e+00 1.677756492105e+00 1.877717619542e+00 1.897124804487e+00 1.774874807075e+00 1.753280380519e+00 1.911350951368e+00 2.020940709302e+00 1.915466600875e+00 1.718425294002e+00 1.748621754701e+00 2.008269715864e+00 2.145775920150e+00 1.965762327749e+00 1.630015458871e+00 1.614934181295e+00 1.981150756974e+00 2.224935116718e+00 2.063805609549e+00 1.618657381722e+00 1.459243021472e+00 1.872328313410e+00 2.251557416231e+00 2.201678944172e+00 1.767589557346e+00 1.451460253477e+00 1.757009612383e+00 2.188612589448e+00 2.245856649862e+00 1.892831219634e+00 1.527921587792e+00 1.693962487120e+00 2.094888277718e+00 2.203973378049e+00 1.975627619896e+00 1.714536079982e+00 1.712543724433e+00 1.940557174603e+00 2.119049581690e+00 2.039824309871e+00 1.692247145877e+00 1.507272623948e+00 1.738141973262e+00 1.989263261113e+00 1.939288242626e+00 1.635104428939e+00 1.432368344195e+00 1.579430596237e+00 1.768271062596e+00 1.703016845453e+00 1.425468199856e+00 1.275875302355e+00 1.454399878663e+00 1.639497266727e+00 1.572745569883e+00 1.320909285019e+00 1.225617408387e+00 1.435110438600e+00 1.617481203232e+00 1.542385265936e+00 1.284305504425e+00 1.174276826169e+00 1.357379127853e+00 1.509934069603e+00 1.406868844765e+00 1.131888766718e+00 1.055009392426e+00 1.306685725660e+00 1.506673906009e+00 1.432443120450e+00 1.167898363656e+00 1.081127061644e+00 1.345324543259e+00 1.602825152269e+00 1.612598766305e+00 1.406545706025e+00 1.235856856994e+00 1.324938605830e+00 1.519197312696e+00 1.596035809539e+00 1.567567784493e+00 1.580511662035e+00 1.560420603514e+00 1.458868297049e+00 1.360547093899e+00 1.399179570829e+00 1.545242611617e+00 1.621056532408e+00 1.519230757837e+00 1.308876281817e+00 1.217635275676e+00 1.348276601126e+00 1.489843930027e+00 1.458840521018e+00 1.280329024516e+00 1.162776874368e+00 1.252836644298e+00 1.390317011293e+00 1.398406890543e+00 1.296857545958e+00 1.247876189536e+00 1.318534993714e+00 1.366727722845e+00 1.280282859908e+00 1.143595027843e+00 1.161684349218e+00 1.312630417648e+00 1.357603433708e+00 1.182269147583e+00 9.378930489656e-01 9.979797180510e-01 1.296880574332e+00 1.449099358274e+00 1.313807845394e+00 1.042621456463e+00 1.043462528175e+00 1.335568449012e+00 1.502902904930e+00 1.364202406813e+00 1.060523648080e+00 1.042947467780e+00 1.364888992126e+00 1.573279537926e+00 1.539067430648e+00 1.246535852829e+00 8.762606689640e-01 8.795048010289e-01 1.206871449416e+00 1.388419944186e+00 1.267610652169e+00 9.782942254982e-01 9.331959360625e-01 1.217531489188e+00 1.407779525167e+00 1.299847251722e+00 9.830694123124e-01 8.638786847246e-01 1.143405600738e+00 1.381062239857e+00 1.327239021048e+00 1.032833980142e+00 8.528014358699e-01 1.080970946279e+00 1.343659007600e+00 1.356764948943e+00 1.142837684830e+00 9.890469196796e-01 1.150809886894e+00 1.375637040212e+00 1.391182318367e+00 1.187768328515e+00 1.016427644395e+00 1.155579740845e+00 1.407199233773e+00 1.482860224025e+00 1.325251294973e+00 1.100080380250e+00 1.090278403777e+00 1.282516852801e+00 1.410616816084e+00 1.357647280053e+00 1.195377388284e+00 1.097718061477e+00 1.138134684051e+00 1.197669008002e+00 1.176631978437e+00 1.107480816267e+00 1.102823202501e+00 1.210675940444e+00 1.323278313452e+00 1.344782232110e+00 1.269699492772e+00 1.172027730254e+00 1.122144940128e+00 1.111903617733e+00 1.068267209977e+00 9.623677082026e-01 8.543806836537e-01 8.114056131762e-01 8.173716107871e-01 8.165195573311e-01 8.045412739664e-01 8.141987697315e-01 8.451231237055e-01 8.633486698558e-01 8.638390307900e-01 8.831435468812e-01 9.360551406763e-01 9.804722006046e-01 9.791279574938e-01 9.597323600570e-01 9.882206340885e-01 1.063677420524e+00 1.102452123365e+00 1.043800266612e+00 9.263249248911e-01 8.835961244595e-01 9.798182595665e-01 1.095176589038e+00 1.107277894592e+00 1.003714235206e+00 8.807294059137e-01 8.651992939222e-01 9.519617829162e-01 1.033048835180e+00 1.054162149521e+00 1.030200884509e+00 9.917865788386e-01 9.526604823709e-01 9.278252777885e-01 9.469139932640e-01 1.006848684258e+00 1.046220247255e+00 1.008431890556e+00 9.116106350682e-01 8.580382625394e-01 9.122331909377e-01 9.807564142627e-01 9.452114431161e-01 7.944531991125e-01 6.588985712709e-01 6.977253929741e-01 8.074100664874e-01 8.086715587740e-01 6.775283088659e-01 5.741482124549e-01 6.793056762312e-01 8.342116880343e-01 8.491787201130e-01 7.098835414573e-01 5.953817994637e-01 7.124629023422e-01 8.854316554570e-01 9.010765000711e-01 7.296995349217e-01 5.468486475064e-01 6.421260674295e-01 8.416358176082e-01 8.771733050961e-01 7.008342656100e-01 4.883356220481e-01 6.005426259047e-01 8.420537248299e-01 9.034146743007e-01 7.176611824722e-01 4.173860891385e-01 4.729717967949e-01 7.699769644098e-01 8.954296739246e-01 7.635032878777e-01 4.611183555922e-01 3.625222621271e-01 6.125541131921e-01 7.532250338694e-01 6.839201917861e-01 4.955591584340e-01 3.723116116816e-01 4.815543494432e-01 6.137029768092e-01 6.256259488283e-01 5.108235793682e-01 3.927953001297e-01 5.062808697182e-01 6.890186541703e-01 7.395648763255e-01 6.292063259156e-01 4.854347857467e-01 5.338124579877e-01 6.945333899148e-01 7.624618269982e-01 6.920089690525e-01 5.759521723844e-01 5.718654328663e-01 6.654693967619e-01 7.173540008167e-01 6.924176570060e-01 6.666987847758e-01 7.117951302102e-01 7.811640099786e-01 8.053032329561e-01 7.992906081146e-01 8.330950678902e-01 9.096594959235e-01 9.460347500255e-01 8.864305327065e-01 7.741239208648e-01 7.342061498429e-01 8.052018391138e-01 8.669304537510e-01 8.306903367913e-01 7.277533644381e-01 6.736389087098e-01 7.059430306971e-01 7.137065517154e-01 6.198589010445e-01 4.935830600481e-01 5.212296747483e-01 6.641432608678e-01 7.258932399729e-01 6.448246746424e-01 5.349182933222e-01 6.266662338358e-01 8.661867340768e-01 1.042109638861e+00 1.023453964586e+00 8.545472292400e-01 7.477580936869e-01 8.201890753494e-01 8.868558154707e-01 8.122384500283e-01 6.915015215922e-01 7.657572030613e-01 9.723621334297e-01 1.058878547857e+00 9.374552135319e-01 7.558443794036e-01 8.490390418467e-01 1.138988993237e+00 1.295342695612e+00 1.188497075712e+00 9.067007348154e-01 7.864592922751e-01 1.002496021220e+00 1.191593438764e+00 1.124992527468e+00 8.248682699818e-01 5.955784866166e-01 8.043206140461e-01 1.072798871045e+00 1.116185491112e+00 9.338785874107e-01 7.290928557992e-01 7.652456453817e-01 9.084333449748e-01 9.190836212353e-01 7.934573527689e-01 7.299757276385e-01 8.518931890518e-01 9.721599682570e-01 9.483021862271e-01 8.472476843801e-01 8.754330596473e-01 1.039921781077e+00 1.127976842884e+00 1.047490758430e+00 9.156016084353e-01 9.006934286741e-01 1.053290482712e+00 1.198223990296e+00 1.157323085955e+00 1.000134647208e+00 1.008629321893e+00 1.248117804366e+00 1.436654572163e+00 1.395173750311e+00 1.177729660260e+00 1.077387321075e+00 1.284148712221e+00 1.521279069490e+00 1.534651937466e+00 1.311340295566e+00 1.083000257541e+00 1.155715697424e+00 1.392312560552e+00 1.493288713675e+00 1.395050389200e+00 1.251214142245e+00 1.258662453358e+00 1.366119834923e+00 1.394214671404e+00 1.329038008152e+00 1.333438622377e+00 1.481236070027e+00 1.598478832989e+00 1.519440051617e+00 1.295257538378e+00 1.241725525065e+00 1.523641524206e+00 1.816224334193e+00 1.840908865855e+00 1.578166746053e+00 1.294735816775e+00 1.375156852146e+00 1.663878514836e+00 1.760049546507e+00 1.541816361617e+00 1.212158207273e+00 1.214246600280e+00 1.523421004012e+00 1.746257612706e+00 1.727542033453e+00 1.498665456653e+00 1.288850502479e+00 1.440098146582e+00 1.756674913630e+00 1.869872402873e+00 1.665203905941e+00 1.324080831630e+00 1.292948051717e+00 1.627955622938e+00 1.869361596030e+00 1.759633071659e+00 1.336443034758e+00 1.000107561949e+00 1.273857200207e+00 1.717339585007e+00 1.869558565718e+00 1.640569336871e+00 1.219395444049e+00 1.094720621036e+00 1.415924859109e+00 1.684544797485e+00 1.645477575931e+00 1.353970431298e+00 1.127141777896e+00 1.259682788021e+00 1.492178901780e+00 1.510945609185e+00 1.287139429991e+00 1.077385744546e+00 1.214841791857e+00 1.510059329590e+00 1.621588356268e+00 1.451878669405e+00 1.155643097113e+00 1.103874111797e+00 1.365804173590e+00 1.573847233211e+00 1.525202925251e+00 1.277951614235e+00 1.137095347260e+00 1.343262276061e+00 1.635706978539e+00 1.758420873883e+00 1.683941075196e+00 1.494149407856e+00 1.378195484523e+00 1.454390505332e+00 1.601904483759e+00 1.645181536330e+00 1.528225327232e+00 1.336807405906e+00 1.251002283580e+00 1.350364888960e+00 1.495794841461e+00 1.539010220198e+00 1.454684933036e+00 1.335204288335e+00 1.311266482257e+00 1.397989270529e+00 1.483259041034e+00 1.481615371075e+00 1.409056332951e+00 1.356687254756e+00 1.387047486786e+00 1.449170684425e+00 1.447716631089e+00 1.349469456376e+00 1.218518329172e+00 1.173658760774e+00 1.250490428485e+00 1.350631057686e+00 1.377502700413e+00 1.321273540912e+00 1.249380069957e+00 1.237839092904e+00 1.286331215859e+00 1.335235864761e+00 1.354027128471e+00 1.369145310765e+00 1.414622113861e+00 1.472651674486e+00 1.488567468138e+00 1.437065329792e+00 1.362280300886e+00 1.349835360197e+00 1.426367748551e+00 1.518544785287e+00 1.545648907174e+00 1.500386284069e+00 1.451275093279e+00 1.467365719875e+00 1.524956928843e+00 1.536548304179e+00 1.459207419533e+00 1.353181488065e+00 1.341779812474e+00 1.449100369010e+00 1.543320594335e+00 1.491813359415e+00 1.272754658688e+00 1.023303877520e+00 1.009189124280e+00 1.234480192601e+00 1.414599403964e+00 1.377810040251e+00 1.122567727852e+00 8.381129566603e-01 8.816029185110e-01 1.177169342114e+00 1.366939009569e+00 1.299659832318e+00 9.968052426311e-01 6.744237125306e-01 7.532605181028e-01 1.068352955242e+00 1.233435292424e+00 1.132288065393e+00 8.107198590369e-01 5.133595605027e-01 6.641869887491e-01 9.604534080474e-01 1.075761787616e+00 9.547389849964e-01 6.986561360431e-01 5.991171443403e-01 8.006172600769e-01 9.949037601646e-01 1.000602023051e+00 8.110141035123e-01 5.775781526488e-01 6.114394803165e-01 8.499744167057e-01 9.971561091473e-01 9.446136155094e-01 7.145860243443e-01 4.662650075555e-01 5.188229096450e-01 7.560633336841e-01 8.997319675525e-01 8.790960892323e-01 7.315041238661e-01 5.819465537128e-01 5.899710152900e-01 7.251190340835e-01 8.429968817600e-01 8.797246016231e-01 8.375922695229e-01 7.551008700608e-01 6.932696037849e-01 7.075224738242e-01 7.887203315867e-01 8.653482037705e-01 8.688125336643e-01 7.782306782123e-01 6.582936772117e-01 6.695002161491e-01 8.515413518316e-01 1.038281507240e+00 1.094919621252e+00 9.830013103759e-01 7.796411887811e-01 7.093736439873e-01 8.909892149868e-01 1.100068548639e+00 1.154374098445e+00 1.018368648512e+00 8.017581395299e-01 7.589672215477e-01 9.477454136148e-01 1.107340082979e+00 1.076741512302e+00 8.694527453105e-01 7.133476482888e-01 8.985727409242e-01 1.210019745045e+00 1.363209560446e+00 1.260411242712e+00 9.694891946781e-01 7.904817718383e-01 1.017892161139e+00 1.342492868247e+00 1.466625745003e+00 1.311804925003e+00 9.790364584484e-01 8.114815583308e-01 1.059107850891e+00 1.353909212177e+00 1.419231809115e+00 1.211046514105e+00 8.928947070115e-01 8.806662223439e-01 1.226450768095e+00 1.513625731629e+00 1.538298254274e+00 1.298067615104e+00 9.836933564647e-01 9.717053641674e-01 1.265099102769e+00 1.487172181285e+00 1.451268735502e+00 1.160609267694e+00 7.982311808895e-01 7.650271224029e-01 1.055535533058e+00 1.265248009953e+00 1.243941571129e+00 1.028793591782e+00 8.148144187278e-01 8.577441293843e-01 1.065448370031e+00 1.192887884846e+00 1.159093414399e+00 1.024045421049e+00 9.302865313337e-01 9.575168343824e-01 1.012497748858e+00 9.835240374650e-01 8.694624684236e-01 7.891035285399e-01 8.609880506669e-01 1.011093052330e+00 1.101413048180e+00 1.087524904588e+00 1.032697624021e+00 1.054199674912e+00 1.181487809897e+00 1.316163396789e+00 1.360926203060e+00 1.294456237407e+00 1.176605418924e+00 1.111112972495e+00 1.145580512715e+00 1.214919810511e+00 1.233427946343e+00 1.177143436235e+00 1.090347800194e+00 1.045122156909e+00 1.066722873071e+00 1.108923420610e+00 1.122057742972e+00 1.108988305788e+00 1.117691829091e+00 1.180814248748e+00 1.264881132001e+00 1.301653606941e+00 1.251040607108e+00 1.138419093178e+00 1.059701216847e+00 1.107224786273e+00 1.242419169190e+00 1.343433157589e+00 1.332869936760e+00 1.225537114798e+00 1.132000804642e+00 1.176729387258e+00 1.328364197731e+00 1.441590304920e+00 1.424575356953e+00 1.303756510566e+00 1.227071129392e+00 1.333947738568e+00 1.543895162407e+00 1.668929703511e+00 1.602131339655e+00 1.370235659055e+00 1.157704378523e+00 1.207976398081e+00 1.452310037737e+00 1.625330850543e+00 1.589482234720e+00 1.373293588019e+00 1.168687169282e+00 1.210905526541e+00 1.424167994572e+00 1.553606195520e+00 1.480096662239e+00 1.263095871666e+00 1.129128122405e+00 1.258731972356e+00 1.480664935940e+00 1.556119570548e+00 1.401788925236e+00 1.101881886657e+00 9.216050586988e-01 1.065810950404e+00 1.293295198671e+00 1.357962134652e+00 1.213670788084e+00 9.851513794700e-01 9.216339648776e-01 1.076379965730e+00 1.208550383917e+00 1.164017421154e+00 9.711296976502e-01 8.417750748596e-01 9.755387716413e-01 1.192571651672e+00 1.255438305817e+00 1.087176115671e+00 7.769835797927e-01 6.577803538833e-01 9.244207610215e-01 1.198454062121e+00 1.253570323484e+00 1.055242546411e+00 7.254992522521e-01 6.291095667916e-01 9.072918452271e-01 1.155642563388e+00 1.179804034968e+00 9.712488501394e-01 6.828214855915e-01 6.750855443943e-01 9.581377185252e-01 1.174678601472e+00 1.174592031909e+00 9.610183557900e-01 6.756490348458e-01 6.382145874909e-01 8.840531855143e-01 1.091090242407e+00 1.118203960682e+00 9.702789462669e-01 7.704589719366e-01 7.417738000227e-01 9.237468213411e-01 1.110892191110e+00 1.177095443163e+00 1.114611756575e+00 1.006988553291e+00 9.815157215279e-01 1.072510260147e+00 1.174476058840e+00 1.182708258217e+00 1.076804669535e+00 9.390361141911e-01 9.217882172814e-01 1.057505361966e+00 1.195797896681e+00 1.206539556985e+00 1.071677611495e+00 9.172792974199e-01 9.723030972317e-01 1.228434617657e+00 1.449178638310e+00 1.478433209683e+00 1.293561549311e+00 1.026086485651e+00 9.706073489552e-01 1.206152449270e+00 1.432314167137e+00 1.439566328287e+00 1.198190725857e+00 8.738707696989e-01 8.702000260499e-01 1.202375469138e+00 1.454538612350e+00 1.428738204386e+00 1.129126362769e+00 8.023619960420e-01 9.517465221200e-01 1.387832490073e+00 1.660646305770e+00 1.608483073231e+00 1.256367695376e+00 8.507905189307e-01 9.139416636507e-01 1.310936912737e+00 1.546637367479e+00 1.456237838006e+00 1.084694601943e+00 7.314498017833e-01 9.159974468901e-01 1.317246837208e+00 1.506658115284e+00 1.381060755408e+00 1.037794598868e+00 8.320023285975e-01 1.082967993590e+00 1.420665103439e+00 1.535418933464e+00 1.363409174620e+00 1.016918811399e+00 8.092367209923e-01 9.729819579926e-01 1.190544455028e+00 1.203986121577e+00 9.851959175065e-01 6.953134972630e-01 6.910018521687e-01 9.494377400406e-01 1.123349928775e+00 1.090539266663e+00 9.055727943738e-01 7.727276920292e-01 8.694041372759e-01 1.043543095554e+00 1.106155055167e+00 1.027118365309e+00 9.138844151943e-01 9.184523061073e-01 1.024777514691e+00 1.080769302894e+00 1.007427490020e+00 8.626860876079e-01 8.196739721949e-01 9.507123239702e-01 1.097636326180e+00 1.122953314167e+00 1.015971829711e+00 8.876163942101e-01 8.906475645718e-01 1.006167143458e+00 1.080749194916e+00 1.038187971253e+00 9.316628392668e-01 9.036001911681e-01 1.006729385199e+00 1.114055656308e+00 1.104060998728e+00 9.667075713879e-01 8.220697683888e-01 8.486948893995e-01 1.013357269253e+00 1.129473533546e+00 1.100249420006e+00 9.520242384464e-01 8.222410140935e-01 8.561319412087e-01 9.947135863987e-01
 1.280460498785e+00 1.239774282685e+00 1.183678704839e+00 1.160485798165e+00 1.189032457952e+00 1.234747229146e+00 1.248282731866e+00 1.208526258706e+00 1.100680335301e+00 9.815793584413e-01 9.609833312832e-01 1.016202240092e+00 1.046462747665e+00 1.010562992321e+00 9.478218241796e-01 9.201621423618e-01 9.372335279588e-01 9.598128472309e-01 9.651532610002e-01 9.646885081884e-01 9.703237948726e-01 9.716004130319e-01 9.574066783747e-01 9.443325400656e-01 9.635129415025e-01 1.015863635812e+00 1.065334155202e+00 1.082317141706e+00 1.075160615264e+00 1.079694700106e+00 1.117114230065e+00 1.167510292525e+00 1.193447141254e+00 1.176282356322e+00 1.128050391450e+00 1.079239176809e+00 1.052636028285e+00 1.042629453511e+00 1.023680777821e+00 9.796771838090e-01 9.267914021159e-01 9.090412097073e-01 9.522659218769e-01 1.024500773045e+00 1.071014339293e+00 1.071301616489e+00 1.058124487570e+00 1.084883185538e+00 1.157688535678e+00 1.223408820549e+00 1.233517254044e+00 1.193513909266e+00 1.159659197042e+00 1.181082473538e+00 1.239963971374e+00 1.281496358383e+00 1.283296918823e+00 1.273333710805e+00 1.290228858042e+00 1.332457786728e+00 1.364929577427e+00 1.368065496656e+00 1.358702534152e+00 1.363340550393e+00 1.380885262980e+00 1.387769069435e+00 1.375224392287e+00 1.363068337104e+00 1.371310217843e+00 1.389405197126e+00 1.392313790074e+00 1.379884953121e+00 1.381223520351e+00 1.412282154031e+00 1.444471551201e+00 1.437322622190e+00 1.391586673546e+00 1.357991034785e+00 1.380817278323e+00 1.435172987557e+00 1.457342925406e+00 1.421726005324e+00 1.368200006457e+00 1.358492613069e+00 1.397591249062e+00 1.427911493559e+00 1.404931771769e+00 1.345333731163e+00 1.307297858939e+00 1.365027259057e+00 1.516480641831e+00 1.613081792768e+00 1.596080480571e+00 1.516136819936e+00 1.486026708388e+00 1.561717589436e+00 1.621208390219e+00 1.562046573589e+00 1.414454184387e+00 1.373671004218e+00 1.489500068385e+00 1.579628938111e+00 1.505623181735e+00 1.323722083386e+00 1.253279024630e+00 1.389515293418e+00 1.532259557634e+00 1.507342690773e+00 1.342110375272e+00 1.240560871686e+00 1.338985072089e+00 1.475441253498e+00 1.462064135828e+00 1.303087342889e+00 1.195779485988e+00 1.302639262756e+00 1.474860035426e+00 1.509941560310e+00 1.387818525892e+00 1.273507633489e+00 1.336851072143e+00 1.486167080722e+00 1.529938150783e+00 1.426562639495e+00 1.314342072031e+00 1.359027239205e+00 1.497532364679e+00 1.544002410566e+00 1.435888651907e+00 1.289203001698e+00 1.288661404231e+00 1.416245424682e+00 1.479231084006e+00 1.377118005148e+00 1.186016035013e+00 1.105608924507e+00 1.203391566577e+00 1.300048756563e+00 1.255219814208e+00 1.096909846920e+00 9.886154152382e-01 1.042626859833e+00 1.143083256398e+00 1.151142187110e+00 1.065132618055e+00 9.950892672904e-01 1.024113805759e+00 1.086741224522e+00 1.083488097559e+00 1.007989592510e+00 9.426545504555e-01 9.529460525300e-01 9.912454203681e-01 9.783723257014e-01 9.106784102559e-01 8.606119047867e-01 8.792602399180e-01 9.140007011346e-01 8.881901449126e-01 7.983999300822e-01 7.262889512003e-01 7.483577831489e-01 8.132038455397e-01 8.209722457673e-01 7.412966320713e-01 6.333043015169e-01 6.015161641999e-01 6.576894160868e-01 7.070190540059e-01 6.978693218914e-01 6.646775341179e-01 6.782668067940e-01 7.434729920181e-01 7.923289818034e-01 7.796599988014e-01 7.304392005255e-01 7.226602351864e-01 7.874597125684e-01 9.062191931099e-01 9.831711565262e-01 9.624722790651e-01 8.567846882476e-01 7.472280335367e-01 7.363053302576e-01 8.055422409079e-01 8.409105844247e-01 7.893675842086e-01 7.213627500587e-01 7.256555054091e-01 7.786882787351e-01 7.915545006389e-01 7.394534570417e-01 6.863666364097e-01 7.052139126837e-01 7.607846447744e-01 7.677188274569e-01 7.068397007578e-01 6.485406730710e-01 6.746349169797e-01 7.475026454925e-01 7.731338843972e-01 7.236836978983e-01 6.572734217273e-01 6.567073703077e-01 7.101755367497e-01 7.350911446548e-01 6.946002987838e-01 6.242979394711e-01 5.855238451724e-01 5.808075216127e-01 5.554495116590e-01 4.870110693522e-01 4.214896703282e-01 4.166907484381e-01 4.394483885653e-01 4.247143298434e-01 3.816762944125e-01 3.919742198572e-01 4.693846052354e-01 5.197553835657e-01 4.769563439945e-01 3.530639471735e-01 2.698425221057e-01 3.532898868344e-01 4.576764483283e-01 4.733800546124e-01 3.982020534856e-01 3.175356574839e-01 3.368470887992e-01 3.962774191831e-01 3.967735450052e-01 3.348134943284e-01 2.934001505322e-01 3.362576789453e-01 3.848772763254e-01 3.685181434319e-01 2.995815819196e-01 2.647831039288e-01 3.122666072148e-01 3.616673328707e-01 3.669308542035e-01 3.605526878114e-01 3.920584083285e-01 4.424247604656e-01 4.659551947314e-01 4.697968002265e-01 5.061075131799e-01 5.806287195049e-01 6.297783896836e-01 6.074696051314e-01 5.451215205776e-01 5.455447018080e-01 6.351899553333e-01 7.048182051006e-01 6.714604353206e-01 5.607547307453e-01 5.306568042353e-01 6.743366562812e-01 8.349497603648e-01 8.843590765531e-01 8.170002029872e-01 7.410944707582e-01 7.861755385539e-01 9.095422613105e-01 9.819813487285e-01 9.612177025950e-01 9.467532863998e-01 1.014011696279e+00 1.110171251009e+00 1.158262805328e+00 1.134846764218e+00 1.039465473204e+00 9.441088687950e-01 1.000301353558e+00 1.145663376991e+00 1.225772712862e+00 1.190813696837e+00 1.111293567726e+00 1.098802018824e+00 1.165785292436e+00 1.221460238006e+00 1.207103207524e+00 1.150735610793e+00 1.124030218087e+00 1.152261468638e+00 1.187575145216e+00 1.183348306944e+00 1.147924129925e+00 1.130584338160e+00 1.165201345157e+00 1.232889736593e+00 1.290166984161e+00 1.310071943619e+00 1.294494332580e+00 1.267275674946e+00 1.257368197472e+00 1.276184749843e+00 1.306684277015e+00 1.321221278104e+00 1.307412455089e+00 1.275321911728e+00 1.241932535402e+00 1.212896094521e+00 1.188346211865e+00 1.179640974614e+00 1.198586858456e+00 1.224309213362e+00 1.207449723454e+00 1.123929073688e+00 1.024848313825e+00 1.016695710416e+00 1.120770926434e+00 1.257975726065e+00 1.320895235685e+00 1.172707864536e+00 9.042093614989e-01 8.829502601634e-01 1.145312323382e+00 1.311786285852e+00 1.213882219993e+00 9.498570696704e-01 8.789705966796e-01 1.129412501522e+00 1.332127192658e+00 1.279070442120e+00 1.023465887170e+00 8.674687575204e-01 1.036959602019e+00 1.237308122828e+00 1.226731789525e+00 1.031908870197e+00 9.096484434665e-01 1.050296742964e+00 1.223990480995e+00 1.221300663688e+00 1.079891610909e+00 1.039271045948e+00 1.211800393610e+00 1.374580670663e+00 1.347501429137e+00 1.169644950648e+00 1.085005866558e+00 1.243355383970e+00 1.427491945870e+00 1.432256817554e+00 1.269565393638e+00 1.149075628861e+00 1.243182921497e+00 1.395553597937e+00 1.400642604937e+00 1.249746597613e+00 1.125684159596e+00 1.187027222950e+00 1.296054467004e+00 1.274230996848e+00 1.194545628617e+00 1.134291579848e+00 1.185191151680e+00 1.328168607451e+00 1.451102856782e+00 1.420233331579e+00 1.203034431552e+00 1.037822503000e+00 1.188955555485e+00 1.442044903264e+00 1.509588209879e+00 1.340830715041e+00 1.123770673007e+00 1.151597774170e+00 1.354132917219e+00 1.433075060680e+00 1.289474525059e+00 1.092732662518e+00 1.159023313527e+00 1.423548529020e+00 1.560913779603e+00 1.437140231917e+00 1.179029271491e+00 1.143623028116e+00 1.415601109727e+00 1.638892528214e+00 1.596281558986e+00 1.330408899289e+00 1.137581112706e+00 1.287530325216e+00 1.530371321998e+00 1.563535363667e+00 1.347638198266e+00 1.108650753022e+00 1.178838936179e+00 1.433534782454e+00 1.537443070234e+00 1.390485613491e+00 1.151769415294e+00 1.147201289028e+00 1.381712933590e+00 1.537702551842e+00 1.464707317816e+00 1.254071854998e+00 1.170532500457e+00 1.315717140957e+00 1.485306295269e+00 1.526305761096e+00 1.409746996490e+00 1.217933348083e+00 1.105305859500e+00 1.115787118086e+00 1.183941733010e+00 1.115472733512e+00 9.412009158310e-01 8.616133213306e-01 9.713325601967e-01 1.077376792078e+00 1.026524579242e+00 8.535010102968e-01 7.669837445347e-01 8.858756905361e-01 1.008645113667e+00 9.772784075090e-01 8.387666481076e-01 8.181387335187e-01 9.972311159058e-01 1.153752586345e+00 1.133960974452e+00 9.754220302518e-01 8.968764025516e-01 1.039644124116e+00 1.204986985302e+00 1.200826156636e+00 1.024839683347e+00 8.724737904394e-01 9.617430700074e-01 1.149120974857e+00 1.210741075894e+00 1.118659652036e+00 1.028091238181e+00 1.103062187194e+00 1.250871522445e+00 1.293136429142e+00 1.201171477892e+00 1.117527100287e+00 1.191815399468e+00 1.335906977012e+00 1.375776222622e+00 1.279525042502e+00 1.191534917116e+00 1.273752494578e+00 1.442420681183e+00 1.508089352933e+00 1.416331555524e+00 1.292958410756e+00 1.325225434190e+00 1.484790258054e+00 1.578487505685e+00 1.516562800722e+00 1.387582064945e+00 1.373883207307e+00 1.505683478041e+00 1.620102664032e+00 1.606733081892e+00 1.510565022665e+00 1.466980846464e+00 1.525652550666e+00 1.589978860571e+00 1.585894885486e+00 1.566615610187e+00 1.628342051159e+00 1.743595070390e+00 1.784246811726e+00 1.692393560748e+00 1.571812205072e+00 1.607164964152e+00 1.793808459595e+00 1.928496741190e+00 1.876099888002e+00 1.689311393497e+00 1.582332125897e+00 1.690314430334e+00 1.854726714148e+00 1.876786026658e+00 1.742434385526e+00 1.627727370447e+00 1.704649032778e+00 1.877079205846e+00 1.935867824176e+00 1.817678069184e+00 1.656708457128e+00 1.681802339535e+00 1.948786394596e+00 2.170675741651e+00 2.170413209073e+00 1.968333426396e+00 1.753981024890e+00 1.700466686034e+00 1.863240605768e+00 2.009559839158e+00 1.950725801239e+00 1.730194517545e+00 1.592172717317e+00 1.697524765341e+00 1.859781376755e+00 1.852313377518e+00 1.660145437337e+00 1.480016575470e+00 1.518187329717e+00 1.674579370442e+00 1.725215004401e+00 1.615982196232e+00 1.483579233051e+00 1.498100671209e+00 1.620818595551e+00 1.688780116045e+00 1.650419659035e+00 1.598102683706e+00 1.634637505105e+00 1.722098323680e+00 1.749806093480e+00 1.688377504536e+00 1.617515877926e+00 1.621539845400e+00 1.670006817762e+00 1.671648181813e+00 1.601562035128e+00 1.523285362041e+00 1.500755895200e+00 1.512429471656e+00 1.504772622848e+00 1.487140135695e+00 1.511505040263e+00 1.567350225569e+00 1.571481528320e+00 1.479941705607e+00 1.370159248823e+00 1.398893160224e+00 1.603569930125e+00 1.772720222623e+00 1.665232859011e+00 1.318214214715e+00 1.197868063798e+00 1.509966026001e+00 1.776459176882e+00 1.707252374685e+00 1.383237803716e+00 1.232592335973e+00 1.505099849869e+00 1.772894344601e+00 1.724682360929e+00 1.411918784760e+00 1.228182500473e+00 1.457111951606e+00 1.714357162063e+00 1.675437866723e+00 1.382824651960e+00 1.235253033701e+00 1.503248516876e+00 1.788130959372e+00 1.761174808453e+00 1.445624882630e+00 1.230826507737e+00 1.479050940836e+00 1.814749374327e+00 1.855906633389e+00 1.574292662162e+00 1.282435713471e+00 1.402029177663e+00 1.716785201352e+00 1.814684156765e+00 1.617631199432e+00 1.373685613301e+00 1.443923891195e+00 1.706503552151e+00 1.800388198033e+00 1.624901517132e+00 1.384265475126e+00 1.415046634895e+00 1.649053265670e+00 1.765534236580e+00 1.723583032062e+00 1.569118609321e+00 1.430703124067e+00 1.437286830150e+00 1.560141440485e+00 1.599276364183e+00 1.480173148028e+00 1.359117473420e+00 1.387978702995e+00 1.480807656258e+00 1.464213028304e+00 1.313713279045e+00 1.186535519474e+00 1.238434505943e+00 1.356839752482e+00 1.341026498385e+00 1.142730866880e+00 9.128389225166e-01 9.074332102137e-01 1.069655160172e+00 1.132091252645e+00 9.967946052631e-01 7.619643086181e-01 6.848712196693e-01 8.267698503113e-01 9.327824669356e-01 8.825127412884e-01 7.433173608680e-01 6.953800705042e-01 7.847746307070e-01 8.492271729427e-01 7.970727508754e-01 6.869927464603e-01 6.627056233202e-01 7.350739024979e-01 7.589923854903e-01 6.566871822791e-01 4.930049366501e-01 4.691856070920e-01 6.014248301064e-01 6.745293178878e-01 5.926424083638e-01 3.928845242783e-01 2.851561667217e-01 4.335819637689e-01 5.507723265187e-01 5.415730468036e-01 4.361206516846e-01 3.049053366375e-01 2.846705145381e-01 3.525194286185e-01 3.847283225880e-01 3.045938739921e-01 1.441360556130e-01 1.892471018228e-01 3.569874396497e-01 4.244144042151e-01 3.619914241131e-01 2.403207499231e-01 2.691884996231e-01 4.053635689262e-01 4.565511863688e-01 3.704210190389e-01 2.124577610045e-01 2.763895008744e-01 4.823169797760e-01 5.958814486710e-01 5.613093105830e-01 4.173978398699e-01 3.265559016705e-01 4.257485093322e-01 5.325382347514e-01 5.233441013988e-01 4.133740841095e-01 3.456193717781e-01 4.370498176662e-01 5.374580414260e-01 5.369773598171e-01 4.690390676717e-01 4.863202883186e-01 6.292876383833e-01 7.449221900400e-01 7.315969456472e-01 6.025831209888e-01 5.073468478968e-01 6.007806361665e-01 7.431020980301e-01 7.695656035980e-01 6.571017325791e-01 5.307240541118e-01 5.862985306878e-01 7.381907976674e-01 8.078906392960e-01 7.640767159153e-01 6.534554916121e-01 6.622143491850e-01 7.963537141120e-01 8.695629364475e-01 7.921068410419e-01 6.411119834870e-01 6.390550596314e-01 8.035047556324e-01 8.988422299553e-01 8.028726775496e-01 5.731801892152e-01 5.210351255235e-01 7.700146241143e-01 9.627550683248e-01 9.253275708377e-01 6.739683452134e-01 4.834504017434e-01 7.259179428291e-01 1.028201596143e+00 1.119037684721e+00 9.635911652063e-01 7.074186588783e-01 6.767220967476e-01 8.798993737852e-01 9.912304043099e-01 8.943562175323e-01 6.944261051908e-01 6.797852049598e-01 8.739347575224e-01 9.878105566918e-01 9.023230427925e-01 7.196515488052e-01 7.302639894658e-01 9.489855268225e-01 1.082553925077e+00 9.991467542744e-01 7.848586221245e-01 7.489375740427e-01 9.786749018888e-01 1.166038615213e+00 1.202728485563e+00 1.085180132766e+00 8.945021304699e-01 8.620729041699e-01 1.091721102798e+00 1.283681514452e+00 1.246346171815e+00 1.016365979039e+00 8.772844824837e-01 1.060999284152e+00 1.287509533128e+00 1.304161621559e+00 1.126450361944e+00 1.023921287937e+00 1.208320930932e+00 1.430532827328e+00 1.435448096362e+00 1.225523657717e+00 1.086765075274e+00 1.285340901060e+00 1.554160433421e+00 1.585296779612e+00 1.339988598174e+00 1.085362400371e+00 1.218050308186e+00 1.534958219965e+00 1.642208686541e+00 1.446979575399e+00 1.171780861210e+00 1.234728287069e+00 1.548256769794e+00 1.699733402405e+00 1.548485646047e+00 1.274514034964e+00 1.289074130837e+00 1.599337446587e+00 1.800705914128e+00 1.707442365327e+00 1.442678470756e+00 1.372885290230e+00 1.621043019883e+00 1.843703811353e+00 1.806931560132e+00 1.657523348804e+00 1.591005565620e+00 1.665551536521e+00 1.778909790007e+00 1.812690830958e+00 1.741128272163e+00 1.628592695663e+00 1.539508665405e+00 1.497022029151e+00 1.453699558076e+00 1.442691625423e+00 1.486670036860e+00 1.535340944448e+00 1.509950744198e+00 1.407595056107e+00 1.343788864969e+00 1.425748975223e+00 1.562642871505e+00 1.581109560354e+00 1.428577338757e+00 1.251273020994e+00 1.293362631308e+00 1.508500488465e+00 1.627347132582e+00 1.522821817276e+00 1.299801269240e+00 1.241067588834e+00 1.423231104760e+00 1.571525012270e+00 1.499870221847e+00 1.269328560926e+00 1.152236051419e+00 1.286412130898e+00 1.411289150434e+00 1.309272503495e+00 1.028725249265e+00 9.107552942304e-01 1.142145011010e+00 1.347024026648e+00 1.270455757245e+00 9.483837831960e-01 7.674682962386e-01 1.058448700603e+00 1.359678572119e+00 1.364868378756e+00 1.075167338226e+00 7.838081338579e-01 9.257959711003e-01 1.217033396229e+00 1.330443993887e+00 1.205939942408e+00 1.028761426713e+00 9.813930767557e-01 1.083359453171e+00 1.120730391362e+00 1.025777482456e+00 9.419801523219e-01 1.047781627200e+00 1.226724535294e+00 1.274348027638e+00 1.160321421578e+00 1.057116096180e+00 1.154406492858e+00 1.337217622990e+00 1.404882340262e+00 1.340451905313e+00 1.303019708463e+00 1.406371029230e+00 1.520857791200e+00 1.483881143649e+00 1.319515649367e+00 1.257280965967e+00 1.425084298910e+00 1.597205807824e+00 1.557725092197e+00 1.334747507340e+00 1.226716039123e+00 1.440550479449e+00 1.684253570325e+00 1.668025497088e+00 1.374537031932e+00 1.105588079705e+00 1.259790363652e+00 1.573408601162e+00 1.649162122930e+00 1.422516655000e+00 1.161328656624e+00 1.275084663039e+00 1.583452489308e+00 1.684313884573e+00 1.489073504832e+00 1.251379922837e+00 1.376565427060e+00 1.706869823084e+00 1.820215399049e+00 1.612932048303e+00 1.229442368489e+00 1.213797898293e+00 1.623794342855e+00 1.899057140992e+00 1.787050709593e+00 1.385059146499e+00 1.153865874221e+00 1.435435111624e+00 1.758608488689e+00 1.770753682567e+00 1.491981890716e+00 1.246667063158e+00 1.365966350237e+00 1.606692923029e+00 1.638726873034e+00 1.442459385446e+00 1.271769293408e+00 1.369838122815e+00 1.552386817862e+00 1.552644075902e+00 1.349136243709e+00 1.171192822517e+00 1.255166863010e+00 1.433467435687e+00 1.446840034051e+00 1.262398599893e+00 1.079548272366e+00 1.135206075917e+00 1.308731179689e+00 1.358849285645e+00 1.239575365485e+00 1.092553605954e+00 1.088619927037e+00 1.173977691004e+00 1.186567762640e+00 1.098236935855e+00 1.021873121301e+00 1.047468170886e+00 1.096980968932e+00 1.077024210359e+00 1.047845114407e+00 1.081536618073e+00 1.163197909910e+00 1.191361238442e+00 1.117689561881e+00 1.019610667094e+00 1.055327537936e+00 1.170886342037e+00 1.205291891074e+00 1.136631135618e+00 1.106585451486e+00 1.213126794803e+00 1.323767212423e+00 1.286309134225e+00 1.131513580566e+00 1.091872803617e+00 1.276778206641e+00 1.441518858462e+00 1.376967455622e+00 1.115414297931e+00 9.902637372922e-01 1.239808166180e+00 1.500113644354e+00 1.469890716999e+00 1.147282990834e+00 9.017440377284e-01 1.177989089527e+00 1.542873368862e+00 1.589106813213e+00 1.270918571811e+00 9.136386430093e-01 1.106854732687e+00 1.508243033602e+00 1.600277249813e+00 1.291040438584e+00 9.036520732311e-01 1.132482467814e+00 1.620942468008e+00 1.784924180800e+00 1.504813154883e+00 1.078522621136e+00 1.243547007915e+00 1.789675477759e+00 2.048923150856e+00 1.837027666430e+00 1.427891257332e+00 1.282049602234e+00 1.637128905067e+00 2.010513645933e+00 1.981486937961e+00 1.578988960203e+00 1.217341996936e+00 1.431171995479e+00 1.835864369960e+00 1.939489440514e+00 1.677084788963e+00 1.354537738816e+00 1.455735187948e+00 1.815369617678e+00 1.966078919773e+00 1.775181784706e+00 1.458773349093e+00 1.458005644884e+00 1.767970557230e+00 1.956344493032e+00 1.824939414742e+00 1.495868980216e+00 1.349218124356e+00 1.548337001364e+00 1.735452860835e+00 1.653945216190e+00 1.359436838045e+00 1.185180262537e+00 1.355382899472e+00 1.560628625568e+00 1.525880422258e+00 1.272383082915e+00 1.098472123083e+00 1.256084223313e+00 1.477168337544e+00 1.477987352143e+00 1.254133370235e+00 1.080217438908e+00 1.237925269938e+00 1.492991730911e+00 1.536466366797e+00 1.309649153195e+00 1.015500523108e+00 1.032468157475e+00 1.301783977664e+00 1.507014001147e+00 1.451006926630e+00 1.062679771075e+00 7.000308649025e-01 8.927699992592e-01 1.207743346619e+00 1.238385160040e+00 9.690497815273e-01 6.797140310111e-01 8.158043276437e-01 1.086332167873e+00 1.122154808442e+00 8.836865440707e-01 6.009688717560e-01 7.026653339407e-01 9.529686647353e-01 9.887309125353e-01 7.587483315464e-01 4.741885277616e-01 6.111287725627e-01 8.950806286952e-01 9.663327201239e-01 7.814538181192e-01 5.227373097647e-01 5.973933605836e-01 8.535907908631e-01 9.507655542844e-01 8.387387035540e-01 6.729498523071e-01 7.042492864593e-01 8.546253174885e-01 8.924966859046e-01 7.864587041748e-01 7.164972724604e-01 8.451412329433e-01 9.977684746768e-01 9.781902809906e-01 7.727228602148e-01 6.092030210574e-01 7.786976683074e-01 1.023165934757e+00 1.073885841703e+00 9.459353598700e-01 7.577072574109e-01 6.929412036016e-01 8.505198016123e-01 9.886269308441e-01 9.545066105315e-01 7.898188590111e-01 7.130867964002e-01 8.496205883237e-01 9.869481883893e-01 9.622330822346e-01 8.097675333503e-01 7.465830792204e-01 8.935235710214e-01 1.035805436203e+00 9.988795305855e-01 7.922819194904e-01 6.283463814865e-01 7.378111992722e-01 9.048039576042e-01 9.008911637893e-01 7.181883291410e-01 5.737849357779e-01 7.182987675851e-01 9.207478791316e-01 9.513529952536e-01 7.931350933383e-01 6.239418107151e-01 6.983615852240e-01 8.767302725602e-01 9.184222985140e-01 7.810599811590e-01 6.089643092072e-01 6.440645168936e-01 8.016982621375e-01 8.528413245262e-01 7.524035797440e-01 6.368001943869e-01 6.978080923500e-01 8.438915062168e-01 8.826066409647e-01 7.710088110911e-01 6.690334624341e-01 6.853147437832e-01 7.869759594536e-01 8.580998303968e-01 8.508962348637e-01 7.933925635157e-01 7.392148601071e-01 6.881548787279e-01 6.543074231682e-01 6.306363496604e-01 6.404018251557e-01 6.872465529909e-01 7.252585175553e-01 7.201118664370e-01 6.990683999516e-01 7.228899949700e-01 7.942952441827e-01 8.570876445126e-01 8.865594441491e-01 9.139771244712e-01 9.633092075128e-01 9.991614192880e-01 9.818680085449e-01 9.497961558258e-01 1.001098166599e+00 1.133450227274e+00 1.217511081925e+00 1.160851188859e+00 1.018168478254e+00 9.992422548758e-01 1.182900815679e+00 1.350364336799e+00 1.321667054157e+00 1.118372256513e+00 1.004309113517e+00 1.200128369981e+00 1.447882183025e+00 1.470058820028e+00 1.235642818268e+00 1.017266742962e+00 1.205703455124e+00 1.563396092738e+00 1.702057661922e+00 1.519945903483e+00 1.209421546214e+00 1.207010476855e+00 1.519821637538e+00 1.709456336562e+00 1.628996976729e+00 1.372745578470e+00 1.238342940440e+00 1.394778496213e+00 1.594984753587e+00 1.628192711532e+00 1.500351582868e+00 1.416898077296e+00 1.553787882133e+00 1.773343032170e+00 1.857152860052e+00 1.758202151408e+00 1.621111238511e+00 1.639190313070e+00 1.784936666550e+00 1.866410174801e+00 1.794995369550e+00 1.661629535437e+00 1.636390301589e+00 1.740603519901e+00 1.826822594529e+00 1.804782805154e+00 1.741072506678e+00 1.771603657585e+00 1.905676745245e+00 2.007169445469e+00 1.971874014341e+00 1.827399915218e+00 1.712148350295e+00 1.735350187819e+00 1.834908769510e+00 1.870355465863e+00 1.778737286547e+00 1.614187221894e+00 1.507619658586e+00 1.543276961079e+00 1.654254567754e+00 1.718254175481e+00 1.684133079383e+00 1.600161312499e+00 1.566814098591e+00 1.620669700005e+00 1.683973363005e+00 1.698390032214e+00 1.698492980866e+00 1.717982858444e+00 1.767751466435e+00 1.811698476727e+00 1.754621550185e+00 1.617432425066e+00 1.506415758410e+00 1.580206728178e+00 1.756924981511e+00 1.821113361566e+00 1.677493484047e+00 1.451214193760e+00 1.442297226869e+00 1.700020966016e+00 1.911749743859e+00 1.861076012305e+00 1.595074920902e+00 1.445295964919e+00 1.678411211634e+00 2.003005587100e+00 2.075971863749e+00 1.830581151308e+00 1.497059460811e+00 1.481142268219e+00 1.744477895200e+00 1.873124994576e+00 1.691315309676e+00 1.354577341533e+00 1.276708608666e+00 1.528215488180e+00 1.692543655306e+00 1.563342446567e+00 1.280273925142e+00 1.243858542134e+00 1.508405779879e+00 1.669446269954e+00 1.527176224148e+00 1.226019466946e+00 1.206334348738e+00 1.527660553462e+00 1.745809073312e+00 1.649516879806e+00 1.364050642828e+00 1.290758429267e+00 1.557136705925e+00 1.797207782496e+00 1.751935243951e+00 1.497330565925e+00 1.368097421949e+00 1.597504192603e+00 1.855524423076e+00 1.851475503904e+00 1.620325124095e+00 1.477888964674e+00 1.644200081995e+00 1.867198436084e+00 1.897697156420e+00 1.782443620145e+00 1.762172379003e+00 1.909796484791e+00 2.005967433148e+00 1.901191515130e+00 1.731883805293e+00 1.794669574635e+00 2.052606273999e+00 2.167718942792e+00 1.974041749357e+00 1.655569272187e+00 1.667487525120e+00 2.019172429312e+00 2.229489595780e+00 2.052489493011e+00 1.643740852292e+00 1.554139791051e+00 1.952776814358e+00 2.268030906428e+00 2.161685563289e+00 1.723951833199e+00 1.493588005137e+00 1.851146938804e+00 2.246419540346e+00 2.245867552463e+00 1.865473164310e+00 1.549041758738e+00 1.772252509834e+00 2.151664404333e+00 2.206868761200e+00 1.948260202753e+00 1.708091576185e+00 1.757474121649e+00 2.005483818787e+00 2.169496335987e+00 2.041652235252e+00 1.678728227583e+00 1.577607822540e+00 1.881560623873e+00 2.121018142327e+00 2.017600649942e+00 1.678212100570e+00 1.519468636420e+00 1.737587377295e+00 1.943821917709e+00 1.850847146868e+00 1.529764071876e+00 1.356254160932e+00 1.541233369252e+00 1.732668302499e+00 1.655477189746e+00 1.376501040905e+00 1.245637201908e+00 1.431990429362e+00 1.599333754508e+00 1.505908633009e+00 1.228507834752e+00 1.113831057885e+00 1.302255111765e+00 1.444211525414e+00 1.318789017004e+00 1.030608455896e+00 9.861710268173e-01 1.268044175186e+00 1.451024328453e+00 1.329906073367e+00 1.014382311650e+00 9.446604209728e-01 1.270591263282e+00 1.538140483342e+00 1.517923812836e+00 1.271600122154e+00 1.103046711351e+00 1.254183449142e+00 1.489818456709e+00 1.566647005362e+00 1.523589557016e+00 1.526099891075e+00 1.496804387055e+00 1.408873609840e+00 1.340877890012e+00 1.398034055538e+00 1.540138651585e+00 1.608450093264e+00 1.509521471271e+00 1.309972858719e+00 1.218519322841e+00 1.329763545749e+00 1.452686001173e+00 1.414720990866e+00 1.239142781277e+00 1.125522386052e+00 1.212017329758e+00 1.340471924066e+00 1.337441395698e+00 1.220742825062e+00 1.157228336584e+00 1.229583284781e+00 1.296786589271e+00 1.235521953202e+00 1.107629891045e+00 1.097536167748e+00 1.214282103129e+00 1.257530453066e+00 1.126688801061e+00 9.619047624331e-01 1.043705212275e+00 1.289513528343e+00 1.399669503411e+00 1.271984150067e+00 1.068846993742e+00 1.117441294094e+00 1.364956768679e+00 1.473832045381e+00 1.316745602317e+00 1.069952924013e+00 1.129413670854e+00 1.432519444727e+00 1.598207625236e+00 1.547006461073e+00 1.266148366378e+00 9.617607333684e-01 1.009515454513e+00 1.302638696867e+00 1.450086937085e+00 1.324920735409e+00 1.076621275998e+00 1.065484709151e+00 1.315252871884e+00 1.465253159170e+00 1.345285652281e+00 1.067937900007e+00 1.005072005737e+00 1.258705160088e+00 1.448751282886e+00 1.366505624865e+00 1.087153381798e+00 9.579096638490e-01 1.174509351278e+00 1.386715288248e+00 1.353781357325e+00 1.126452104897e+00 1.013492929562e+00 1.206965149405e+00 1.410867287480e+00 1.380957196276e+00 1.139299303000e+00 9.796245284729e-01 1.165215560219e+00 1.422208964493e+00 1.466023599178e+00 1.266757023708e+00 1.031504535369e+00 1.071535539616e+00 1.299991351314e+00 1.418373214384e+00 1.333219857478e+00 1.152623024065e+00 1.081563547120e+00 1.161535556310e+00 1.225301764540e+00 1.179048721495e+00 1.093301353680e+00 1.123451985756e+00 1.270628103497e+00 1.396517823322e+00 1.395800037008e+00 1.272774911559e+00 1.125820175527e+00 1.055909378226e+00 1.084240750333e+00 1.072178228647e+00 9.707131315125e-01 8.384868824581e-01 7.769189588493e-01 7.990901438692e-01 8.276724176869e-01 8.277773033662e-01 8.296807204429e-01 8.589776650437e-01 8.958478125129e-01 9.163340299342e-01 9.288870581636e-01 9.508794040312e-01 9.743357973342e-01 9.833457875450e-01 9.914217733459e-01 1.028062142253e+00 1.081661066281e+00 1.096604554739e+00 1.039694189032e+00 9.545254049513e-01 9.438385660070e-01 1.035832862868e+00 1.130248463671e+00 1.133027893896e+00 1.039124433734e+00 9.334638983867e-01 9.223342745347e-01 1.004338173419e+00 1.087831767965e+00 1.112886486280e+00 1.076434877308e+00 1.005645886981e+00 9.417003776676e-01 9.326076570596e-01 9.950165975180e-01 1.076843277352e+00 1.100155357536e+00 1.033591686797e+00 9.343135618381e-01 9.190413851482e-01 1.005663745370e+00 1.068658472444e+00 1.008874718229e+00 8.486438471009e-01 7.407331175269e-01 8.032681304977e-01 9.002566786817e-01 8.772923646719e-01 7.378918132408e-01 6.532720139419e-01 7.589021763852e-01 8.876082524187e-01 8.750951755980e-01 7.318243836506e-01 6.530476123677e-01 7.868502467668e-01 9.351615771938e-01 9.156128103463e-01 7.287503154789e-01 5.914275987134e-01 7.389460572359e-01 9.332539145844e-01 9.401673833366e-01 7.333059006745e-01 5.095306259883e-01 6.317052251085e-01 8.739898724926e-01 9.291158657158e-01 7.394810660401e-01 4.474116463356e-01 4.919996358823e-01 7.663728640670e-01 8.789280218239e-01 7.486625583233e-01 4.723536706927e-01 3.952247622104e-01 6.058286705261e-01 7.148151632372e-01 6.325044381952e-01 4.427635201443e-01 3.352989263194e-01 4.434514625208e-01 5.516780170223e-01 5.414098935772e-01 4.151919686921e-01 3.581059499913e-01 5.321603731044e-01 6.960179239895e-01 7.020462626337e-01 5.549744775677e-01 4.242347190904e-01 5.340585346308e-01 7.078851172489e-01 7.585592294302e-01 6.717869210900e-01 5.633625310252e-01 5.853515393391e-01 6.869561599095e-01 7.344890593692e-01 7.111209794380e-01 6.934458979769e-01 7.314027127188e-01 7.724555099322e-01 7.663790144156e-01 7.528407857268e-01 8.065015288452e-01 8.994223798485e-01 9.291321707486e-01 8.477831028044e-01 7.203924865636e-01 6.956937289712e-01 7.943011510377e-01 8.690432878150e-01 8.374651362161e-01 7.442574191677e-01 7.028116826790e-01 7.311091327247e-01 7.191020055972e-01 6.075382968251e-01 4.902719453908e-01 5.499452083473e-01 6.979543213056e-01 7.441728951607e-01 6.475168136478e-01 5.451617586680e-01 6.743427003711e-01 9.155635272073e-01 1.067180838103e+00 1.017660430515e+00 8.477937658272e-01 7.792145404839e-01 8.681859744851e-01 9.084816913048e-01 7.994478803616e-01 6.845482969181e-01 8.077993331529e-01 1.025550839225e+00 1.080948753060e+00 9.133033206881e-01 7.232122701057e-01 8.823886834930e-01 1.206061796291e+00 1.345503616538e+00 1.191604182191e+00 8.625381068267e-01 7.648282817109e-01 1.041528783724e+00 1.244196717311e+00 1.152973695663e+00 8.068844106236e-01 5.551183288223e-01 8.125103607528e-01 1.099074192929e+00 1.123333138617e+00 8.922393677887e-01 6.345945264009e-01 6.965331506631e-01 8.882805394893e-01 9.133872477764e-01 7.630646168397e-01 6.534746271596e-01 7.711373172400e-01 9.144829596379e-01 9.087999382088e-01 8.045935640903e-01 8.077981803526e-01 9.535579963564e-01 1.037638880952e+00 9.708841223941e-01 8.476668757947e-01 8.313245435664e-01 9.805378792939e-01 1.124365107237e+00 1.086568687204e+00 9.526012733163e-01 9.794659345704e-01 1.204938912889e+00 1.367066516147e+00 1.306022005696e+00 1.084003414201e+00 1.001294581718e+00 1.227715421857e+00 1.465544589180e+00 1.471855349652e+00 1.239172752591e+00 1.000204485515e+00 1.077232764956e+00 1.328553269918e+00 1.446195724032e+00 1.361768093372e+00 1.211270872741e+00 1.184380119593e+00 1.263237801789e+00 1.293128624494e+00 1.254971636983e+00 1.276133742035e+00 1.398529120806e+00 1.472748066529e+00 1.376367898449e+00 1.196314675196e+00 1.229276340936e+00 1.523279642607e+00 1.756556303069e+00 1.711608488531e+00 1.416993697092e+00 1.190203315231e+00 1.365426838286e+00 1.659797546687e+00 1.704926372798e+00 1.433844003209e+00 1.105637139724e+00 1.182938093715e+00 1.518645512422e+00 1.713334985962e+00 1.650561880939e+00 1.386527740992e+00 1.212215153682e+00 1.441136971524e+00 1.769876245017e+00 1.843625953215e+00 1.591428315649e+00 1.249838290329e+00 1.297191923402e+00 1.669570175828e+00 1.880054533610e+00 1.711588092537e+00 1.244051303448e+00 9.552043005944e-01 1.316577534958e+00 1.754432380921e+00 1.857230630715e+00 1.577498131061e+00 1.147808802113e+00 1.086364461348e+00 1.427095556509e+00 1.653612651933e+00 1.563837230776e+00 1.261554803989e+00 1.098818721217e+00 1.276480002865e+00 1.465747111401e+00 1.411487689403e+00 1.157900497341e+00 1.042749673772e+00 1.293086021313e+00 1.573742519952e+00 1.599254563137e+00 1.346641221319e+00 1.064503744224e+00 1.153131613787e+00 1.469113535044e+00 1.617725200460e+00 1.471226174859e+00 1.174171467016e+00 1.126162114434e+00 1.439338977246e+00 1.723405146370e+00 1.776517336497e+00 1.629205765093e+00 1.428347028480e+00 1.388943760896e+00 1.533974474690e+00 1.663609827850e+00 1.629115768040e+00 1.437220421265e+00 1.247385254953e+00 1.261146049767e+00 1.439643449676e+00 1.571973039930e+00 1.545128937336e+00 1.396486840713e+00 1.280519809839e+00 1.326537728915e+00 1.460260878646e+00 1.525493548136e+00 1.464277031088e+00 1.347946926111e+00 1.314628105504e+00 1.402729712285e+00 1.492341090133e+00 1.464054970216e+00 1.305964008470e+00 1.131358876832e+00 1.109923563458e+00 1.246021818484e+00 1.373495506117e+00 1.382030756795e+00 1.282575544376e+00 1.179385786185e+00 1.177111755348e+00 1.257635162520e+00 1.326650504739e+00 1.343822260724e+00 1.346315019428e+00 1.382832078379e+00 1.438386463951e+00 1.451616346936e+00 1.395125736445e+00 1.321110452189e+00 1.324274072652e+00 1.421679792235e+00 1.519743208600e+00 1.528501247446e+00 1.445581852471e+00 1.361695340287e+00 1.377545216299e+00 1.472172384402e+00 1.532208741691e+00 1.491249017527e+00 1.391561731837e+00 1.349856647549e+00 1.416740860820e+00 1.492631251402e+00 1.453568285092e+00 1.276263864579e+00 1.084884361402e+00 1.089204956453e+00 1.275861509940e+00 1.413672372747e+00 1.354664544820e+00 1.105870879649e+00 8.586644786919e-01 9.219422571060e-01 1.192266126829e+00 1.353187772543e+00 1.273248118568e+00 9.883724970828e-01 7.279306426367e-01 8.322470909884e-01 1.110003505670e+00 1.236707577164e+00 1.112605917616e+00 7.971727924542e-01 5.569020679326e-01 7.306962147265e-01 9.995620955468e-01 1.085091634774e+00 9.434482134727e-01 6.876515079119e-01 6.180176380767e-01 8.330498672426e-01 1.020810324745e+00 1.017120209245e+00 8.253926258753e-01 6.063495530364e-01 6.524544936614e-01 8.830244846735e-01 1.019791005058e+00 9.601707951845e-01 7.308606967053e-01 4.955329937587e-01 5.480502803587e-01 7.696353785326e-01 8.984536927519e-01 8.654593337749e-01 7.116710588691e-01 5.691624403320e-01 5.920051369841e-01 7.253154807402e-01 8.247121461992e-01 8.369772704942e-01 7.789316865739e-01 7.052422649269e-01 6.777527540297e-01 7.190829053682e-01 7.922831588447e-01 8.390506666730e-01 8.171337147243e-01 7.239527538639e-01 6.273936420295e-01 6.569186504166e-01 8.196265132641e-01 9.745753476306e-01 1.012484416373e+00 9.055146512191e-01 7.277433084365e-01 6.737780293519e-01 8.318316279902e-01 1.010347856233e+00 1.055829906879e+00 9.437529118514e-01 7.777122451201e-01 7.588762761741e-01 9.087673299537e-01 1.023043042174e+00 9.754573530025e-01 7.933067667545e-01 6.949970877139e-01 8.861435254759e-01 1.154813055637e+00 1.271544908225e+00 1.163354472665e+00 9.088232931712e-01 7.859310125517e-01 9.994973446348e-01 1.272173652200e+00 1.361127898016e+00 1.210256932964e+00 9.307805877949e-01 8.295898695925e-01 1.052408269708e+00 1.287172197464e+00 1.314823265419e+00 1.113757878250e+00 8.580025933715e-01 8.993945541511e-01 1.206886444181e+00 1.437260518555e+00 1.431070553552e+00 1.206086976830e+00 9.585964433377e-01 9.955603228368e-01 1.253319259889e+00 1.422744431047e+00 1.359451897195e+00 1.084651473895e+00 7.863780307131e-01 7.927039722471e-01 1.036771833268e+00 1.194962690749e+00 1.150652997001e+00 9.508844011589e-01 7.811838678500e-01 8.402762827139e-01 1.020150537223e+00 1.123054478451e+00 1.092894898136e+00 9.904652299250e-01 9.292793122245e-01 9.524924625147e-01 9.827183788676e-01 9.451251634045e-01 8.545054346675e-01 8.065788088054e-01 8.672243299489e-01 9.709953220509e-01 1.025660934562e+00 1.012953308133e+00 9.915842688683e-01 1.034436121490e+00 1.135700747691e+00 1.222378493065e+00 1.240717142348e+00 1.195400288688e+00 1.137849331837e+00 1.118373195926e+00 1.134767777276e+00 1.144232323465e+00 1.119002368782e+00 1.072024508257e+00 1.038108283355e+00 1.032920331499e+00 1.036882762390e+00 1.026286849214e+00 1.007343756656e+00 1.013830949159e+00 1.066688694666e+00 1.141490238375e+00 1.189479626331e+00 1.177864896003e+00 1.111696283293e+00 1.036481171954e+00 1.013826932466e+00 1.062934866754e+00 1.134981676853e+00 1.165428948327e+00 1.127604535742e+00 1.053244276111e+00 1.020153719983e+00 1.077874801506e+00 1.176672150250e+00 1.226264522599e+00 1.185416478331e+00 1.101921912724e+00 1.097326738898e+00 1.231380536472e+00 1.402077022269e+00 1.472079941210e+00 1.379240748537e+00 1.173444916169e+00 1.033581600947e+00 1.128694309642e+00 1.341979929682e+00 1.460406390447e+00 1.391922599468e+00 1.186296026900e+00 1.033542900546e+00 1.112694370097e+00 1.302362422703e+00 1.384918283029e+00 1.279960436603e+00 1.069176683937e+00 9.844166198648e-01 1.149435259388e+00 1.354258528171e+00 1.393732982621e+00 1.215340887750e+00 9.210886882409e-01 7.887239792576e-01 9.678064007706e-01 1.175724571471e+00 1.207074618708e+00 1.046731715746e+00 8.389521404868e-01 8.258360927442e-01 9.910648516080e-01 1.089711898418e+00 1.004511111216e+00 7.924601052411e-01 6.993090541046e-01 8.829081371747e-01 1.090759052614e+00 1.114040490377e+00 9.094896990490e-01 5.996141091963e-01 5.807486487846e-01 8.946509950744e-01 1.126557853761e+00 1.117490886100e+00 8.716537871719e-01 5.642924616834e-01 6.211423640443e-01 9.363946183582e-01 1.121001146451e+00 1.056904155413e+00 7.821349128786e-01 5.369028629162e-01 7.088222324828e-01 1.020673106740e+00 1.162870340905e+00 1.057284277487e+00 7.625750673074e-01 5.333251665438e-01 7.144731693912e-01 1.007389478938e+00 1.138460043963e+00 1.051909237118e+00 8.230095386536e-01 6.755219551327e-01 8.093736445617e-01 1.033288879854e+00 1.145248008260e+00 1.102587775248e+00 9.816675146273e-01 9.358158394695e-01 1.037072607818e+00 1.172587720081e+00 1.213377701415e+00 1.119954071670e+00 9.536066012395e-01 8.662347719240e-01 9.593783014931e-01 1.120230443528e+00 1.195986923446e+00 1.127336187033e+00 9.650312581573e-01 8.804624529056e-01 1.018705693134e+00 1.255801006992e+00 1.402965496102e+00 1.373453317117e+00 1.195004046120e+00 1.022457943302e+00 1.057332544597e+00 1.251401302905e+00 1.381983434839e+00 1.323108997201e+00 1.095903544155e+00 8.962672772347e-01 9.885349442450e-01 1.247221296211e+00 1.385568041590e+00 1.280870351394e+00 9.851256973374e-01 7.973897288880e-01 1.045395245484e+00 1.416501870199e+00 1.590791038817e+00 1.466049147795e+00 1.106209726001e+00 8.086687625275e-01 9.869940201023e-01 1.344541326152e+00 1.502308384414e+00 1.353450323204e+00 9.769243696507e-01 7.143395412713e-01 9.611357577134e-01 1.314443293883e+00 1.439785239621e+00 1.275028271137e+00 9.493201674532e-01 8.339850716139e-01 1.112020646548e+00 1.399092131912e+00 1.452799752562e+00 1.243794452261e+00 9.139979988595e-01 7.936512991534e-01 9.958384474252e-01 1.175661578778e+00 1.135849261811e+00 8.842525212044e-01 6.247991905062e-01 7.116996135490e-01 9.818726590466e-01 1.120582368408e+00 1.049878982835e+00 8.550713259773e-01 7.628811520110e-01 8.974629988942e-01 1.061071753017e+00 1.091597184418e+00 9.899107115584e-01 8.898866156204e-01 9.318805333556e-01 1.047799832869e+00 1.077700610915e+00 9.662390488357e-01 8.094248595056e-01 8.151922495453e-01 9.982069705785e-01 1.148922655250e+00 1.140444901823e+00 9.876784626891e-01 8.450278526950e-01 8.962048815862e-01 1.062236478586e+00 1.145861082147e+00 1.074366460619e+00 9.252543779854e-01 8.903344038099e-01 1.035115434388e+00 1.181501729790e+00 1.179098743061e+00 1.011363567333e+00 8.085182999189e-01 8.057495970001e-01 9.946783717287e-01 1.138784570512e+00 1.116646182360e+00 9.512808676403e-01 7.959818276761e-01 8.321098233031e-01 9.974284717204e-01
 1.267759661023e+00 1.229027545194e+00 1.181279885369e+00 1.171194186776e+00 1.211467100671e+00 1.263349580766e+00 1.280035330782e+00 1.214413649789e+00 1.085830106718e+00 9.884857580487e-01 1.016215749815e+00 1.093124643129e+00 1.105768553787e+00 1.035791353879e+00 9.547548977695e-01 9.402042097959e-01 9.784243071074e-01 1.003469354721e+00 9.940983047825e-01 9.803614997292e-01 9.846769341148e-01 9.856244444194e-01 9.571726239824e-01 9.201658620547e-01 9.311487521455e-01 1.004485174655e+00 1.084211386004e+00 1.114195094302e+00 1.092296294096e+00 1.067999738284e+00 1.092205028719e+00 1.158571424158e+00 1.215551680625e+00 1.223419590500e+00 1.181230915789e+00 1.119641173024e+00 1.074616237332e+00 1.056339950170e+00 1.043360282912e+00 1.010805148356e+00 9.611392414535e-01 9.294455204078e-01 9.491453148905e-01 1.005982286750e+00 1.051403928523e+00 1.056849065684e+00 1.041302027199e+00 1.051301265513e+00 1.104043505613e+00 1.163404405383e+00 1.186918071042e+00 1.173406340493e+00 1.162825098343e+00 1.189939045177e+00 1.240771813650e+00 1.275236174180e+00 1.279296224636e+00 1.278197378737e+00 1.301248401440e+00 1.340865369358e+00 1.363353673686e+00 1.353139618024e+00 1.331028814674e+00 1.328524049879e+00 1.348946011604e+00 1.368403789377e+00 1.371927789419e+00 1.369744410489e+00 1.375845882959e+00 1.383886295942e+00 1.379226222106e+00 1.368682293703e+00 1.379062898237e+00 1.416778583867e+00 1.446252876231e+00 1.427480201526e+00 1.366230689140e+00 1.320830460703e+00 1.342745865815e+00 1.407179920363e+00 1.444784982530e+00 1.423743090270e+00 1.377962185981e+00 1.366971233343e+00 1.402803589625e+00 1.438010293902e+00 1.430333801471e+00 1.387446701947e+00 1.351932643471e+00 1.408130994463e+00 1.540551861504e+00 1.613076346860e+00 1.578947138302e+00 1.499857895185e+00 1.488531013152e+00 1.579303023821e+00 1.634599158736e+00 1.540655323917e+00 1.382904513840e+00 1.359868432486e+00 1.485316534214e+00 1.560367220859e+00 1.467895485852e+00 1.296430776498e+00 1.273772563938e+00 1.440907213975e+00 1.575388122562e+00 1.531822030085e+00 1.372610095754e+00 1.313782165942e+00 1.444519032836e+00 1.576910501923e+00 1.547082782412e+00 1.387463976451e+00 1.299087316100e+00 1.405000764747e+00 1.545832443071e+00 1.545589936593e+00 1.412985755723e+00 1.324960469790e+00 1.409985067251e+00 1.538593544889e+00 1.538103983175e+00 1.404580025201e+00 1.310199741738e+00 1.400469614502e+00 1.553844499093e+00 1.580520399264e+00 1.448549672325e+00 1.307854832647e+00 1.340608568741e+00 1.482467402313e+00 1.531459373499e+00 1.412754048498e+00 1.233948591815e+00 1.193260648625e+00 1.303324313476e+00 1.372818494625e+00 1.292707528419e+00 1.129292598432e+00 1.062046514989e+00 1.148751035817e+00 1.235454715022e+00 1.208891167428e+00 1.108822130810e+00 1.069554491827e+00 1.137835519718e+00 1.203221179692e+00 1.173303473567e+00 1.075838065032e+00 1.023560832293e+00 1.067063738293e+00 1.118279862417e+00 1.089766358887e+00 9.970918693267e-01 9.382395351163e-01 9.670316433119e-01 1.008092235875e+00 9.723343430307e-01 8.614302499468e-01 7.698751779290e-01 7.814139579325e-01 8.373972405286e-01 8.320015241573e-01 7.403033360235e-01 6.329364835879e-01 6.137715733749e-01 6.726216204000e-01 7.105811862487e-01 6.896317659177e-01 6.567269482415e-01 6.782361461037e-01 7.406354736956e-01 7.741431356971e-01 7.480901302898e-01 7.039486436738e-01 7.193295227706e-01 8.097530887607e-01 9.346762919515e-01 1.003196682271e+00 9.725373233296e-01 8.667712055075e-01 7.708982901617e-01 7.733634825722e-01 8.415585193456e-01 8.576369390335e-01 8.088374207221e-01 7.654756335142e-01 7.841477385872e-01 8.220184768465e-01 8.134287063435e-01 7.657314012565e-01 7.530579391625e-01 8.073033932204e-01 8.575298095764e-01 8.329210772662e-01 7.471291079872e-01 6.997235380057e-01 7.580888884246e-01 8.430520659493e-01 8.565361073804e-01 7.898842847689e-01 7.236648644866e-01 7.403801417883e-01 8.011444651553e-01 8.126830459607e-01 7.475536127493e-01 6.604407177132e-01 6.277499801110e-01 6.405887700339e-01 6.252338056361e-01 5.566898219357e-01 4.879191484251e-01 4.804888482351e-01 4.974364496026e-01 4.658487772662e-01 3.888243021950e-01 3.647412422975e-01 4.398990987842e-01 5.030681192124e-01 4.689730518863e-01 3.400466786063e-01 2.326111433444e-01 3.131751739494e-01 4.290090885190e-01 4.633010251900e-01 4.094498791731e-01 3.473082534251e-01 3.593852693511e-01 3.967166090521e-01 3.828779034803e-01 3.298458860515e-01 3.259714569838e-01 3.906405590804e-01 4.311712399391e-01 3.939665647535e-01 3.065261907629e-01 2.715239722441e-01 3.263397948154e-01 3.696247724715e-01 3.583196757672e-01 3.403512501910e-01 3.783641240360e-01 4.385343372970e-01 4.625367558869e-01 4.630727285055e-01 5.060730253273e-01 5.957013577436e-01 6.551496497759e-01 6.328397760980e-01 5.634785046041e-01 5.608985777658e-01 6.566546896577e-01 7.325403692909e-01 6.998709029044e-01 5.834920900325e-01 5.407087994480e-01 6.705614111342e-01 8.187994960331e-01 8.567608974962e-01 7.863042991430e-01 7.251330806174e-01 7.872415843395e-01 9.027170630021e-01 9.490183421947e-01 9.062382963828e-01 9.071038458421e-01 1.007797966138e+00 1.128906846964e+00 1.182211070787e+00 1.148910088263e+00 1.022594273222e+00 9.381042366433e-01 1.042929967624e+00 1.213577533200e+00 1.281045201933e+00 1.217349018854e+00 1.126545443381e+00 1.136421892479e+00 1.228509451461e+00 1.284340110976e+00 1.254051026879e+00 1.193990692017e+00 1.192047764888e+00 1.250149735478e+00 1.290701980735e+00 1.267995379174e+00 1.214263491045e+00 1.199006169603e+00 1.245701947403e+00 1.310891232028e+00 1.349737322182e+00 1.355846142369e+00 1.345523601960e+00 1.329068807426e+00 1.306785813276e+00 1.286567466033e+00 1.287516723016e+00 1.317475133469e+00 1.354554763201e+00 1.362568417639e+00 1.321668623007e+00 1.246809444924e+00 1.186851491648e+00 1.190281353245e+00 1.249073367744e+00 1.296859453632e+00 1.270490266309e+00 1.165628874007e+00 1.059618669509e+00 1.060935924403e+00 1.168431648903e+00 1.294115273899e+00 1.339135031001e+00 1.170627172564e+00 9.098675295548e-01 9.217824673785e-01 1.182713291580e+00 1.321896293465e+00 1.196894999681e+00 9.351905989125e-01 9.111220116055e-01 1.180010353878e+00 1.363634325027e+00 1.281643174246e+00 1.010380512093e+00 8.716092922038e-01 1.057090195110e+00 1.245717032757e+00 1.214453167346e+00 1.010179089446e+00 9.019139321679e-01 1.049761841079e+00 1.203799496433e+00 1.173185486914e+00 1.021891899558e+00 1.010467168273e+00 1.210732717936e+00 1.366407828080e+00 1.310063305086e+00 1.100968221967e+00 1.012814120167e+00 1.194132636837e+00 1.388397273539e+00 1.389060418233e+00 1.219432491296e+00 1.097057276831e+00 1.190135935662e+00 1.334347789624e+00 1.333596189377e+00 1.194546596565e+00 1.102210924322e+00 1.181259528417e+00 1.278423356290e+00 1.251300485334e+00 1.182602403417e+00 1.145482291903e+00 1.211504253986e+00 1.346034861789e+00 1.444090178437e+00 1.394302541736e+00 1.190263446561e+00 1.097059017555e+00 1.279628789637e+00 1.489550600516e+00 1.496239072091e+00 1.299746194475e+00 1.130365038420e+00 1.228855766544e+00 1.424885973222e+00 1.445040559080e+00 1.242660031575e+00 1.047623229693e+00 1.183995765747e+00 1.479691492960e+00 1.598182450337e+00 1.441475248036e+00 1.176721959158e+00 1.179824682395e+00 1.473823269096e+00 1.687518813550e+00 1.631046315882e+00 1.373539859635e+00 1.212623692565e+00 1.360785138177e+00 1.568177954439e+00 1.572618611836e+00 1.365384218717e+00 1.182652526845e+00 1.280539355450e+00 1.496370250438e+00 1.551312148554e+00 1.389051497129e+00 1.195872063039e+00 1.246329560637e+00 1.464422266529e+00 1.570483398116e+00 1.465960643309e+00 1.281190587301e+00 1.266036953893e+00 1.431205140321e+00 1.575357081328e+00 1.585903865292e+00 1.439837264106e+00 1.233106019005e+00 1.120081273778e+00 1.151056238679e+00 1.211650072085e+00 1.122522758380e+00 9.309481752258e-01 8.387999788244e-01 9.354539107004e-01 1.025419259942e+00 9.617831378028e-01 7.867442631714e-01 7.096038194106e-01 8.275096488361e-01 9.328687983478e-01 8.893387312210e-01 7.684197254066e-01 7.950463144661e-01 9.883378196476e-01 1.120431341955e+00 1.067348843920e+00 8.905387583417e-01 8.286185306699e-01 9.944142523669e-01 1.156315810294e+00 1.138399448570e+00 9.553622624939e-01 8.045124940822e-01 8.837699587004e-01 1.042974748744e+00 1.086661899825e+00 1.020482157750e+00 1.004174921983e+00 1.124246303521e+00 1.243767068431e+00 1.228622536213e+00 1.108332118698e+00 1.069835744002e+00 1.213637002110e+00 1.370030243117e+00 1.372327941044e+00 1.231479813846e+00 1.141949431771e+00 1.266949765354e+00 1.459508297962e+00 1.513702265752e+00 1.396171967372e+00 1.261822719721e+00 1.308074030975e+00 1.477046930755e+00 1.563219674751e+00 1.493613990457e+00 1.378439933116e+00 1.394776147118e+00 1.534606778925e+00 1.626398367141e+00 1.581421085242e+00 1.471642164326e+00 1.445064114894e+00 1.527823120998e+00 1.598112495452e+00 1.584890726658e+00 1.555041273269e+00 1.610929591270e+00 1.720752324851e+00 1.757776667360e+00 1.677369988048e+00 1.592518141780e+00 1.660694375774e+00 1.839134915225e+00 1.934762248260e+00 1.844925891003e+00 1.654458664768e+00 1.585377587928e+00 1.721076612690e+00 1.867235206384e+00 1.846619027972e+00 1.680821596318e+00 1.573161603819e+00 1.676017673856e+00 1.847291391924e+00 1.878505272348e+00 1.736245627040e+00 1.586890667825e+00 1.658577672815e+00 1.950413303547e+00 2.161467625677e+00 2.142077585815e+00 1.942177499646e+00 1.741851281899e+00 1.721169864316e+00 1.900398872722e+00 2.033140662150e+00 1.954839349122e+00 1.734398385452e+00 1.618251150776e+00 1.729864628897e+00 1.870175357870e+00 1.840007857367e+00 1.654425250459e+00 1.516683517361e+00 1.582336450865e+00 1.717717151740e+00 1.732026418847e+00 1.614283373328e+00 1.522821139673e+00 1.587026289421e+00 1.712322139449e+00 1.745039808332e+00 1.672596433095e+00 1.620512580792e+00 1.686120156978e+00 1.792835764758e+00 1.812917112514e+00 1.728302553887e+00 1.640345454708e+00 1.645241079843e+00 1.701066695424e+00 1.700607276415e+00 1.615694954512e+00 1.519283668259e+00 1.490789210889e+00 1.513391559982e+00 1.522133273365e+00 1.508995449204e+00 1.515133085190e+00 1.540613437076e+00 1.525777413200e+00 1.441890006045e+00 1.359732395062e+00 1.414166574992e+00 1.615083452866e+00 1.754830091931e+00 1.601067081533e+00 1.277797461460e+00 1.265632497864e+00 1.608782343497e+00 1.823904990475e+00 1.693017085120e+00 1.366886717366e+00 1.317124901623e+00 1.649360779160e+00 1.890226388021e+00 1.789026641601e+00 1.459652174636e+00 1.340660689843e+00 1.618105709782e+00 1.856853301905e+00 1.772579619473e+00 1.454604481397e+00 1.337674736727e+00 1.631185567241e+00 1.898690303035e+00 1.831898107007e+00 1.484071953060e+00 1.278217614208e+00 1.546708123424e+00 1.872456884378e+00 1.887308173905e+00 1.589286142656e+00 1.317602741888e+00 1.460873676654e+00 1.757340308838e+00 1.817792247058e+00 1.595128095616e+00 1.369206458126e+00 1.480849359811e+00 1.745756351889e+00 1.813854765183e+00 1.618310366317e+00 1.394324508980e+00 1.462578876848e+00 1.700489757957e+00 1.796238584145e+00 1.747047115410e+00 1.598560866794e+00 1.479281833941e+00 1.493404025817e+00 1.589368108476e+00 1.578561334629e+00 1.444785954659e+00 1.367707579433e+00 1.447065941192e+00 1.536945627947e+00 1.481674932079e+00 1.307046708586e+00 1.213669007128e+00 1.322360984726e+00 1.454727298410e+00 1.417147131564e+00 1.200136696984e+00 9.975460308151e-01 1.045171935140e+00 1.218716542038e+00 1.264310773726e+00 1.113263655132e+00 8.867254598111e-01 8.227654492105e-01 9.447646676519e-01 1.029550971227e+00 9.784626004536e-01 8.630539577640e-01 8.240171988470e-01 8.714587089675e-01 8.812027456756e-01 7.998266111557e-01 7.102326148449e-01 7.309770355178e-01 8.088411238736e-01 8.033425653586e-01 6.700116164896e-01 5.075810018350e-01 5.170339941932e-01 6.488553998817e-01 6.952517407827e-01 5.850423399849e-01 3.787393990971e-01 3.082454107471e-01 4.580798858949e-01 5.482554662381e-01 5.113725286370e-01 3.765273774634e-01 2.160062967489e-01 2.115247444080e-01 3.239215294286e-01 3.699353636629e-01 3.071720481705e-01 2.187898549532e-01 2.786585911739e-01 3.900958988476e-01 4.131417581992e-01 3.245027058326e-01 2.093907952474e-01 2.663093303413e-01 3.860149945229e-01 4.084672302672e-01 3.097984910365e-01 2.080604281296e-01 3.429390768391e-01 5.273161385674e-01 6.064319869544e-01 5.481442387481e-01 4.077304359277e-01 3.455053454171e-01 4.364775218863e-01 5.116896107601e-01 4.800677015881e-01 3.772243044684e-01 3.489094783583e-01 4.460228088731e-01 5.218666987944e-01 5.084996312807e-01 4.699666505512e-01 5.363155815450e-01 6.792281200886e-01 7.641542079887e-01 7.281103654574e-01 6.212796328300e-01 6.009136745195e-01 7.239065407802e-01 8.357008658918e-01 8.209033473345e-01 6.922518358385e-01 6.015573014975e-01 6.951904948715e-01 8.466807157500e-01 9.061847563468e-01 8.210002017058e-01 7.134548465055e-01 7.327723343097e-01 8.487423112836e-01 8.886776067090e-01 7.815913048652e-01 6.211056804498e-01 6.325125862405e-01 7.968273571266e-01 8.755861763989e-01 7.632041603704e-01 5.280975492943e-01 4.829338510417e-01 7.199517640855e-01 8.882784870029e-01 8.434277731578e-01 6.313513202240e-01 5.337383023311e-01 7.589534355452e-01 9.866509255628e-01 1.017223437622e+00 8.493243756503e-01 6.620521849608e-01 7.175733454899e-01 8.923130027987e-01 9.321653408206e-01 7.863194175322e-01 6.169833713890e-01 6.991177624404e-01 9.032781635368e-01 9.674517221421e-01 8.366388051921e-01 6.768303840687e-01 7.778153353946e-01 1.016760089940e+00 1.113048016557e+00 9.847038986288e-01 7.658168035006e-01 7.863581260882e-01 1.034146823863e+00 1.200718746622e+00 1.205273369121e+00 1.064430397851e+00 8.737089182111e-01 8.730570382581e-01 1.098999891488e+00 1.255080920056e+00 1.181619883194e+00 9.436203915915e-01 8.437454612268e-01 1.047809291768e+00 1.242344729378e+00 1.214453624992e+00 1.021722087644e+00 9.734819908056e-01 1.212728298723e+00 1.428146605831e+00 1.398677082858e+00 1.171660578182e+00 1.078315579495e+00 1.332188571365e+00 1.602308292527e+00 1.605893400427e+00 1.337092232146e+00 1.095475913995e+00 1.257559826664e+00 1.568661235393e+00 1.652267315759e+00 1.444854468144e+00 1.197815599992e+00 1.298776127567e+00 1.599252832127e+00 1.712465280416e+00 1.533703402248e+00 1.282343383308e+00 1.357942727998e+00 1.677015743649e+00 1.839491263499e+00 1.694121825375e+00 1.401973108277e+00 1.364482015695e+00 1.650183899628e+00 1.868465109902e+00 1.802405500547e+00 1.643022689283e+00 1.586557055071e+00 1.682275511731e+00 1.808834095044e+00 1.842536350788e+00 1.762823743439e+00 1.644942825314e+00 1.541754123322e+00 1.499540335544e+00 1.481763105011e+00 1.498188349055e+00 1.540019728506e+00 1.557880437745e+00 1.502076127115e+00 1.396244247325e+00 1.355473448363e+00 1.450454988305e+00 1.572066847101e+00 1.568679193323e+00 1.414744293497e+00 1.266699941091e+00 1.330742668594e+00 1.526602271445e+00 1.612942562245e+00 1.496341844535e+00 1.302930796391e+00 1.289381503612e+00 1.467031304904e+00 1.573967356725e+00 1.463482396686e+00 1.228446399217e+00 1.152978315683e+00 1.317726935670e+00 1.435682523599e+00 1.317336698212e+00 1.041154857452e+00 9.564394096121e-01 1.194289466516e+00 1.380021997377e+00 1.285825480625e+00 9.720733604156e-01 8.357534966568e-01 1.131040586244e+00 1.411416103636e+00 1.397798582175e+00 1.101871752694e+00 8.166731366853e-01 9.465053840134e-01 1.219575652389e+00 1.305935622244e+00 1.184036087388e+00 9.977916740984e-01 9.375040571595e-01 1.026699056005e+00 1.085145144923e+00 1.024922674758e+00 9.544360884296e-01 1.032390042011e+00 1.186556337235e+00 1.241986841139e+00 1.161780691428e+00 1.079394934435e+00 1.145549228388e+00 1.287885856773e+00 1.353600141842e+00 1.330151144009e+00 1.333204116145e+00 1.421293443201e+00 1.486022979931e+00 1.418627599535e+00 1.272935617198e+00 1.253115288394e+00 1.414790138492e+00 1.541691620645e+00 1.472718322477e+00 1.276948029146e+00 1.237469076751e+00 1.453951774752e+00 1.635420982726e+00 1.559719777023e+00 1.265585609629e+00 1.092805447186e+00 1.314527046090e+00 1.586794282228e+00 1.593440704089e+00 1.328682052567e+00 1.099395792456e+00 1.256165192415e+00 1.529144205696e+00 1.561721496060e+00 1.321422472803e+00 1.114261346543e+00 1.302258772714e+00 1.622017278228e+00 1.694987416549e+00 1.455811643635e+00 1.128005202187e+00 1.267040198137e+00 1.702337176861e+00 1.908675082638e+00 1.718929713350e+00 1.307910487465e+00 1.202750799577e+00 1.560944241449e+00 1.846774546675e+00 1.791451529740e+00 1.482516601462e+00 1.295476261632e+00 1.476736246500e+00 1.697439304108e+00 1.672369159495e+00 1.440672030896e+00 1.305207477557e+00 1.459170094737e+00 1.639436057195e+00 1.593839388600e+00 1.340665306664e+00 1.156378502426e+00 1.275896777381e+00 1.466811148284e+00 1.463585773472e+00 1.259231490446e+00 1.082883004012e+00 1.162300713946e+00 1.334982858597e+00 1.364049160766e+00 1.229459014629e+00 1.099745854462e+00 1.134255953349e+00 1.234503965261e+00 1.235312538031e+00 1.129605731878e+00 1.050880042307e+00 1.087527228952e+00 1.141891456430e+00 1.127548127208e+00 1.086991546042e+00 1.098310282223e+00 1.159097348264e+00 1.177655301758e+00 1.102651274285e+00 1.021999808359e+00 1.060259770028e+00 1.151922975385e+00 1.166481937915e+00 1.108590234382e+00 1.110664786458e+00 1.220443569726e+00 1.297789791386e+00 1.228842418065e+00 1.086871912560e+00 1.106217552513e+00 1.312949494854e+00 1.446906880087e+00 1.343712907100e+00 1.082221334188e+00 1.014553354745e+00 1.278948551516e+00 1.493905388782e+00 1.409599727427e+00 1.068909606230e+00 8.856273149577e-01 1.196072784767e+00 1.511297512497e+00 1.491914018453e+00 1.144331980257e+00 8.640061020152e-01 1.147264960967e+00 1.514033370351e+00 1.543019571483e+00 1.218084297463e+00 9.498709518737e-01 1.268898315528e+00 1.693875542228e+00 1.768268000338e+00 1.452413947928e+00 1.144917293194e+00 1.441307892531e+00 1.932840720615e+00 2.079812407409e+00 1.825290746839e+00 1.459432598257e+00 1.437073611188e+00 1.818040530007e+00 2.106323348491e+00 1.981327774994e+00 1.563295699543e+00 1.343228016090e+00 1.649267734477e+00 1.990886990498e+00 1.993415604099e+00 1.683149080287e+00 1.451132265581e+00 1.673945629430e+00 2.023743801782e+00 2.098438987058e+00 1.844593009670e+00 1.549861407775e+00 1.629556269442e+00 1.948103929579e+00 2.085133327521e+00 1.897354221667e+00 1.557429974850e+00 1.452429550196e+00 1.656969183094e+00 1.796699262680e+00 1.654814899923e+00 1.326553267868e+00 1.176646201194e+00 1.377969544340e+00 1.575061328309e+00 1.521870770053e+00 1.273052331773e+00 1.132323795590e+00 1.291416177256e+00 1.477264740401e+00 1.449316856777e+00 1.236549643340e+00 1.113707176846e+00 1.277251437608e+00 1.480651440419e+00 1.472433109277e+00 1.241358788773e+00 1.031198939553e+00 1.135328748165e+00 1.401357364775e+00 1.585137187933e+00 1.467984050790e+00 1.067816654629e+00 8.176443944036e-01 1.085828774713e+00 1.373751873019e+00 1.359574396724e+00 1.063861716319e+00 7.983899815148e-01 9.462323961807e-01 1.197263794237e+00 1.209566071533e+00 9.521492691551e-01 6.607699715971e-01 7.462969061550e-01 9.877769161954e-01 1.024579207938e+00 8.025041699039e-01 5.166965941556e-01 6.024216504693e-01 8.608843935679e-01 9.337097410686e-01 7.729488061120e-01 5.514951694834e-01 6.106512814196e-01 8.284823738807e-01 9.112299557553e-01 8.134385614685e-01 6.780121267543e-01 7.060092198437e-01 8.225144112021e-01 8.427419357262e-01 7.598540328057e-01 7.438113155883e-01 8.844095900224e-01 1.007730580737e+00 9.628204373592e-01 7.699820038649e-01 6.687396747650e-01 8.495058507898e-01 1.054994377669e+00 1.071817301446e+00 9.527254483025e-01 8.071424856282e-01 7.911337289760e-01 9.398074984028e-01 1.048488970722e+00 9.977762793363e-01 8.449749014070e-01 7.973467217256e-01 9.325495991952e-01 1.047390817627e+00 9.993160180679e-01 8.339220007564e-01 7.736147832482e-01 9.236220759048e-01 1.060638075658e+00 1.017051609604e+00 8.163040070361e-01 6.841034512331e-01 8.119249479149e-01 9.709505691081e-01 9.521931721228e-01 7.619955748058e-01 6.310725461038e-01 7.839517255499e-01 9.801462282420e-01 9.986806653009e-01 8.314585637033e-01 6.682107277835e-01 7.494779410074e-01 9.214906627890e-01 9.541477336582e-01 8.215770455110e-01 6.861623756125e-01 7.449689841468e-01 8.754185666429e-01 8.777636296981e-01 7.363356586312e-01 6.393216337848e-01 7.687875767528e-01 9.371175848494e-01 9.442920467523e-01 7.746264041466e-01 6.484529977385e-01 7.059258788258e-01 8.650636700596e-01 9.669769296672e-01 9.586456197581e-01 8.768800484499e-01 7.862594868652e-01 7.237660320380e-01 6.985279218277e-01 6.590072463843e-01 6.197013867153e-01 6.305799729577e-01 6.792277196911e-01 7.027185450968e-01 6.841788779678e-01 6.784042632701e-01 7.389442832663e-01 8.353314546684e-01 9.070203108183e-01 9.344479266210e-01 9.333752404384e-01 9.207708357905e-01 9.097498726512e-01 9.317388350895e-01 1.014028210193e+00 1.116891387394e+00 1.155374935138e+00 1.089130837550e+00 9.914444538087e-01 1.019448183855e+00 1.180217985024e+00 1.295470203471e+00 1.245581459002e+00 1.087901530616e+00 1.060192974709e+00 1.264116067932e+00 1.459533064909e+00 1.444444980444e+00 1.235510007838e+00 1.110553963515e+00 1.324397077053e+00 1.621968151762e+00 1.697176700836e+00 1.487968242278e+00 1.204663168369e+00 1.235108248993e+00 1.517283448890e+00 1.656573280191e+00 1.545967582988e+00 1.317825691535e+00 1.229093108026e+00 1.383544932788e+00 1.557848867943e+00 1.588097375881e+00 1.494111864446e+00 1.454598912455e+00 1.591798759380e+00 1.777939650805e+00 1.837909771231e+00 1.745418427673e+00 1.634441088040e+00 1.658372836296e+00 1.777998778114e+00 1.835235039631e+00 1.770394435310e+00 1.674778881795e+00 1.680141577737e+00 1.776823797050e+00 1.842912838688e+00 1.827428814778e+00 1.806851556211e+00 1.877255395941e+00 2.005059079705e+00 2.067597153006e+00 2.001852856161e+00 1.867515943904e+00 1.797154570627e+00 1.847132880737e+00 1.926158351581e+00 1.921418910734e+00 1.810679821727e+00 1.668678419816e+00 1.601674963116e+00 1.640915519737e+00 1.715831165910e+00 1.746746232162e+00 1.714146613949e+00 1.660202165913e+00 1.643701055383e+00 1.672510452527e+00 1.695045638232e+00 1.716045786892e+00 1.734905615891e+00 1.768839940796e+00 1.803013871858e+00 1.806529184892e+00 1.735662518629e+00 1.602835716090e+00 1.538943873927e+00 1.627673174892e+00 1.757259046433e+00 1.763929545379e+00 1.606008794352e+00 1.428352933599e+00 1.467431470963e+00 1.692958281374e+00 1.836974755796e+00 1.746629802287e+00 1.509175696452e+00 1.442923035438e+00 1.698325380048e+00 1.970311901077e+00 1.983485262287e+00 1.716168643115e+00 1.421373066647e+00 1.459728351146e+00 1.712557813810e+00 1.799655063501e+00 1.595569519070e+00 1.286798463096e+00 1.263250695412e+00 1.508435786550e+00 1.628319993818e+00 1.467827183239e+00 1.202410783155e+00 1.218101134810e+00 1.477599182169e+00 1.585776031316e+00 1.389806003643e+00 1.083652510563e+00 1.144180917755e+00 1.506737267984e+00 1.701206243032e+00 1.563806334299e+00 1.263879512116e+00 1.238474222813e+00 1.543109566445e+00 1.802516055440e+00 1.734132516758e+00 1.452542763859e+00 1.334317481587e+00 1.588857610289e+00 1.841982512179e+00 1.812512175865e+00 1.560732618669e+00 1.434335109660e+00 1.639424217479e+00 1.879428851669e+00 1.907323065684e+00 1.784751459393e+00 1.761650866615e+00 1.908908045081e+00 2.004862175633e+00 1.906147875211e+00 1.753471738939e+00 1.827219617333e+00 2.076248890670e+00 2.178156414513e+00 1.985975802012e+00 1.691381527505e+00 1.715442634073e+00 2.039995023907e+00 2.220261263245e+00 2.043709987989e+00 1.689029420325e+00 1.656995302165e+00 2.020777243043e+00 2.266871901459e+00 2.114075935302e+00 1.696016519157e+00 1.558246266122e+00 1.938658562102e+00 2.280192553111e+00 2.220033205892e+00 1.825193526041e+00 1.572759053030e+00 1.840879157025e+00 2.182556178144e+00 2.174394481858e+00 1.892914222027e+00 1.687563749739e+00 1.798887858154e+00 2.066513182195e+00 2.206904713066e+00 2.016117284862e+00 1.656053451344e+00 1.657876905144e+00 2.022472838900e+00 2.236036128483e+00 2.073926422339e+00 1.710108062846e+00 1.617053053737e+00 1.905496402230e+00 2.116579665317e+00 1.984499821006e+00 1.617069615864e+00 1.432404873320e+00 1.637649631757e+00 1.837146303401e+00 1.745016311375e+00 1.435377205189e+00 1.272740712740e+00 1.442919076678e+00 1.598363398180e+00 1.484963107577e+00 1.182377751085e+00 1.059014288646e+00 1.258504535970e+00 1.400001472428e+00 1.262502842625e+00 9.657084546952e-01 9.414837002113e-01 1.236897570828e+00 1.402101805617e+00 1.244855618851e+00 8.892941925504e-01 8.332441912050e-01 1.196194858638e+00 1.454847041980e+00 1.402877465658e+00 1.132727100162e+00 9.973346158548e-01 1.211442436829e+00 1.458326116589e+00 1.504019620222e+00 1.444207236365e+00 1.439367639474e+00 1.422379207395e+00 1.370683523610e+00 1.331551670866e+00 1.383906992756e+00 1.505411413920e+00 1.568784461719e+00 1.487853201524e+00 1.313679209662e+00 1.222741494424e+00 1.304062263289e+00 1.402107054609e+00 1.360472464902e+00 1.197953801281e+00 1.097662987071e+00 1.180835284863e+00 1.295497819072e+00 1.276951503516e+00 1.142377717032e+00 1.065267340489e+00 1.145239304050e+00 1.235998745373e+00 1.197455136568e+00 1.068563457360e+00 1.023267062488e+00 1.114381562887e+00 1.177115829901e+00 1.109913735756e+00 1.015373387779e+00 1.086836370084e+00 1.268638326899e+00 1.345348154343e+00 1.245990993009e+00 1.121145600509e+00 1.197663359920e+00 1.389755291378e+00 1.443644597491e+00 1.285558717978e+00 1.113902605672e+00 1.232205998583e+00 1.501958616627e+00 1.640348352550e+00 1.580158406301e+00 1.329850839959e+00 1.098252144337e+00 1.157262954180e+00 1.401793274040e+00 1.512880356586e+00 1.393427268943e+00 1.194631745790e+00 1.206967949634e+00 1.414019255903e+00 1.521892996085e+00 1.397621772449e+00 1.170037698597e+00 1.155612115945e+00 1.379709272341e+00 1.522002774492e+00 1.415472159473e+00 1.155969401719e+00 1.066064795280e+00 1.262792879107e+00 1.426779436587e+00 1.354894730736e+00 1.119713297059e+00 1.034670330898e+00 1.236882173128e+00 1.415328558475e+00 1.351314920501e+00 1.090394859406e+00 9.486398488923e-01 1.155030357391e+00 1.395239568389e+00 1.405015084856e+00 1.182036216047e+00 9.679812298878e-01 1.062735496070e+00 1.298665073181e+00 1.384358582346e+00 1.262655807159e+00 1.081817971987e+00 1.063074411085e+00 1.182784334009e+00 1.236612412414e+00 1.156007417158e+00 1.058181171129e+00 1.121281155065e+00 1.307058413133e+00 1.437627150210e+00 1.409241463784e+00 1.241058108088e+00 1.059451838677e+00 9.939623740304e-01 1.058883532870e+00 1.069236427803e+00 9.634345110293e-01 8.127808535254e-01 7.538021004265e-01 8.069831036270e-01 8.597967471096e-01 8.592291637167e-01 8.481603921081e-01 8.799194404519e-01 9.374978355476e-01 9.704921749345e-01 9.664055430307e-01 9.541506752496e-01 9.612388423273e-01 9.861736122838e-01 1.016944497313e+00 1.049526397769e+00 1.074935300571e+00 1.072131571423e+00 1.034057430672e+00 9.961538696519e-01 1.015131790317e+00 1.091843806169e+00 1.158094250475e+00 1.153677067113e+00 1.080085595904e+00 1.002573647529e+00 9.968859167850e-01 1.064110356435e+00 1.137047243101e+00 1.158386078397e+00 1.111875540580e+00 1.020181133769e+00 9.434480607685e-01 9.521305498955e-01 1.044735964757e+00 1.134210845704e+00 1.139854089300e+00 1.055832717275e+00 9.709895717086e-01 9.963981275381e-01 1.099258025511e+00 1.142713185337e+00 1.055424318379e+00 8.964412847538e-01 8.325430899104e-01 9.221838108078e-01 1.002493246329e+00 9.495494229421e-01 7.998582430504e-01 7.365214748406e-01 8.472622368594e-01 9.514164340140e-01 9.096490863149e-01 7.613672102806e-01 7.154240065299e-01 8.620980059335e-01 9.856943420129e-01 9.303878773041e-01 7.287587767601e-01 6.366374209345e-01 8.263287533708e-01 1.014744366591e+00 9.959478660212e-01 7.652677994584e-01 5.404808162610e-01 6.683102136201e-01 9.010881214650e-01 9.438441271916e-01 7.529396065047e-01 4.897654525278e-01 5.426361065929e-01 7.822643105126e-01 8.661140017917e-01 7.249715523866e-01 4.722842881368e-01 4.350499097781e-01 6.197693568647e-01 6.934703737439e-01 5.822295186081e-01 3.806450857268e-01 2.908123755422e-01 4.095857529018e-01 4.982751471377e-01 4.629974704118e-01 3.314424773314e-01 3.514311836504e-01 5.596678101075e-01 6.932831755756e-01 6.519025629490e-01 4.724603865559e-01 3.817135343968e-01 5.552743855176e-01 7.246905362734e-01 7.447961066843e-01 6.357353904980e-01 5.433984545808e-01 6.028089141991e-01 7.106696623587e-01 7.448109119637e-01 7.151200850810e-01 7.079879608494e-01 7.509891928305e-01 7.726454123082e-01 7.326218413329e-01 6.987932974209e-01 7.650309097052e-01 8.770911585070e-01 9.091369761186e-01 8.155612830842e-01 6.773042182978e-01 6.640988720551e-01 7.826378277162e-01 8.665914676290e-01 8.402657495188e-01 7.580503089595e-01 7.280842382117e-01 7.525646546780e-01 7.266733124937e-01 6.113557327168e-01 5.227025962067e-01 6.123176139116e-01 7.549413119334e-01 7.826762690989e-01 6.773747003112e-01 5.996278171452e-01 7.544234889406e-01 9.796352833302e-01 1.097483730277e+00 1.003371837317e+00 8.247185456118e-01 8.011111487031e-01 9.207474191004e-01 9.473768268085e-01 8.066253748410e-01 6.838103177995e-01 8.360124109442e-01 1.062704305501e+00 1.098285946406e+00 8.994927656021e-01 7.095339746469e-01 9.179677724107e-01 1.259130941580e+00 1.380280029119e+00 1.186916076645e+00 8.207305683188e-01 7.516005255020e-01 1.078171688136e+00 1.289092184324e+00 1.178127257639e+00 7.978522210213e-01 5.301075754245e-01 8.208824029330e-01 1.115297705266e+00 1.121803862632e+00 8.524200188672e-01 5.535508698459e-01 6.493486330439e-01 8.808413057909e-01 9.142564846108e-01 7.432650936705e-01 5.944524632248e-01 7.085903620056e-01 8.689791049929e-01 8.715334554402e-01 7.544287548736e-01 7.300671073478e-01 8.653199847246e-01 9.553948646376e-01 9.064647831628e-01 7.848504637862e-01 7.521835011291e-01 8.905920848949e-01 1.032981265545e+00 1.019087534896e+00 9.216702061380e-01 9.538385819766e-01 1.142936189027e+00 1.269434616466e+00 1.195463198154e+00 9.885638639178e-01 9.388124044705e-01 1.172451639578e+00 1.392722981418e+00 1.382858709470e+00 1.145355565296e+00 9.145137076672e-01 1.008511866337e+00 1.265375586764e+00 1.384549042334e+00 1.304023363789e+00 1.150783525061e+00 1.106221938122e+00 1.168008327463e+00 1.197688316064e+00 1.173129428361e+00 1.197938706955e+00 1.297861078588e+00 1.345121231566e+00 1.251398563333e+00 1.127021034017e+00 1.223781005943e+00 1.503826932494e+00 1.675549747374e+00 1.573341283644e+00 1.266394680634e+00 1.108994160490e+00 1.350832920184e+00 1.627175389359e+00 1.621314409946e+00 1.315588455999e+00 1.021531677490e+00 1.178919186492e+00 1.520838209209e+00 1.680865448539e+00 1.578541226403e+00 1.295546686755e+00 1.173716748386e+00 1.460762751049e+00 1.780532204500e+00 1.811848212345e+00 1.523836485993e+00 1.200349196853e+00 1.317579591635e+00 1.701076261058e+00 1.872568221251e+00 1.655618777160e+00 1.171279755933e+00 9.584190351329e-01 1.371829283763e+00 1.778110166507e+00 1.826281294515e+00 1.507595684882e+00 1.097545396763e+00 1.110610198012e+00 1.450350563339e+00 1.624570824324e+00 1.487337292758e+00 1.190905702777e+00 1.104105260356e+00 1.308916639496e+00 1.444867559446e+00 1.320469116139e+00 1.054845760593e+00 1.050954107423e+00 1.377529856823e+00 1.622944166876e+00 1.563572335187e+00 1.243295142075e+00 1.009478025816e+00 1.230330699875e+00 1.564586828841e+00 1.643536359631e+00 1.404178328902e+00 1.075027299579e+00 1.134820218325e+00 1.521379595757e+00 1.776657138237e+00 1.758645359324e+00 1.550474717104e+00 1.363011937531e+00 1.413136710653e+00 1.608772893820e+00 1.704373974597e+00 1.586653133372e+00 1.322406100685e+00 1.152960219531e+00 1.278097695089e+00 1.517539292872e+00 1.623880031777e+00 1.523173118384e+00 1.310906603708e+00 1.208835870540e+00 1.331825327316e+00 1.506899638405e+00 1.550184524481e+00 1.432186675897e+00 1.275945180248e+00 1.266214118223e+00 1.407377658178e+00 1.515399703316e+00 1.458768472514e+00 1.246970750032e+00 1.039180682841e+00 1.051875004299e+00 1.238961698590e+00 1.375958718032e+00 1.354601045668e+00 1.211794274555e+00 1.092141506673e+00 1.122301432315e+00 1.243706538874e+00 1.324931126741e+00 1.326817517611e+00 1.307173860170e+00 1.335399390964e+00 1.395931502986e+00 1.412538876846e+00 1.351087688401e+00 1.272070003692e+00 1.284155657004e+00 1.398810337670e+00 1.501376485197e+00 1.490238156227e+00 1.366053963968e+00 1.244764908957e+00 1.268628677468e+00 1.413626112063e+00 1.526067551814e+00 1.512668003182e+00 1.401765844599e+00 1.314874409244e+00 1.342351697459e+00 1.417947869992e+00 1.415039910656e+00 1.294802904692e+00 1.152384546856e+00 1.149304609802e+00 1.285586932243e+00 1.384635584980e+00 1.318087720791e+00 1.096151789522e+00 8.972776995121e-01 9.651301454114e-01 1.194823068916e+00 1.321838164686e+00 1.234926478482e+00 9.839492317133e-01 7.987411631506e-01 9.219751545416e-01 1.156162097183e+00 1.238995267214e+00 1.090205595786e+00 7.849933503262e-01 6.066252091394e-01 8.022246396527e-01 1.047785711612e+00 1.107376918943e+00 9.490140396009e-01 6.944975806901e-01 6.422075682291e-01 8.594437822247e-01 1.041628327396e+00 1.036346293878e+00 8.537336487257e-01 6.543931740040e-01 6.970805889165e-01 9.057181892604e-01 1.028304575916e+00 9.662386704711e-01 7.480874563940e-01 5.325384285136e-01 5.718067992422e-01 7.634712012178e-01 8.726312364230e-01 8.334280489606e-01 6.904517668363e-01 5.738761968096e-01 6.064623198189e-01 7.177509665431e-01 7.848970815541e-01 7.726019786209e-01 7.145620343530e-01 6.751427787662e-01 6.940565952200e-01 7.511022590913e-01 8.009906996718e-01 8.104653106966e-01 7.655185841586e-01 6.797809723452e-01 6.139117632750e-01 6.525467304905e-01 7.826737030968e-01 8.990447102602e-01 9.185286557523e-01 8.219943713793e-01 6.763481603982e-01 6.394927721721e-01 7.710599817670e-01 9.180887671883e-01 9.566476405449e-01 8.703444170319e-01 7.492260372671e-01 7.425129657256e-01 8.532058976570e-01 9.283429883338e-01 8.733997312111e-01 7.253778186367e-01 6.760101078153e-01 8.537650159322e-01 1.073588292952e+00 1.157132482508e+00 1.054363243778e+00 8.502116509534e-01 7.811358929722e-01 9.656022858036e-01 1.176443524051e+00 1.227909910235e+00 1.088204500445e+00 8.762482858064e-01 8.423532608000e-01 1.033158793647e+00 1.199994273834e+00 1.185586545803e+00 9.972163308676e-01 8.202739175104e-01 9.190614101868e-01 1.184818018994e+00 1.351614103318e+00 1.310425641728e+00 1.105465596761e+00 9.364551320800e-01 1.021405528069e+00 1.238578785946e+00 1.347913985793e+00 1.252661375928e+00 9.998586111610e-01 7.841709939264e-01 8.360302371330e-01 1.026919245212e+00 1.117417739474e+00 1.034533755533e+00 8.462419090889e-01 7.373549155002e-01 8.321255516030e-01 9.873356158225e-01 1.055127821701e+00 1.014998083176e+00 9.393663562639e-01 9.190372296577e-01 9.562399335788e-01 9.739817042543e-01 9.264798922216e-01 8.474764607910e-01 8.198371660266e-01 8.734825591422e-01 9.436913539714e-01 9.683764040502e-01 9.517505369435e-01 9.491728749598e-01 9.992754210455e-01 1.073696046422e+00 1.119846630694e+00 1.121070667871e+00 1.105382407021e+00 1.107934232527e+00 1.124796705362e+00 1.118264840231e+00 1.066205002270e+00 9.948585510312e-01 9.624466590049e-01 9.912297910425e-01 1.032143566829e+00 1.025370311038e+00 9.635331487232e-01 9.054094860141e-01 9.273413609705e-01 1.024658002973e+00 1.115940211093e+00 1.135976466099e+00 1.077801157188e+00 9.906675300123e-01 9.478543716148e-01 9.776591209387e-01 1.032949905868e+00 1.051837635711e+00 1.011102580116e+00 9.360078002738e-01 8.856525226794e-01 9.056126168686e-01 9.749271752534e-01 1.029631163370e+00 1.024474753049e+00 9.666873975968e-01 9.248829342958e-01 9.812672777277e-01 1.122514061646e+00 1.246951616642e+00 1.266420838027e+00 1.159242791981e+00 9.949411491333e-01 9.305765339509e-01 1.048316382906e+00 1.214237602414e+00 1.274696893630e+00 1.179470144461e+00 9.968760766576e-01 9.050683720541e-01 1.010929460907e+00 1.164960745170e+00 1.197157644777e+00 1.065348017138e+00 8.738163316414e-01 8.519012404090e-01 1.044224177746e+00 1.220443601860e+00 1.219543882219e+00 1.019113174995e+00 7.389032467655e-01 6.687500241739e-01 8.764279741149e-01 1.055685881033e+00 1.050913589224e+00 8.763769544350e-01 6.961812648287e-01 7.366145152317e-01 9.054103191539e-01 9.693923249201e-01 8.477043974930e-01 6.230822229754e-01 5.783389478378e-01 8.027261235749e-01 9.912847812929e-01 9.771888409873e-01 7.483527032610e-01 4.651954315567e-01 5.591721178325e-01 8.777417856097e-01 1.054045263266e+00 9.848127974311e-01 7.069854643827e-01 4.631353250893e-01 6.569153170228e-01 9.599047475575e-01 1.073076681145e+00 9.308730261854e-01 6.115175099682e-01 4.674594133487e-01 7.697033515588e-01 1.057910025133e+00 1.117484325046e+00 9.185033086641e-01 5.736178744299e-01 4.984082050632e-01 8.339847985550e-01 1.105340077581e+00 1.143664759602e+00 9.476445887442e-01 6.651718856395e-01 6.499630438657e-01 9.284346949665e-01 1.151945956503e+00 1.178205335174e+00 1.026814110626e+00 8.596739330336e-01 9.044109360944e-01 1.115970532289e+00 1.269100621423e+00 1.247366530828e+00 1.061707918488e+00 8.483097184966e-01 8.316599286914e-01 1.016681397582e+00 1.182000325880e+00 1.198424837023e+00 1.062895249243e+00 8.891576836847e-01 8.772541988583e-01 1.064231033431e+00 1.265575707698e+00 1.344484287983e+00 1.273728587506e+00 1.126409875586e+00 1.051398778016e+00 1.132313742190e+00 1.262245666106e+00 1.296678611774e+00 1.185630451756e+00 1.004505917889e+00 9.440845567823e-01 1.091630225201e+00 1.267772952822e+00 1.292963752110e+00 1.116766584592e+00 8.497594124574e-01 8.153653708191e-01 1.112848250329e+00 1.406095116254e+00 1.482706569278e+00 1.295473742650e+00 9.511691741649e-01 7.863424579663e-01 1.037142481145e+00 1.336057905853e+00 1.414838741092e+00 1.219999070756e+00 8.700264609662e-01 7.327754562487e-01 1.010776729010e+00 1.295571648484e+00 1.348646877147e+00 1.149446037174e+00 8.626758664830e-01 8.481902842874e-01 1.130858857503e+00 1.352838955161e+00 1.338837985721e+00 1.096142781540e+00 8.030984388168e-01 7.879986615190e-01 1.012297926699e+00 1.142468113120e+00 1.044528509599e+00 7.672174379890e-01 5.758001300559e-01 7.632916081862e-01 1.027908854902e+00 1.119166272729e+00 1.001895125121e+00 7.963994140046e-01 7.554431003101e-01 9.317538332006e-01 1.085612146687e+00 1.081699831718e+00 9.479984058941e-01 8.444716557504e-01 9.087034631323e-01 1.031435802815e+00 1.044876264874e+00 9.127635350196e-01 7.659108383717e-01 8.280249533883e-01 1.045092191518e+00 1.186168139465e+00 1.142107974818e+00 9.518448269605e-01 8.125495862727e-01 9.216888272979e-01 1.128625018869e+00 1.213029882239e+00 1.111433895687e+00 9.203087867669e-01 8.739213990900e-01 1.050549953383e+00 1.226468243758e+00 1.230832968581e+00 1.044441000793e+00 8.027599147479e-01 7.760737318184e-01 9.774707801603e-01 1.135272570778e+00 1.113789244689e+00 9.375419300251e-01 7.736150350769e-01 8.209117542405e-01 1.002039961145e+00
 1.254143149577e+00 1.217561439056e+00 1.178368590175e+00 1.180704713153e+00 1.230668794169e+00 1.285469633027e+00 1.301150752405e+00 1.215434077984e+00 1.072155754530e+00 1.009932426748e+00 1.086822078911e+00 1.175912808758e+00 1.164450576774e+00 1.060750978309e+00 9.693103620976e-01 9.766711137921e-01 1.035886910301e+00 1.057107566236e+00 1.026558272042e+00 9.975913291556e-01 1.005773847525e+00 1.015991524082e+00 9.824096864095e-01 9.234479835500e-01 9.167947296964e-01 9.967920974718e-01 1.095965787415e+00 1.136711265761e+00 1.106234680202e+00 1.059062732773e+00 1.066039541388e+00 1.135409196682e+00 1.209533342974e+00 1.235754211130e+00 1.204418545380e+00 1.143659001889e+00 1.094371518286e+00 1.077143126340e+00 1.077085195525e+00 1.064938309287e+00 1.029532040746e+00 9.911272265864e-01 9.832535339318e-01 1.012609582032e+00 1.047431441153e+00 1.054976293708e+00 1.036865415936e+00 1.026477248369e+00 1.050187542340e+00 1.095225508860e+00 1.130630759162e+00 1.146907288023e+00 1.162298886666e+00 1.193758222863e+00 1.231215992890e+00 1.252004331011e+00 1.253787861704e+00 1.260829340855e+00 1.292767441125e+00 1.334123896876e+00 1.350517412996e+00 1.329009240456e+00 1.293828763559e+00 1.282117995577e+00 1.303299979053e+00 1.334349067915e+00 1.354391991112e+00 1.364208989438e+00 1.371338760797e+00 1.371716479907e+00 1.358938443460e+00 1.346343907957e+00 1.360809999828e+00 1.403497185136e+00 1.434447191536e+00 1.413003430361e+00 1.345998224574e+00 1.293988957830e+00 1.312971017303e+00 1.381910777292e+00 1.431151429903e+00 1.425070370293e+00 1.390930591875e+00 1.382872497751e+00 1.416816459701e+00 1.455845282932e+00 1.462712996874e+00 1.438334361897e+00 1.410583159103e+00 1.467523011438e+00 1.576958001766e+00 1.618516569341e+00 1.559661230819e+00 1.474685339595e+00 1.476925758519e+00 1.576589670759e+00 1.629646084174e+00 1.514101510231e+00 1.353553974891e+00 1.346199062555e+00 1.475404865587e+00 1.536823321262e+00 1.435951950893e+00 1.286670133436e+00 1.307426781072e+00 1.488094692328e+00 1.605246853448e+00 1.545962824504e+00 1.403201906458e+00 1.390528195427e+00 1.545288873829e+00 1.667976801668e+00 1.623356005440e+00 1.469965167809e+00 1.404186318369e+00 1.506817807784e+00 1.613265378725e+00 1.576798211011e+00 1.435759787407e+00 1.374332082600e+00 1.476970742484e+00 1.584451165916e+00 1.544020225857e+00 1.386720592341e+00 1.311878752135e+00 1.436574073132e+00 1.593519146128e+00 1.599463695611e+00 1.451889338858e+00 1.326076741065e+00 1.386963127792e+00 1.530067784721e+00 1.559145466439e+00 1.430341141919e+00 1.279866516708e+00 1.286240891873e+00 1.402594384909e+00 1.438702546484e+00 1.324037686244e+00 1.167035205540e+00 1.150413517872e+00 1.263606790965e+00 1.327021796215e+00 1.259088603089e+00 1.144794901660e+00 1.140047836806e+00 1.245101372949e+00 1.308511383580e+00 1.248036956745e+00 1.125985476369e+00 1.086314992885e+00 1.162198448820e+00 1.226814474920e+00 1.186390714439e+00 1.072958700041e+00 1.005043398882e+00 1.038037626855e+00 1.080459680721e+00 1.037397724261e+00 9.179046151676e-01 8.239339562513e-01 8.316387395755e-01 8.731335331904e-01 8.482953763649e-01 7.468813011789e-01 6.538383948855e-01 6.588599268470e-01 7.192681889785e-01 7.404547339307e-01 7.049804885418e-01 6.733686093337e-01 7.016275721779e-01 7.558552056438e-01 7.683430639414e-01 7.258219863637e-01 6.862121372626e-01 7.201187587138e-01 8.247464837081e-01 9.484276494206e-01 1.006045929815e+00 9.694601049816e-01 8.739204170701e-01 8.026350257383e-01 8.214296059942e-01 8.734245665170e-01 8.645347044338e-01 8.196627951182e-01 8.087508693775e-01 8.482607106275e-01 8.744283475927e-01 8.446568666533e-01 8.009232216425e-01 8.249813033797e-01 9.081784705360e-01 9.539189307064e-01 9.039423753846e-01 7.992774131500e-01 7.613549213744e-01 8.389515138117e-01 9.241508038548e-01 9.215014198545e-01 8.415739220871e-01 7.844298395691e-01 8.223636975306e-01 8.869730711154e-01 8.802021811250e-01 7.890111080578e-01 6.921127356539e-01 6.791235524624e-01 7.176540966619e-01 7.126276943841e-01 6.402468910233e-01 5.639316345864e-01 5.532347949471e-01 5.686099058891e-01 5.276010616870e-01 4.244940390968e-01 3.625420536826e-01 4.275498349612e-01 5.049593231366e-01 4.891726695070e-01 3.743122963509e-01 2.577490121483e-01 2.965773075534e-01 3.875403950481e-01 4.295588379727e-01 3.911050300324e-01 3.556231506805e-01 3.798328870171e-01 4.053174788987e-01 3.760143312063e-01 3.284442056170e-01 3.593754138158e-01 4.459240817009e-01 4.833136905068e-01 4.288844848348e-01 3.241905872692e-01 2.901961889165e-01 3.548809634230e-01 3.964365913171e-01 3.716759148270e-01 3.395894338401e-01 3.774295250917e-01 4.416206504132e-01 4.608103592168e-01 4.507345809293e-01 4.944969521566e-01 5.993000993053e-01 6.732538199433e-01 6.561003693166e-01 5.806952833778e-01 5.674234877206e-01 6.612465301104e-01 7.429183320016e-01 7.186123261337e-01 6.112205173951e-01 5.675270709144e-01 6.779579495322e-01 8.033149923563e-01 8.232450741677e-01 7.487779079160e-01 7.053603422132e-01 7.837904789928e-01 8.869516401007e-01 9.024939552607e-01 8.394129893848e-01 8.606283547516e-01 9.986761045078e-01 1.144407264283e+00 1.201724668451e+00 1.154082384583e+00 9.974364824214e-01 9.291331236615e-01 1.079383582762e+00 1.265448710491e+00 1.314720615100e+00 1.223231358868e+00 1.127945240410e+00 1.165801562784e+00 1.280961244823e+00 1.333940460832e+00 1.289275857310e+00 1.231637914880e+00 1.258320837725e+00 1.342882973058e+00 1.384929042715e+00 1.345762577065e+00 1.280611601617e+00 1.271515239923e+00 1.323865422750e+00 1.372697150256e+00 1.379827963953e+00 1.366777576127e+00 1.367686587424e+00 1.374313576456e+00 1.350843189094e+00 1.294015178838e+00 1.255096355231e+00 1.285967216745e+00 1.362492962741e+00 1.407027840254e+00 1.370318245500e+00 1.272741168808e+00 1.196519455899e+00 1.214701540727e+00 1.299502874824e+00 1.355661240622e+00 1.320102939381e+00 1.209147333130e+00 1.116429233410e+00 1.133741209546e+00 1.237362848404e+00 1.344485613440e+00 1.365516586297e+00 1.175166364461e+00 9.305476661820e-01 9.797224076480e-01 1.233433302202e+00 1.338930196155e+00 1.182964632291e+00 9.261621645750e-01 9.512056330708e-01 1.233530526261e+00 1.393643478745e+00 1.280187035054e+00 9.968955377190e-01 8.873169874354e-01 1.092673426102e+00 1.266520655761e+00 1.209854579694e+00 9.939610863746e-01 9.042158705359e-01 1.064365499670e+00 1.200360688627e+00 1.138346893644e+00 9.670156507503e-01 9.723578958231e-01 1.193677003982e+00 1.343346184330e+00 1.263236208628e+00 1.029288640170e+00 9.409109625557e-01 1.139511877080e+00 1.333253327649e+00 1.321301860009e+00 1.142928735194e+00 1.029644240850e+00 1.137497618654e+00 1.279691053068e+00 1.271422862956e+00 1.140267877975e+00 1.078701642600e+00 1.179817506138e+00 1.273924865854e+00 1.255312853068e+00 1.203717883832e+00 1.186615740970e+00 1.257013832451e+00 1.373644480655e+00 1.443146687544e+00 1.372297768220e+00 1.195482502201e+00 1.171822783560e+00 1.367552772128e+00 1.525838676264e+00 1.469041338288e+00 1.248282581607e+00 1.135780926486e+00 1.302980208040e+00 1.495715942326e+00 1.469119336681e+00 1.222637971178e+00 1.037451535571e+00 1.224732615339e+00 1.532178833354e+00 1.631688239285e+00 1.456522583044e+00 1.201899315136e+00 1.231143435935e+00 1.517482380136e+00 1.705862064690e+00 1.637491512153e+00 1.405546646598e+00 1.293185203553e+00 1.439363195077e+00 1.603861432101e+00 1.577880645417e+00 1.390310012256e+00 1.275916230362e+00 1.398120764804e+00 1.568419639621e+00 1.569057568390e+00 1.394077352696e+00 1.253590054334e+00 1.352506639341e+00 1.546323442964e+00 1.596218114275e+00 1.457076691704e+00 1.300896457009e+00 1.352190040844e+00 1.536317735476e+00 1.661399081751e+00 1.640099267435e+00 1.465328115383e+00 1.244783092063e+00 1.140264612927e+00 1.204013783492e+00 1.250827104713e+00 1.145749189860e+00 9.459766633405e-01 8.465659287675e-01 9.247468715516e-01 9.925007298594e-01 9.138783810499e-01 7.386859189713e-01 6.741473559686e-01 7.912804938628e-01 8.804937497412e-01 8.259709321265e-01 7.172911967415e-01 7.715696728051e-01 9.641709936060e-01 1.072859832483e+00 9.966807383956e-01 8.147607619204e-01 7.741111618304e-01 9.514386665444e-01 1.101654803382e+00 1.073506444776e+00 9.015853144891e-01 7.807030078196e-01 8.596644106949e-01 9.828661604972e-01 9.993322325846e-01 9.521805515351e-01 9.963582049410e-01 1.143249836137e+00 1.230839049002e+00 1.161307512971e+00 1.016082821230e+00 1.026241156942e+00 1.232396152960e+00 1.399581226360e+00 1.373842145492e+00 1.198204481638e+00 1.104071753897e+00 1.253477694628e+00 1.455522097072e+00 1.499087428561e+00 1.368415802131e+00 1.236280700259e+00 1.294673985536e+00 1.461136951795e+00 1.533557594731e+00 1.460587008061e+00 1.369292399596e+00 1.417665804254e+00 1.558100173209e+00 1.621244539939e+00 1.545321943060e+00 1.430426934971e+00 1.430970032482e+00 1.539625162494e+00 1.611389309959e+00 1.582465371633e+00 1.535061647231e+00 1.581258672872e+00 1.688408764804e+00 1.730310874499e+00 1.670198798149e+00 1.619152125324e+00 1.703352336396e+00 1.859284070226e+00 1.914844650884e+00 1.800034517215e+00 1.626542634309e+00 1.605754215355e+00 1.759509595585e+00 1.876781768030e+00 1.812170465142e+00 1.623154853080e+00 1.532288036865e+00 1.657935553336e+00 1.817996027268e+00 1.816355979385e+00 1.652146769862e+00 1.520349101315e+00 1.640273714586e+00 1.942660060579e+00 2.133546826135e+00 2.091264442982e+00 1.890682510011e+00 1.714994607186e+00 1.722351053091e+00 1.905209175518e+00 2.015719294076e+00 1.920715718968e+00 1.716348760386e+00 1.640033398879e+00 1.760422009180e+00 1.870679738964e+00 1.812372187720e+00 1.640562731357e+00 1.561649789354e+00 1.663575549074e+00 1.777347140451e+00 1.750162834343e+00 1.620687737267e+00 1.570199766135e+00 1.680768636330e+00 1.805746354608e+00 1.800946830723e+00 1.689308209897e+00 1.629123615320e+00 1.714022727288e+00 1.833037270872e+00 1.845810480514e+00 1.746841082082e+00 1.655906418026e+00 1.671280778099e+00 1.733171652243e+00 1.723771828676e+00 1.620969982154e+00 1.513689285865e+00 1.493230879078e+00 1.534007362320e+00 1.552273341358e+00 1.528027958225e+00 1.504922916920e+00 1.503031510150e+00 1.483760567898e+00 1.423159364510e+00 1.371597415513e+00 1.449913122025e+00 1.634613656258e+00 1.735459271562e+00 1.543083573385e+00 1.259596654066e+00 1.343698408678e+00 1.691984039639e+00 1.847261655839e+00 1.658343880446e+00 1.346811571578e+00 1.402816800580e+00 1.777183035093e+00 1.983579501576e+00 1.831310962768e+00 1.497120951433e+00 1.451276112628e+00 1.771430357982e+00 1.990162338762e+00 1.864309377536e+00 1.527422280952e+00 1.437274066005e+00 1.743213480590e+00 1.987960578072e+00 1.886520394802e+00 1.522922743279e+00 1.341205719013e+00 1.619719048390e+00 1.919772264269e+00 1.900762936394e+00 1.591843789979e+00 1.356736665968e+00 1.528318231185e+00 1.799092462373e+00 1.813862715081e+00 1.561633357897e+00 1.354529925692e+00 1.503789644104e+00 1.764436039259e+00 1.803527800361e+00 1.590455034917e+00 1.389563515799e+00 1.492982865009e+00 1.724934314255e+00 1.796753018161e+00 1.736968286468e+00 1.597805619245e+00 1.506677703220e+00 1.538637017260e+00 1.602644767999e+00 1.540390627622e+00 1.389649662211e+00 1.357253683652e+00 1.484306028136e+00 1.571669260813e+00 1.484292806077e+00 1.296387799914e+00 1.243660930660e+00 1.399036235124e+00 1.535658964228e+00 1.479536340739e+00 1.262591770652e+00 1.110158404311e+00 1.204571217138e+00 1.371551595909e+00 1.389581632032e+00 1.226490604044e+00 1.027522059012e+00 9.938992524894e-01 1.094696604149e+00 1.141103317968e+00 1.071180613756e+00 9.709820489722e-01 9.498378566691e-01 9.750921082156e-01 9.368642829087e-01 8.192522858011e-01 7.388124162297e-01 7.947310887051e-01 8.788936522278e-01 8.500456896477e-01 6.885859624158e-01 5.234545190466e-01 5.536731490043e-01 6.804451170739e-01 7.010321058136e-01 5.649338613223e-01 3.597042434360e-01 3.359128611491e-01 4.844874812013e-01 5.441163737277e-01 4.787796100007e-01 3.126016884655e-01 1.322097571956e-01 2.143906760061e-01 3.681448889201e-01 4.189803430398e-01 3.672871276702e-01 3.059898042808e-01 3.450501868025e-01 4.114310032541e-01 3.977593288202e-01 2.874308037111e-01 1.781230745224e-01 2.566511845812e-01 3.635024444030e-01 3.691859943970e-01 2.754310358465e-01 2.279380024752e-01 3.697106896338e-01 5.187305009116e-01 5.672818459056e-01 5.075378754129e-01 4.170035301246e-01 4.204161878344e-01 4.980137054643e-01 5.276239193542e-01 4.678367903424e-01 3.838146437394e-01 4.010114243927e-01 4.920465903098e-01 5.345373370198e-01 5.019151830263e-01 4.843099072730e-01 5.794607462964e-01 7.133833367216e-01 7.704674625054e-01 7.216086259888e-01 6.495743717196e-01 6.914622618072e-01 8.250763285309e-01 9.048359184075e-01 8.564607578851e-01 7.292064817274e-01 6.875041763606e-01 8.102126626023e-01 9.552042805103e-01 9.547652765270e-01 8.453365572751e-01 7.410401546815e-01 7.877709931700e-01 9.067419702772e-01 9.254617364564e-01 7.915565020010e-01 6.154755113644e-01 6.288568813258e-01 7.906821813660e-01 8.590142548976e-01 7.394283624870e-01 5.051972468009e-01 4.516849739394e-01 6.615268989220e-01 8.072611923833e-01 7.687413638363e-01 6.156529184106e-01 5.893666279880e-01 7.663447551086e-01 9.046507194251e-01 8.685769451475e-01 6.981554820002e-01 6.125134548017e-01 7.541835649277e-01 8.970001194492e-01 8.660008636178e-01 6.757874816613e-01 5.597427413787e-01 7.322252861861e-01 9.306081684496e-01 9.446788639184e-01 7.764871319916e-01 6.540333698887e-01 8.280938829557e-01 1.067605324958e+00 1.125239124556e+00 9.622737296938e-01 7.564781253865e-01 8.307351696184e-01 1.081226373137e+00 1.213498000490e+00 1.191439953379e+00 1.040032148170e+00 8.686017277000e-01 8.984524410625e-01 1.101543681275e+00 1.210602075210e+00 1.102382645852e+00 8.718030469669e-01 8.282875165635e-01 1.045452006456e+00 1.199438468865e+00 1.123909348030e+00 9.189154478325e-01 9.288812265079e-01 1.211030026066e+00 1.413880693954e+00 1.354172475003e+00 1.118733010195e+00 1.069653246214e+00 1.359249755173e+00 1.621191554715e+00 1.603938594180e+00 1.333618857524e+00 1.130447001343e+00 1.315813728975e+00 1.604584308603e+00 1.659030210950e+00 1.448845467474e+00 1.246428983424e+00 1.380720677134e+00 1.654333207839e+00 1.721846881884e+00 1.518566017662e+00 1.300667786899e+00 1.433238367286e+00 1.749803934682e+00 1.869089205724e+00 1.674962981537e+00 1.364232839716e+00 1.361094364472e+00 1.671889589825e+00 1.877673116280e+00 1.786505584699e+00 1.622713505213e+00 1.579399247663e+00 1.688581129655e+00 1.814176915592e+00 1.835934582142e+00 1.744541827105e+00 1.629193513773e+00 1.548661623716e+00 1.520750940696e+00 1.529355093123e+00 1.559365943870e+00 1.588266042625e+00 1.578565805152e+00 1.504900454480e+00 1.405818141922e+00 1.384190353115e+00 1.479345662960e+00 1.580202784257e+00 1.559553923845e+00 1.412935602333e+00 1.295258992355e+00 1.369858673350e+00 1.538836668678e+00 1.593461775610e+00 1.470437762931e+00 1.308908371360e+00 1.329564237496e+00 1.493387611385e+00 1.559151654541e+00 1.416557626483e+00 1.188817048309e+00 1.163191081858e+00 1.356945961854e+00 1.470554634691e+00 1.345133692775e+00 1.083960980864e+00 1.024902428709e+00 1.252733247110e+00 1.416588516216e+00 1.315412488950e+00 1.029194067874e+00 9.333018333058e-01 1.204505784605e+00 1.446424577067e+00 1.409551540329e+00 1.117109015325e+00 8.605701997011e-01 9.869808634571e-01 1.231309948033e+00 1.291730036463e+00 1.168231701820e+00 9.716067532786e-01 9.003833941089e-01 9.944126376924e-01 1.079296673714e+00 1.046559867082e+00 9.767981655527e-01 1.021866855377e+00 1.153864398639e+00 1.220436221718e+00 1.170981630764e+00 1.100332710962e+00 1.131710129663e+00 1.234354512888e+00 1.298393987165e+00 1.309627607529e+00 1.341430194066e+00 1.413934692219e+00 1.441038395912e+00 1.359438500171e+00 1.244744434448e+00 1.262892404666e+00 1.408437359400e+00 1.488337031912e+00 1.394110892622e+00 1.229201516955e+00 1.244643453409e+00 1.448799481807e+00 1.568722249620e+00 1.445299119406e+00 1.175428899222e+00 1.115943132190e+00 1.382410911085e+00 1.602373713176e+00 1.539501138228e+00 1.242692140630e+00 1.053810575605e+00 1.244997496955e+00 1.475567100514e+00 1.439842816810e+00 1.158217271290e+00 9.910351574724e-01 1.231604057986e+00 1.507224282230e+00 1.580837654680e+00 1.315886041701e+00 1.066938799691e+00 1.328928063163e+00 1.750776953713e+00 1.879059218237e+00 1.624262106455e+00 1.245808842378e+00 1.290155978434e+00 1.686671815719e+00 1.909243840598e+00 1.777357444406e+00 1.454059054214e+00 1.359927404319e+00 1.607707379871e+00 1.798671575357e+00 1.706108151533e+00 1.436212961248e+00 1.345246966896e+00 1.556952950283e+00 1.732225535676e+00 1.638605967549e+00 1.335176258739e+00 1.147549087639e+00 1.301840793354e+00 1.500235727569e+00 1.478102907759e+00 1.257369453250e+00 1.095930643539e+00 1.199348227284e+00 1.364257468317e+00 1.367264077732e+00 1.220210642934e+00 1.119682670790e+00 1.197403853253e+00 1.305666847453e+00 1.284981765977e+00 1.156423478081e+00 1.080644300882e+00 1.138974046007e+00 1.203377473680e+00 1.191063777309e+00 1.131353493285e+00 1.116448999169e+00 1.157157439721e+00 1.173614027619e+00 1.101308166711e+00 1.040179429475e+00 1.078219737335e+00 1.144104537098e+00 1.137114500825e+00 1.084341610663e+00 1.107300764752e+00 1.215735080458e+00 1.267958238276e+00 1.179853928971e+00 1.054377725455e+00 1.112874923321e+00 1.321974689978e+00 1.427430255988e+00 1.302223089020e+00 1.058956530084e+00 1.038310970604e+00 1.292094319353e+00 1.456624300109e+00 1.331915860213e+00 1.005040775479e+00 9.082538417595e-01 1.226925373154e+00 1.477653260499e+00 1.395402508602e+00 1.041738145226e+00 8.730786867046e-01 1.213501972469e+00 1.527471089358e+00 1.496019044188e+00 1.176480010201e+00 1.037224634353e+00 1.403626880993e+00 1.760997147453e+00 1.759266757050e+00 1.432797444436e+00 1.241652683314e+00 1.598205022492e+00 2.020313600305e+00 2.074182440337e+00 1.799835407155e+00 1.520089324800e+00 1.619660244713e+00 1.982755247108e+00 2.165360683326e+00 1.950275568277e+00 1.554812911464e+00 1.501000197799e+00 1.865795167375e+00 2.129940029858e+00 2.029753918287e+00 1.684838556588e+00 1.552458011723e+00 1.862544061391e+00 2.184232693260e+00 2.184679664309e+00 1.886645529270e+00 1.638953288259e+00 1.789491877333e+00 2.091331333094e+00 2.159638985329e+00 1.912067623865e+00 1.577370773760e+00 1.536440372765e+00 1.752966074055e+00 1.842595167992e+00 1.638170673943e+00 1.282204735446e+00 1.168686617576e+00 1.397824129919e+00 1.577796290379e+00 1.501223821009e+00 1.258325570847e+00 1.152774975956e+00 1.312064560881e+00 1.462134383070e+00 1.408031559697e+00 1.211759996698e+00 1.135442509447e+00 1.293526876697e+00 1.443756779206e+00 1.393653638517e+00 1.181068121542e+00 1.068704632640e+00 1.228299271801e+00 1.483208930723e+00 1.624641393595e+00 1.449140174060e+00 1.073752927104e+00 9.676001050670e-01 1.279020370024e+00 1.517987676792e+00 1.445164911939e+00 1.124030290923e+00 8.998934758540e-01 1.076907832977e+00 1.310218316683e+00 1.296058746537e+00 1.022285411551e+00 7.305325567852e-01 7.972894028181e-01 1.018994418263e+00 1.052903214187e+00 8.467570684699e-01 5.816093614377e-01 6.179521436639e-01 8.272437642471e-01 8.888711477548e-01 7.559355757111e-01 5.931289582940e-01 6.523596171263e-01 8.181068575371e-01 8.649687916177e-01 7.638691777744e-01 6.548439549370e-01 6.985943971401e-01 8.022436553869e-01 8.159864723696e-01 7.565741263096e-01 7.750662332493e-01 9.107599157784e-01 1.006302012210e+00 9.490459413523e-01 7.870734164730e-01 7.419034618623e-01 9.100600131865e-01 1.065491636976e+00 1.061233788306e+00 9.624551996686e-01 8.704138751913e-01 8.924660511102e-01 1.018604162298e+00 1.090188207110e+00 1.023247597668e+00 8.898454644670e-01 8.761730276875e-01 1.010740369956e+00 1.102345173743e+00 1.031527762557e+00 8.554773317867e-01 7.964606805733e-01 9.435944234846e-01 1.072697637708e+00 1.026527113232e+00 8.422376287100e-01 7.465522853584e-01 8.829582500820e-01 1.026674801557e+00 9.945852707709e-01 8.108835739097e-01 7.104814939654e-01 8.664558506482e-01 1.043020386401e+00 1.042083815598e+00 8.710322282335e-01 7.307655604918e-01 8.233578488272e-01 9.778390993374e-01 9.886348005703e-01 8.543902404138e-01 7.579907933334e-01 8.480029013051e-01 9.600044182279e-01 9.160950620446e-01 7.323453986552e-01 6.537447774470e-01 8.414772446508e-01 1.025290652748e+00 1.004979678613e+00 7.920397481056e-01 6.546025084823e-01 7.580461198010e-01 9.628886797967e-01 1.081903676539e+00 1.062647159486e+00 9.499158416131e-01 8.218382993346e-01 7.602880488842e-01 7.556496530133e-01 7.110552017509e-01 6.258767993993e-01 5.925312734723e-01 6.491656009271e-01 7.032152546205e-01 6.902390476637e-01 6.544161588502e-01 6.951116286964e-01 8.130686068773e-01 9.132440261151e-01 9.366377236098e-01 8.947029918110e-01 8.455737848814e-01 8.478421721098e-01 9.135776178997e-01 1.007249143416e+00 1.076269922969e+00 1.078759325837e+00 1.017383573906e+00 9.674461599350e-01 1.022809445604e+00 1.150595942867e+00 1.223364831033e+00 1.177009993339e+00 1.089847118210e+00 1.135498110940e+00 1.322705712960e+00 1.461095357472e+00 1.421549252582e+00 1.260951276717e+00 1.223594194991e+00 1.432391879143e+00 1.653308869717e+00 1.659135666060e+00 1.429482839151e+00 1.190050684326e+00 1.260873115142e+00 1.511490866282e+00 1.596856188921e+00 1.460681013451e+00 1.277861406333e+00 1.245240690384e+00 1.386532565984e+00 1.533665747679e+00 1.564319298195e+00 1.503669596510e+00 1.493621007240e+00 1.613361672926e+00 1.757919965642e+00 1.796071437977e+00 1.719314164195e+00 1.642829026223e+00 1.673631298812e+00 1.764163581466e+00 1.796505062452e+00 1.744311238490e+00 1.695270792417e+00 1.734359771248e+00 1.821774007596e+00 1.864306870750e+00 1.852111904073e+00 1.868916155515e+00 1.969514492838e+00 2.085324561453e+00 2.110159297216e+00 2.022348920699e+00 1.911701773669e+00 1.892880787325e+00 1.963606047164e+00 2.013691887234e+00 1.965551661123e+00 1.842614453025e+00 1.737159965927e+00 1.716003067932e+00 1.753980771150e+00 1.784180107835e+00 1.775494519740e+00 1.744363904113e+00 1.722415873646e+00 1.721715602774e+00 1.724337862450e+00 1.708216411530e+00 1.723019290927e+00 1.763044790321e+00 1.812617759954e+00 1.832791612149e+00 1.798460998626e+00 1.706100594824e+00 1.588597830780e+00 1.568967623027e+00 1.661700015853e+00 1.743812231019e+00 1.703850719650e+00 1.547790650424e+00 1.421275190535e+00 1.482573993415e+00 1.657322622468e+00 1.737872350601e+00 1.631736830459e+00 1.452027375064e+00 1.459818555217e+00 1.696126291642e+00 1.890801420657e+00 1.843551582043e+00 1.579155162987e+00 1.364764604922e+00 1.468890547744e+00 1.693915066290e+00 1.723424982483e+00 1.493159810982e+00 1.227527392145e+00 1.275288817191e+00 1.516791274905e+00 1.590202424311e+00 1.394420946765e+00 1.142262967617e+00 1.203353665112e+00 1.458504525283e+00 1.525141979940e+00 1.290054516472e+00 9.896817011377e-01 1.114371706444e+00 1.491998719782e+00 1.659196044183e+00 1.492784516624e+00 1.197555017313e+00 1.220316663965e+00 1.532411108753e+00 1.729500804971e+00 1.695742282634e+00 1.411936269889e+00 1.318722246660e+00 1.593656277571e+00 1.832939560817e+00 1.775714027336e+00 1.512099185810e+00 1.418316956384e+00 1.663381846064e+00 1.908537198323e+00 1.919269326773e+00 1.777871324440e+00 1.751939729519e+00 1.910097510139e+00 2.016943710623e+00 1.926598471167e+00 1.778422808096e+00 1.844781584117e+00 2.079687048577e+00 2.176424375990e+00 1.998271200999e+00 1.732399847900e+00 1.758281077567e+00 2.047490403070e+00 2.200515221935e+00 2.035730601535e+00 1.742338515403e+00 1.753141321964e+00 2.071603709653e+00 2.250246954549e+00 2.064448983836e+00 1.687380528654e+00 1.637525435133e+00 2.014360376995e+00 2.290141685634e+00 2.172684262480e+00 1.779606095121e+00 1.604150049697e+00 1.901876760891e+00 2.191214754281e+00 2.113905520648e+00 1.815835312812e+00 1.660948040853e+00 1.841167212707e+00 2.131593066384e+00 2.225163930104e+00 1.972955154037e+00 1.633217099939e+00 1.744307449005e+00 2.150272364859e+00 2.325713990632e+00 2.105121273282e+00 1.732232271114e+00 1.717426128953e+00 2.060983304201e+00 2.258057958601e+00 2.075933418273e+00 1.667437403772e+00 1.498719308260e+00 1.742859597565e+00 1.947859734337e+00 1.830505686688e+00 1.483259364866e+00 1.296187336062e+00 1.464829960959e+00 1.615665045224e+00 1.483675988860e+00 1.155612392188e+00 1.025599733052e+00 1.240525899204e+00 1.386857958603e+00 1.242868411310e+00 9.383893918693e-01 9.181375090207e-01 1.212302442389e+00 1.360670903114e+00 1.179130470121e+00 8.004192411541e-01 7.581969681689e-01 1.133511127234e+00 1.368759194413e+00 1.285439881563e+00 1.008338304875e+00 9.312625122938e-01 1.192131111202e+00 1.417716832470e+00 1.416138973475e+00 1.331396932832e+00 1.331881034140e+00 1.350906637463e+00 1.351055245951e+00 1.330197088253e+00 1.351749182674e+00 1.436812462086e+00 1.499099533498e+00 1.450396853386e+00 1.312409173331e+00 1.222079925799e+00 1.268304081441e+00 1.340952751717e+00 1.302378927884e+00 1.162449520364e+00 1.080336519249e+00 1.158084132597e+00 1.257084854296e+00 1.224843908188e+00 1.076728238598e+00 9.895800853492e-01 1.077954203489e+00 1.189749195037e+00 1.168429096512e+00 1.033025674067e+00 9.534790697035e-01 1.031387053310e+00 1.130615928348e+00 1.130698675846e+00 1.082444605121e+00 1.120259359104e+00 1.237467685594e+00 1.296258617399e+00 1.245208629454e+00 1.195325115921e+00 1.276814900009e+00 1.407483781326e+00 1.416032761613e+00 1.278550851543e+00 1.190435206064e+00 1.343852033924e+00 1.568267758251e+00 1.687250397406e+00 1.629318918406e+00 1.424197772631e+00 1.257622071187e+00 1.316329198103e+00 1.498402930579e+00 1.570237293277e+00 1.464351315946e+00 1.319478503384e+00 1.349043828029e+00 1.510944323585e+00 1.576634435582e+00 1.453557552490e+00 1.278306363285e+00 1.301974893030e+00 1.495565549068e+00 1.592660171624e+00 1.466906669714e+00 1.230570336058e+00 1.171416902673e+00 1.345411592165e+00 1.465955722746e+00 1.363887474119e+00 1.127081089578e+00 1.057293551203e+00 1.248776107102e+00 1.398290878548e+00 1.311612326648e+00 1.051047396043e+00 9.313728388402e-01 1.132482893186e+00 1.336511050735e+00 1.310778129153e+00 1.080851395692e+00 9.144792418751e-01 1.058059130814e+00 1.276208982728e+00 1.313862681130e+00 1.156932743457e+00 9.975146627722e-01 1.050181799444e+00 1.201332215654e+00 1.232342937716e+00 1.111267102174e+00 1.003102593376e+00 1.099935247685e+00 1.315529676565e+00 1.440097906859e+00 1.381040474443e+00 1.175652257508e+00 9.807928413088e-01 9.574900829953e-01 1.052802596037e+00 1.069323915202e+00 9.490439040217e-01 7.888876821884e-01 7.551704913917e-01 8.440932588783e-01 9.059885499504e-01 8.887261130185e-01 8.600335753908e-01 8.997310540477e-01 9.797736352860e-01 1.018830199515e+00 9.920363221891e-01 9.467829941175e-01 9.457474456481e-01 9.918578246312e-01 1.038443659594e+00 1.055677963526e+00 1.049276030370e+00 1.038336076136e+00 1.036362139012e+00 1.051884873492e+00 1.090050601484e+00 1.140427725145e+00 1.175010665509e+00 1.169535800566e+00 1.127118839366e+00 1.082855648859e+00 1.078630238495e+00 1.121678075574e+00 1.174959106875e+00 1.189815768839e+00 1.139426506905e+00 1.040050014744e+00 9.622870800156e-01 9.871852256571e-01 1.095976417078e+00 1.182711739773e+00 1.172706946046e+00 1.083961540658e+00 1.025137447609e+00 1.082483759781e+00 1.182176117145e+00 1.194261588712e+00 1.081311445036e+00 9.413293549871e-01 9.371368447208e-01 1.051398171529e+00 1.107413194513e+00 1.017255179921e+00 8.560124304369e-01 8.195337888883e-01 9.421320782394e-01 1.025113839915e+00 9.538376718714e-01 7.997384991704e-01 7.824675475154e-01 9.381906801089e-01 1.037913759077e+00 9.489958243824e-01 7.363271274637e-01 6.858328427401e-01 9.027972554723e-01 1.079594426110e+00 1.036084587410e+00 7.911140142709e-01 5.839273258898e-01 7.171021074600e-01 9.264547309065e-01 9.449734221550e-01 7.505784708268e-01 5.333717355016e-01 6.166793889478e-01 8.198559633506e-01 8.603214449623e-01 6.922584611982e-01 4.570286918253e-01 4.742720051833e-01 6.486686733934e-01 6.863821604887e-01 5.377202667898e-01 3.179999883189e-01 2.591230624017e-01 3.983325008097e-01 4.695188631446e-01 4.057336306524e-01 2.692598810491e-01 3.628835123617e-01 5.826005394248e-01 6.820290999949e-01 5.949923363613e-01 3.916391619125e-01 3.698155129165e-01 5.902332219997e-01 7.385492585875e-01 7.180130551529e-01 5.845848069123e-01 5.220194222275e-01 6.257706762990e-01 7.325630927991e-01 7.411480986684e-01 6.960471660847e-01 7.038784888621e-01 7.660979139283e-01 7.808421948717e-01 7.095077300858e-01 6.466986336944e-01 7.185511148932e-01 8.496695372319e-01 8.887468011857e-01 7.902928518307e-01 6.475907262364e-01 6.452797700771e-01 7.761651884698e-01 8.627279089689e-01 8.372723831108e-01 7.627542177734e-01 7.432421807590e-01 7.685342879133e-01 7.393266540285e-01 6.365409536883e-01 5.874225640178e-01 6.958611085403e-01 8.232514840349e-01 8.300067914747e-01 7.226254015773e-01 6.821206973516e-01 8.539569719157e-01 1.059824607116e+00 1.131185507977e+00 9.844035255459e-01 7.884825826169e-01 8.135997119547e-01 9.729764113383e-01 9.973237176703e-01 8.311261160923e-01 6.893770565396e-01 8.509743077677e-01 1.082993349461e+00 1.107969860652e+00 8.934518805051e-01 7.120895882143e-01 9.500201595224e-01 1.293216851400e+00 1.394227247025e+00 1.169819938183e+00 7.815043211390e-01 7.488495208802e-01 1.109989443029e+00 1.320430099935e+00 1.191800757737e+00 7.897501379872e-01 5.214425526980e-01 8.319588578547e-01 1.122362168229e+00 1.109565972185e+00 8.114724960144e-01 4.910192268973e-01 6.287485214471e-01 8.843866472881e-01 9.162575122588e-01 7.265941330419e-01 5.514066743345e-01 6.687768512062e-01 8.401135475066e-01 8.407333789988e-01 7.017633117312e-01 6.485799250610e-01 7.841450791426e-01 8.907416351838e-01 8.601170782275e-01 7.350511151072e-01 6.713102035240e-01 7.863129403109e-01 9.308952160060e-01 9.533138202825e-01 8.950004958877e-01 9.192828373789e-01 1.059030693635e+00 1.148299713329e+00 1.072709700368e+00 9.012083050743e-01 8.915171327744e-01 1.114362393188e+00 1.300582052858e+00 1.269466826597e+00 1.036771924416e+00 8.373092401586e-01 9.554290873357e-01 1.201459531851e+00 1.304158491420e+00 1.218278437512e+00 1.069750078176e+00 1.028636781518e+00 1.086026083010e+00 1.110486192002e+00 1.083862405630e+00 1.102656670534e+00 1.189183406134e+00 1.229819881495e+00 1.157227901466e+00 1.086590742673e+00 1.214176292325e+00 1.460738494395e+00 1.576035175391e+00 1.435483585537e+00 1.139483635639e+00 1.053445995985e+00 1.325068011894e+00 1.564418696638e+00 1.512788090623e+00 1.196778427352e+00 9.718233276746e-01 1.197983746239e+00 1.524554379194e+00 1.644891752315e+00 1.511086669387e+00 1.230312596919e+00 1.170212531970e+00 1.489570643953e+00 1.783278500510e+00 1.772711169648e+00 1.462891795939e+00 1.174075322784e+00 1.345319303610e+00 1.717631102123e+00 1.845918555875e+00 1.593553206666e+00 1.122899373520e+00 1.001232522062e+00 1.428383145850e+00 1.782633656469e+00 1.773912303431e+00 1.431412471863e+00 1.073729197740e+00 1.166102745637e+00 1.486494465964e+00 1.600515391061e+00 1.419983794587e+00 1.146486198548e+00 1.140795974875e+00 1.357026928031e+00 1.435157141312e+00 1.245796644454e+00 9.835630731499e-01 1.087732996456e+00 1.456290961866e+00 1.656793677812e+00 1.520301214604e+00 1.151499819045e+00 9.923770760282e-01 1.316049195555e+00 1.641900575436e+00 1.649495032473e+00 1.329084357414e+00 9.891611005184e-01 1.155668479410e+00 1.579120792160e+00 1.789144206752e+00 1.702934164771e+00 1.448986065389e+00 1.299197901073e+00 1.440654756239e+00 1.666609784478e+00 1.718337161612e+00 1.519417451823e+00 1.191236314797e+00 1.062033372368e+00 1.295358863119e+00 1.572140290781e+00 1.643019627702e+00 1.471296400306e+00 1.203730991362e+00 1.129964737824e+00 1.329468558120e+00 1.533506890900e+00 1.551393587368e+00 1.382497680313e+00 1.195667664071e+00 1.215169690245e+00 1.400076854669e+00 1.514674478936e+00 1.428188420243e+00 1.172642444994e+00 9.502759659344e-01 1.009545810626e+00 1.233046595750e+00 1.359867025844e+00 1.297697570669e+00 1.113721618175e+00 9.978907913798e-01 1.083441817932e+00 1.245281498407e+00 1.324378049699e+00 1.295495924258e+00 1.245662015468e+00 1.270554617307e+00 1.347635555690e+00 1.375632195190e+00 1.309394057317e+00 1.217459589890e+00 1.228107472582e+00 1.354455667560e+00 1.461615207533e+00 1.434444420476e+00 1.273523336802e+00 1.117771120762e+00 1.155178881066e+00 1.351068274193e+00 1.505641709577e+00 1.505143896179e+00 1.371575709454e+00 1.238476221409e+00 1.240360648320e+00 1.337182755233e+00 1.384225923902e+00 1.316930508846e+00 1.200246570730e+00 1.169788189692e+00 1.255971548034e+00 1.329694909316e+00 1.275235238370e+00 1.097990151298e+00 9.480958366775e-01 1.005175031886e+00 1.184740856641e+00 1.277112593499e+00 1.190997614421e+00 9.867431520522e-01 8.761787708919e-01 1.008779382225e+00 1.198427693556e+00 1.237285175285e+00 1.065660135117e+00 7.749848786574e-01 6.557416692275e-01 8.686466643130e-01 1.095786717471e+00 1.135666604129e+00 9.665197683972e-01 7.137014500638e-01 6.640751509695e-01 8.730263692209e-01 1.050912256441e+00 1.052095826402e+00 8.891439709143e-01 7.124736290443e-01 7.402161967603e-01 9.154522555565e-01 1.020266536270e+00 9.604850311896e-01 7.640682345484e-01 5.754675802507e-01 5.940385647950e-01 7.424415419581e-01 8.252802413134e-01 7.835467341300e-01 6.650480919762e-01 5.874862683453e-01 6.258373674626e-01 7.032098303177e-01 7.300153879108e-01 6.969514237948e-01 6.587754271047e-01 6.756385705660e-01 7.400641708691e-01 7.972372817299e-01 8.101693246673e-01 7.744543297812e-01 7.067058606615e-01 6.370382952077e-01 6.088725310394e-01 6.543961941022e-01 7.477440345457e-01 8.222964413235e-01 8.238511369950e-01 7.422082274434e-01 6.334843133222e-01 6.134942423802e-01 7.166679817371e-01 8.315703894935e-01 8.640336418086e-01 8.026312549485e-01 7.179890771898e-01 7.131450456426e-01 7.854650571242e-01 8.283033827540e-01 7.757589763907e-01 6.686003271551e-01 6.560887452786e-01 8.044846363171e-01 9.701260431898e-01 1.022838621339e+00 9.343932213492e-01 7.905949371182e-01 7.706176874813e-01 9.182433590941e-01 1.062367277994e+00 1.075572704678e+00 9.536794427853e-01 8.190128269111e-01 8.462398701001e-01 1.000486625949e+00 1.096190570484e+00 1.037530402419e+00 8.675041514542e-01 7.802037844514e-01 9.306222533681e-01 1.153136465435e+00 1.254713274806e+00 1.178007327535e+00 9.994152552227e-01 9.159588549716e-01 1.042609091732e+00 1.217202258598e+00 1.263720168105e+00 1.134504096955e+00 9.097946066423e-01 7.869270307538e-01 8.818406020794e-01 1.020953475048e+00 1.037469320958e+00 9.055760207296e-01 7.265494543627e-01 6.908035545168e-01 8.268191123327e-01 9.575247215111e-01 9.837447613197e-01 9.251065920969e-01 8.745637165150e-01 9.011489751560e-01 9.614418061918e-01 9.728037967791e-01 9.123945625757e-01 8.340055864991e-01 8.179167663802e-01 8.700690953838e-01 9.201079986036e-01 9.229255090836e-01 9.000490424645e-01 9.058672850065e-01 9.550374579012e-01 1.004407802621e+00 1.016690859118e+00 1.006576461386e+00 1.022295867867e+00 1.077425662384e+00 1.121043645226e+00 1.093246266618e+00 9.867157718840e-01 8.722991216775e-01 8.590964684191e-01 9.511300992630e-01 1.033053264848e+00 1.017909032865e+00 9.102954501214e-01 8.114756259507e-01 8.470791523361e-01 9.874369267183e-01 1.097099647386e+00 1.097141240647e+00 9.973351620379e-01 8.852326857110e-01 8.685843020430e-01 9.460437483296e-01 1.013386985198e+00 9.953417606200e-01 8.915862989280e-01 7.712146115569e-01 7.339271231780e-01 7.989290699855e-01 8.796220867608e-01 9.008712307731e-01 8.504656593173e-01 7.788763696897e-01 7.748836303677e-01 8.737947299968e-01 1.006380275084e+00 1.084251618564e+00 1.061671259656e+00 9.525492937203e-01 8.408789044632e-01 8.430765352732e-01 9.603590836345e-01 1.069449095061e+00 1.073436179184e+00 9.598827658740e-01 8.138562770978e-01 7.884361795006e-01 9.079745411564e-01 1.017501917916e+00 9.988044814359e-01 8.459080055050e-01 6.876518272168e-01 7.374526590232e-01 9.430493044243e-01 1.081226784983e+00 1.039040258701e+00 8.211884546805e-01 5.659862776734e-01 5.708161550427e-01 7.924007215324e-01 9.336091399145e-01 8.912497624122e-01 7.056270775944e-01 5.621420219064e-01 6.564089492066e-01 8.194494249816e-01 8.478344539368e-01 6.954611124975e-01 4.710971386140e-01 4.962692928202e-01 7.462142806014e-01 9.046351078512e-01 8.534614374451e-01 6.083175920327e-01 3.760728181503e-01 5.658885650925e-01 8.611946481383e-01 9.804952167468e-01 8.611718123759e-01 5.707244707344e-01 4.289396320817e-01 7.039245333988e-01 9.678330697545e-01 1.012264255986e+00 8.072695402968e-01 4.704338724169e-01 4.704571455759e-01 8.285516475231e-01 1.068284405156e+00 1.049477402423e+00 7.761770683298e-01 4.231222878725e-01 5.517008514341e-01 9.387815279979e-01 1.154603702646e+00 1.098264486586e+00 8.063239713936e-01 5.175466330001e-01 7.002509419816e-01 1.063257993206e+00 1.256437802915e+00 1.195888825047e+00 9.453259847642e-01 7.525192593607e-01 9.052750957300e-01 1.194806850136e+00 1.343367308543e+00 1.261714292896e+00 1.000057040630e+00 7.638769856888e-01 8.343533308937e-01 1.083407481207e+00 1.236574924532e+00 1.198234373628e+00 1.010537515440e+00 8.427339030907e-01 8.975730623653e-01 1.104254498052e+00 1.260005684331e+00 1.276010450745e+00 1.178062614502e+00 1.077317050867e+00 1.086947884653e+00 1.182641324303e+00 1.240979384367e+00 1.183698321850e+00 1.034027662526e+00 9.252271528836e-01 9.951821150815e-01 1.168012858553e+00 1.265240444186e+00 1.187874590408e+00 9.524403830283e-01 7.386274606505e-01 8.426563750877e-01 1.147498644461e+00 1.358703487743e+00 1.346424451447e+00 1.113746464351e+00 8.136036760933e-01 7.849513266592e-01 1.057977533879e+00 1.282914274761e+00 1.285876115680e+00 1.063529712176e+00 7.799552554596e-01 7.806220000705e-01 1.054851135111e+00 1.256679908985e+00 1.233465016806e+00 1.007510060091e+00 7.828003441684e-01 8.671358391135e-01 1.134812002371e+00 1.284012346451e+00 1.201586871769e+00 9.333099427961e-01 7.017705993176e-01 7.934360746473e-01 1.017277578032e+00 1.089578459419e+00 9.349672861151e-01 6.489228947534e-01 5.685696710434e-01 8.344850734787e-01 1.073083610455e+00 1.106612921151e+00 9.367544050337e-01 7.225162983992e-01 7.445302322974e-01 9.623813417744e-01 1.105473590657e+00 1.065430166392e+00 8.924013107017e-01 7.726921924081e-01 8.529462955329e-01 9.856279540942e-01 9.933372585576e-01 8.562613850179e-01 7.333628854489e-01 8.426088470291e-01 1.073172917696e+00 1.195940527117e+00 1.120212517971e+00 9.069491703637e-01 7.915490365256e-01 9.583244457836e-01 1.190897771368e+00 1.268134158473e+00 1.138594565927e+00 9.123031576350e-01 8.538896147453e-01 1.050470189711e+00 1.243415877014e+00 1.251002722435e+00 1.055954317457e+00 7.994138037963e-01 7.657942564997e-01 9.703593387186e-01 1.126621515150e+00 1.097305939622e+00 9.133993341916e-01 7.557879049111e-01 8.225301240848e-01 1.007021049666e+00
 1.250140294896e+00 1.216345673320e+00 1.184625811626e+00 1.196094463568e+00 1.251602650392e+00 1.305309345833e+00 1.310659336795e+00 1.214191992009e+00 1.070790727964e+00 1.052028933061e+00 1.167925415025e+00 1.256048392083e+00 1.215491235128e+00 1.082831335168e+00 9.934815406076e-01 1.030900464828e+00 1.108019512740e+00 1.118801219579e+00 1.062312143925e+00 1.017969901222e+00 1.035583165424e+00 1.063795698326e+00 1.034978994373e+00 9.604205636963e-01 9.295047135402e-01 9.985034842260e-01 1.101755299717e+00 1.148515885886e+00 1.116749200947e+00 1.058560091289e+00 1.049954946728e+00 1.108427142433e+00 1.180300415232e+00 1.211938739275e+00 1.191087344464e+00 1.141864841254e+00 1.102050348358e+00 1.094771147902e+00 1.111450817525e+00 1.123091781845e+00 1.107817005206e+00 1.069990339737e+00 1.037553356438e+00 1.034607028253e+00 1.052819099637e+00 1.062070106933e+00 1.046710689869e+00 1.021646131887e+00 1.015028429772e+00 1.038009652948e+00 1.077802584863e+00 1.118569013528e+00 1.155739418643e+00 1.188614832712e+00 1.210153867513e+00 1.213799724779e+00 1.209261787575e+00 1.220989226598e+00 1.260443560290e+00 1.305472757862e+00 1.320870440017e+00 1.294921187612e+00 1.252801262081e+00 1.234506003224e+00 1.254626797138e+00 1.292664796230e+00 1.324728702621e+00 1.345129383438e+00 1.356287907509e+00 1.354222498810e+00 1.336306987597e+00 1.319269346731e+00 1.331492020072e+00 1.374666737197e+00 1.409273157148e+00 1.394264213883e+00 1.333771485210e+00 1.283909998678e+00 1.299876432885e+00 1.367127603401e+00 1.422493592828e+00 1.430290687374e+00 1.410801971368e+00 1.409132981355e+00 1.440646077453e+00 1.478315931293e+00 1.493506225316e+00 1.485538140025e+00 1.470885031856e+00 1.532737940437e+00 1.621848413095e+00 1.631111070248e+00 1.542837161974e+00 1.446229707266e+00 1.459937267282e+00 1.561471744817e+00 1.607936546393e+00 1.484852067759e+00 1.332664133977e+00 1.341360235506e+00 1.469865112023e+00 1.519652697913e+00 1.419517711614e+00 1.299187516480e+00 1.352308770613e+00 1.529967881423e+00 1.624028512844e+00 1.554251515761e+00 1.436813321921e+00 1.467080102072e+00 1.633193961843e+00 1.738327066300e+00 1.678977432112e+00 1.537875257037e+00 1.500276649488e+00 1.602881518250e+00 1.677531439108e+00 1.607187334249e+00 1.459587874327e+00 1.422342757996e+00 1.538181419552e+00 1.626986199403e+00 1.555639428730e+00 1.384614766393e+00 1.328207357488e+00 1.470566220087e+00 1.617616408885e+00 1.601709390108e+00 1.447718414738e+00 1.345646454818e+00 1.428801621979e+00 1.561357199792e+00 1.565511197458e+00 1.432486689518e+00 1.321883114859e+00 1.376046704516e+00 1.492977625668e+00 1.493430460365e+00 1.348780567307e+00 1.210341314057e+00 1.248457442536e+00 1.380438874042e+00 1.414207634706e+00 1.301997070485e+00 1.174665711788e+00 1.204739874089e+00 1.340447903542e+00 1.396949240160e+00 1.304523007932e+00 1.158167157598e+00 1.130326572391e+00 1.234060596099e+00 1.308997737835e+00 1.259749651935e+00 1.133547948943e+00 1.062021485180e+00 1.095316685313e+00 1.131410714916e+00 1.079034284062e+00 9.601677623279e-01 8.811633011281e-01 8.962136606971e-01 9.233010174142e-01 8.769426952727e-01 7.712384018801e-01 7.056956755257e-01 7.395056148564e-01 7.963786136388e-01 7.943732272360e-01 7.413051903889e-01 7.122739097702e-01 7.479361786255e-01 7.924443019564e-01 7.821631540450e-01 7.230344662907e-01 6.880908986769e-01 7.350185470595e-01 8.407685087972e-01 9.540288135121e-01 9.974463488820e-01 9.580557698709e-01 8.823918336807e-01 8.454832635606e-01 8.771789318067e-01 8.985400095080e-01 8.609139721773e-01 8.229532603838e-01 8.517771576175e-01 9.170924266656e-01 9.354070461703e-01 8.850825967854e-01 8.408851322139e-01 8.917702151373e-01 9.960795997082e-01 1.039589701420e+00 9.741537102982e-01 8.613963162668e-01 8.326203747412e-01 9.156323486509e-01 9.880680921756e-01 9.632584816081e-01 8.717082925446e-01 8.299854282321e-01 8.914120743419e-01 9.579276401069e-01 9.317695990741e-01 8.181209166667e-01 7.221602829810e-01 7.386732759074e-01 8.019044646698e-01 8.006718068473e-01 7.180209026725e-01 6.322438634603e-01 6.239101657523e-01 6.478056684227e-01 6.106512050360e-01 5.010341517141e-01 4.175010153633e-01 4.623776708624e-01 5.420358716827e-01 5.412503992291e-01 4.466385088900e-01 3.370380044328e-01 3.305097358888e-01 3.903866342032e-01 3.911862163268e-01 3.487926022870e-01 3.422462513011e-01 3.927344917569e-01 4.174794757276e-01 3.739794890581e-01 3.253278867433e-01 3.836340059917e-01 4.909972160419e-01 5.301585428061e-01 4.647007192957e-01 3.489029772690e-01 3.202520970306e-01 3.955902662810e-01 4.376594745244e-01 4.029435656683e-01 3.582159924478e-01 3.932184725138e-01 4.587756441894e-01 4.701592617497e-01 4.414428298651e-01 4.749797730961e-01 5.908081721434e-01 6.811898246822e-01 6.738221199965e-01 5.954195413040e-01 5.670531669122e-01 6.509271373004e-01 7.351144536968e-01 7.226182880079e-01 6.348672204743e-01 6.043137082452e-01 6.998764129739e-01 7.974492140759e-01 7.921463268302e-01 7.073897510816e-01 6.788626799673e-01 7.733986356733e-01 8.658342347657e-01 8.512663173851e-01 7.721240184704e-01 8.141609835106e-01 9.866254500658e-01 1.152892257045e+00 1.214241341497e+00 1.143632515322e+00 9.651352392159e-01 9.198130991893e-01 1.107952401144e+00 1.297753939170e+00 1.323436020238e+00 1.206575752259e+00 1.115658863772e+00 1.186637362106e+00 1.320944170809e+00 1.366669298681e+00 1.307995945799e+00 1.257238470719e+00 1.313527014916e+00 1.418824888758e+00 1.457206379114e+00 1.402707577609e+00 1.334117576188e+00 1.339187775147e+00 1.396870852927e+00 1.420868903535e+00 1.383371481309e+00 1.340797244849e+00 1.353130375990e+00 1.392114657602e+00 1.380973941946e+00 1.299034766863e+00 1.218860886286e+00 1.236441163133e+00 1.336081943668e+00 1.408641407867e+00 1.384147951293e+00 1.287615373395e+00 1.219103763106e+00 1.254754632929e+00 1.347552515693e+00 1.394557515907e+00 1.347434587365e+00 1.245564507338e+00 1.187356518097e+00 1.228029507120e+00 1.318956616062e+00 1.406732072877e+00 1.394234542394e+00 1.183511500078e+00 9.654013172007e-01 1.056468560438e+00 1.299698183082e+00 1.367032272669e+00 1.177224694065e+00 9.267232094457e-01 9.970856182161e-01 1.285100486946e+00 1.417197814762e+00 1.271236806096e+00 9.829960027061e-01 9.166400032340e-01 1.143512020814e+00 1.298116740141e+00 1.210430459483e+00 9.805704631188e-01 9.151473846153e-01 1.094350972355e+00 1.216418901077e+00 1.122839811195e+00 9.234139924606e-01 9.314533512905e-01 1.164986224453e+00 1.308221707310e+00 1.210374555107e+00 9.626029618046e-01 8.834844975591e-01 1.093136522204e+00 1.273506472232e+00 1.238520496568e+00 1.048846329505e+00 9.572533254696e-01 1.094686736328e+00 1.237939303888e+00 1.217617740162e+00 1.087880958685e+00 1.055179373504e+00 1.182967007781e+00 1.281282878457e+00 1.280763353247e+00 1.247663285020e+00 1.244960329236e+00 1.311939613715e+00 1.406042231891e+00 1.446100002929e+00 1.355099719418e+00 1.210131937934e+00 1.244922787487e+00 1.442196424929e+00 1.549562550445e+00 1.434980331515e+00 1.198738557675e+00 1.147851678821e+00 1.371976383375e+00 1.560108574362e+00 1.499945817116e+00 1.231008055685e+00 1.067379911290e+00 1.281320938192e+00 1.579402432952e+00 1.658391764065e+00 1.480236137574e+00 1.255752906401e+00 1.302809587877e+00 1.554860844209e+00 1.699282245304e+00 1.615797792871e+00 1.421644377381e+00 1.371011679639e+00 1.519320822595e+00 1.639604879942e+00 1.583230460099e+00 1.421819404714e+00 1.376549620646e+00 1.516988380191e+00 1.640794471786e+00 1.587932914032e+00 1.405307493531e+00 1.320218381183e+00 1.458279972071e+00 1.623459967198e+00 1.616548857944e+00 1.443836042442e+00 1.316925787117e+00 1.425179178684e+00 1.621990117348e+00 1.731052625894e+00 1.682828139086e+00 1.488007515652e+00 1.265669406710e+00 1.181919559093e+00 1.258729974256e+00 1.287277540176e+00 1.170333943108e+00 9.761761302670e-01 8.859920959722e-01 9.497244875695e-01 9.917412149178e-01 8.964861847807e-01 7.258046732588e-01 6.796155193011e-01 7.943622534645e-01 8.653771117384e-01 7.957185881904e-01 6.845441601641e-01 7.409019682186e-01 9.207688293163e-01 1.009782200377e+00 9.236391331550e-01 7.548489568253e-01 7.425198868871e-01 9.183356259064e-01 1.046228002615e+00 1.007126366609e+00 8.589137433794e-01 7.888209581580e-01 8.766521430635e-01 9.614187523978e-01 9.409442421083e-01 8.989416585616e-01 9.865696144407e-01 1.151496690619e+00 1.213556767943e+00 1.098948402830e+00 9.300655865272e-01 9.800502655477e-01 1.233845988303e+00 1.411283042942e+00 1.372032550192e+00 1.180204560387e+00 1.084493045357e+00 1.238639131851e+00 1.433280831570e+00 1.464541969781e+00 1.332656120693e+00 1.218036991744e+00 1.289539199712e+00 1.443539165850e+00 1.495323021052e+00 1.419694671264e+00 1.356359235574e+00 1.434573050956e+00 1.570377522191e+00 1.603929542294e+00 1.502481435169e+00 1.392899747490e+00 1.426792406553e+00 1.557703684568e+00 1.625313885831e+00 1.577771308165e+00 1.512483747303e+00 1.550058291280e+00 1.656455873634e+00 1.705486003666e+00 1.664944193173e+00 1.638157228302e+00 1.723833026770e+00 1.850659017194e+00 1.871421789313e+00 1.747278165594e+00 1.609273265422e+00 1.639377689884e+00 1.799378587606e+00 1.880587030099e+00 1.775190733380e+00 1.575245131567e+00 1.511475282818e+00 1.654924362770e+00 1.794639990217e+00 1.757234464985e+00 1.575294856241e+00 1.465958453098e+00 1.628318667330e+00 1.927692510295e+00 2.089695299329e+00 2.021792702406e+00 1.820475196871e+00 1.669358761302e+00 1.703504855528e+00 1.878927108204e+00 1.959002046208e+00 1.849895760708e+00 1.677737955971e+00 1.658218092328e+00 1.790671453665e+00 1.866057811291e+00 1.776240292441e+00 1.624213229670e+00 1.613340888612e+00 1.753158655442e+00 1.844445754127e+00 1.772632859478e+00 1.626772296917e+00 1.611035735597e+00 1.760259638531e+00 1.883528835074e+00 1.845587668452e+00 1.699036272247e+00 1.629058107016e+00 1.723756670528e+00 1.844672995830e+00 1.846646883561e+00 1.739695019316e+00 1.658504443351e+00 1.692053478180e+00 1.757243002035e+00 1.732538606154e+00 1.611034625025e+00 1.502752401430e+00 1.504006188905e+00 1.566679083436e+00 1.586634403713e+00 1.540942618451e+00 1.486410772757e+00 1.467144476493e+00 1.459228623876e+00 1.432326562666e+00 1.410179121821e+00 1.505150447253e+00 1.666403100336e+00 1.721007918265e+00 1.497962749680e+00 1.262241906148e+00 1.420566274727e+00 1.755805340603e+00 1.850183732854e+00 1.611777248239e+00 1.329287717249e+00 1.481433991337e+00 1.877492085048e+00 2.044085121091e+00 1.846721293465e+00 1.521708057963e+00 1.551189850748e+00 1.902714312794e+00 2.097565019441e+00 1.935229349860e+00 1.590620570925e+00 1.529261149701e+00 1.836712335071e+00 2.050765255399e+00 1.917188690661e+00 1.554753107317e+00 1.416421646333e+00 1.700696434370e+00 1.961560934253e+00 1.899819316921e+00 1.583216216268e+00 1.398583422434e+00 1.602692976448e+00 1.843788805195e+00 1.807843828561e+00 1.524585126308e+00 1.338464443207e+00 1.520067367397e+00 1.768041679344e+00 1.773416018683e+00 1.544670215462e+00 1.373971666648e+00 1.510638443949e+00 1.726492147001e+00 1.773240275736e+00 1.695929401004e+00 1.565339270607e+00 1.507205977991e+00 1.561992725558e+00 1.609635341704e+00 1.496504237454e+00 1.331234372745e+00 1.342417488674e+00 1.507831327392e+00 1.588729751021e+00 1.475456626503e+00 1.287396345191e+00 1.280240958134e+00 1.468735363007e+00 1.598812030455e+00 1.526661165139e+00 1.326014753990e+00 1.234552442803e+00 1.361262812513e+00 1.504574767909e+00 1.486143724986e+00 1.317809625587e+00 1.167464420122e+00 1.179767522066e+00 1.261671982724e+00 1.256021136875e+00 1.148330684662e+00 1.053876467872e+00 1.059043025031e+00 1.082321118269e+00 1.011081313680e+00 8.587951863755e-01 7.764283355697e-01 8.529103212406e-01 9.390939103370e-01 8.909223969581e-01 7.075716905483e-01 5.430362865805e-01 5.867773912733e-01 7.015735959944e-01 6.928282448150e-01 5.292079569898e-01 3.291887436366e-01 3.584758731330e-01 5.044119618354e-01 5.356212371205e-01 4.423434295137e-01 2.535984288521e-01 1.264832278022e-01 3.011938654285e-01 4.548190748416e-01 4.844305910535e-01 4.130074563695e-01 3.360907888716e-01 3.546152471845e-01 3.977467822114e-01 3.623744524847e-01 2.357062610845e-01 1.308129995171e-01 2.407762456520e-01 3.443960520568e-01 3.479630988707e-01 2.759897277749e-01 2.595944207172e-01 3.664372662108e-01 4.642543512980e-01 4.807024699574e-01 4.372544841151e-01 4.271613697867e-01 4.962698839940e-01 5.619038763350e-01 5.498966080365e-01 4.690071401291e-01 4.185651729784e-01 4.787765686503e-01 5.601935676941e-01 5.676622650781e-01 5.105036911911e-01 5.024000787689e-01 6.122017677950e-01 7.347585418510e-01 7.696231857482e-01 7.169184287293e-01 6.821486706982e-01 7.660408077534e-01 8.959509238348e-01 9.445981779964e-01 8.735098333069e-01 7.647995969416e-01 7.714741192835e-01 8.951479028292e-01 9.861500100157e-01 9.638794869075e-01 8.273313470275e-01 7.412544242883e-01 8.348732438488e-01 9.694189418283e-01 9.736887947938e-01 8.160578953073e-01 6.240437980900e-01 6.338113991720e-01 7.895197472774e-01 8.488139161965e-01 7.277476979941e-01 5.052993149937e-01 4.460608541130e-01 6.160878264557e-01 7.315668890786e-01 6.953046277720e-01 5.927715767604e-01 6.122238290915e-01 7.433086036250e-01 7.982857093312e-01 6.964682113431e-01 5.317078439304e-01 5.659015601872e-01 7.689598553330e-01 8.756288519144e-01 7.829052539430e-01 5.658793756451e-01 5.347649020326e-01 7.755203066913e-01 9.534221344984e-01 9.202671665949e-01 7.272614444087e-01 6.513213429653e-01 8.703428271160e-01 1.092219584978e+00 1.111247876057e+00 9.275766912226e-01 7.553954392207e-01 8.749858346409e-01 1.108425739616e+00 1.201361174590e+00 1.153135562615e+00 1.002516543803e+00 8.736288900662e-01 9.320568855780e-01 1.099293040082e+00 1.153877240623e+00 1.014178068525e+00 8.088359946178e-01 8.343532203323e-01 1.056662858070e+00 1.167054408075e+00 1.047281780491e+00 8.373120327189e-01 9.012711200716e-01 1.206060634304e+00 1.389418114869e+00 1.305375774915e+00 1.072416769460e+00 1.062523310337e+00 1.365260039548e+00 1.608417113661e+00 1.576314350246e+00 1.326222025736e+00 1.183004278804e+00 1.385250130166e+00 1.639045863619e+00 1.660449141154e+00 1.456046863833e+00 1.308905741928e+00 1.470623545314e+00 1.709706334210e+00 1.729461146082e+00 1.507315486468e+00 1.328946366574e+00 1.505773823018e+00 1.807585786676e+00 1.882284819475e+00 1.648813485424e+00 1.336468023179e+00 1.370860189419e+00 1.690318825106e+00 1.871117795068e+00 1.763870757778e+00 1.601400266636e+00 1.574765741042e+00 1.689543036006e+00 1.800513078455e+00 1.799772937785e+00 1.695259886239e+00 1.591447881126e+00 1.554369911594e+00 1.557614823295e+00 1.588147914815e+00 1.616040507099e+00 1.623547970363e+00 1.593279535089e+00 1.518359741098e+00 1.438313218258e+00 1.432011871660e+00 1.515311263381e+00 1.590051180071e+00 1.556026921228e+00 1.424113363711e+00 1.336559584758e+00 1.412818577615e+00 1.549979369528e+00 1.573729264191e+00 1.446904703524e+00 1.313399297133e+00 1.355401012675e+00 1.500606610803e+00 1.531914293470e+00 1.371368345934e+00 1.166902249045e+00 1.191000498773e+00 1.401681727149e+00 1.507832614763e+00 1.381652807095e+00 1.142978666444e+00 1.101925578580e+00 1.308155007471e+00 1.448500234127e+00 1.350089842186e+00 1.105576554277e+00 1.042737211111e+00 1.270188116767e+00 1.457371144636e+00 1.391620115192e+00 1.112325498254e+00 9.071530500085e-01 1.039052536905e+00 1.255941539889e+00 1.294433257056e+00 1.171191013380e+00 9.607665495907e-01 8.825480186165e-01 9.917439780699e-01 1.100908618982e+00 1.084821282837e+00 1.006464496851e+00 1.017887854483e+00 1.129179724683e+00 1.204268928094e+00 1.176573163262e+00 1.109892196702e+00 1.110830879122e+00 1.181786692735e+00 1.245669613028e+00 1.281628712302e+00 1.327670389734e+00 1.382869298900e+00 1.384887772752e+00 1.307485538301e+00 1.236362015302e+00 1.288074757926e+00 1.411356607806e+00 1.445439452485e+00 1.331380700788e+00 1.199521390442e+00 1.256086725805e+00 1.437903902121e+00 1.500512524342e+00 1.343363934847e+00 1.119218561721e+00 1.164937091043e+00 1.445237860349e+00 1.603858790521e+00 1.473894723818e+00 1.155901752280e+00 1.023457794726e+00 1.247398726857e+00 1.434840543814e+00 1.335467385736e+00 1.021120006747e+00 9.092733163600e-01 1.206302419109e+00 1.509232970093e+00 1.504952209213e+00 1.204605451236e+00 1.035804766152e+00 1.377484190532e+00 1.762453703631e+00 1.814352650153e+00 1.516611998163e+00 1.216397226100e+00 1.402626646476e+00 1.796544219445e+00 1.935270891469e+00 1.723274208722e+00 1.408094644921e+00 1.435457994773e+00 1.743068912669e+00 1.894446584450e+00 1.728608420188e+00 1.423596133097e+00 1.387575831710e+00 1.653700739825e+00 1.818479725481e+00 1.676322432012e+00 1.329676734621e+00 1.152733845168e+00 1.342833168701e+00 1.540140710501e+00 1.493290734373e+00 1.258230277639e+00 1.121002312592e+00 1.250024896551e+00 1.402087315114e+00 1.374728691456e+00 1.216736992765e+00 1.151638793108e+00 1.269838095541e+00 1.377779995669e+00 1.328396170812e+00 1.175662291735e+00 1.111926967863e+00 1.202540110059e+00 1.280512842279e+00 1.256925211313e+00 1.181321450592e+00 1.141985669782e+00 1.165827422755e+00 1.173091788970e+00 1.111999071344e+00 1.072243232071e+00 1.108173329608e+00 1.148219784848e+00 1.119332772597e+00 1.066963728280e+00 1.101891092389e+00 1.206738598287e+00 1.242245778376e+00 1.146271763127e+00 1.036910091542e+00 1.112290168679e+00 1.306761668728e+00 1.385880164356e+00 1.253954853529e+00 1.044483139054e+00 1.059771892279e+00 1.284238205487e+00 1.395385614186e+00 1.244263975198e+00 9.636853172288e-01 9.654807764487e-01 1.272540533013e+00 1.453740374168e+00 1.320348753410e+00 9.961944814068e-01 9.557761673751e-01 1.308267569301e+00 1.551917155976e+00 1.459889372634e+00 1.158508288099e+00 1.135955824335e+00 1.522917606564e+00 1.817463595402e+00 1.755971166599e+00 1.438297851038e+00 1.341646528893e+00 1.709392908756e+00 2.055568063896e+00 2.036604906879e+00 1.765070548014e+00 1.597509926247e+00 1.797543459701e+00 2.124699866324e+00 2.188642184239e+00 1.895395123123e+00 1.560276075650e+00 1.671718683753e+00 2.064851911846e+00 2.246263160879e+00 2.051488147488e+00 1.689258399631e+00 1.651199167482e+00 2.008728782395e+00 2.283348074267e+00 2.212716903574e+00 1.893640115463e+00 1.718228535982e+00 1.927429633737e+00 2.189483215717e+00 2.173784293765e+00 1.866291462296e+00 1.558404873871e+00 1.602014276760e+00 1.830858898100e+00 1.866776481633e+00 1.602561037792e+00 1.237178521396e+00 1.181646455847e+00 1.430851685946e+00 1.578646496020e+00 1.469122143932e+00 1.232515302769e+00 1.167215021171e+00 1.327549643043e+00 1.440764891974e+00 1.360900705956e+00 1.183962007414e+00 1.150037994478e+00 1.296692303289e+00 1.396029378069e+00 1.315329500664e+00 1.139143398839e+00 1.113769700651e+00 1.308471594011e+00 1.542633161862e+00 1.621872851039e+00 1.405083544150e+00 1.094622160247e+00 1.130515655441e+00 1.448600257775e+00 1.618757602981e+00 1.479270424260e+00 1.143862415564e+00 9.864351225829e-01 1.200333092846e+00 1.410355288171e+00 1.364369961182e+00 1.079156928467e+00 8.031694588975e-01 8.575311104260e-01 1.046960517921e+00 1.068419402416e+00 8.824976155414e-01 6.600830589952e-01 6.686271308953e-01 8.105586122831e-01 8.387536653323e-01 7.218388216525e-01 6.169905722223e-01 6.880669642440e-01 8.058954586289e-01 8.069965957874e-01 6.922579131536e-01 6.135475679586e-01 6.917044498100e-01 7.988786427364e-01 8.127038170060e-01 7.692267448265e-01 8.005122997233e-01 9.202518842503e-01 9.935055913381e-01 9.389286571289e-01 8.215342530929e-01 8.199054963728e-01 9.608240532041e-01 1.063104125099e+00 1.046762019049e+00 9.789418563679e-01 9.400237717778e-01 9.818039799444e-01 1.075339766353e+00 1.109581408566e+00 1.034663927591e+00 9.313634787819e-01 9.508790404400e-01 1.079387825342e+00 1.146387443183e+00 1.057596812179e+00 8.804652934535e-01 8.267894560167e-01 9.645035244292e-01 1.080756334252e+00 1.034479130136e+00 8.743781251566e-01 8.133138106274e-01 9.469995110825e-01 1.069342240819e+00 1.027964801607e+00 8.669475312670e-01 8.101208319338e-01 9.635887358345e-01 1.108554516694e+00 1.081211349048e+00 9.118788736156e-01 8.095144606873e-01 9.176022558813e-01 1.046762320441e+00 1.023355684496e+00 8.773255789935e-01 8.163074062878e-01 9.416290360001e-01 1.046472198095e+00 9.678059761045e-01 7.515478842790e-01 6.906329227032e-01 9.169520277310e-01 1.105792667870e+00 1.061861871884e+00 8.284622880439e-01 6.991981774341e-01 8.428881658615e-01 1.072908107049e+00 1.191052799910e+00 1.148111872131e+00 9.986753629346e-01 8.332246965642e-01 7.910385347755e-01 8.238965061355e-01 7.877209082498e-01 6.682798670665e-01 5.896238438117e-01 6.475154859903e-01 7.276926501134e-01 7.200713083086e-01 6.551747226291e-01 6.663970739539e-01 7.910699706152e-01 9.064157858209e-01 9.225979930125e-01 8.497477584365e-01 7.793959991853e-01 8.036285329189e-01 9.015937959578e-01 9.897886328747e-01 1.021192410202e+00 9.965445278490e-01 9.533039940664e-01 9.498438687955e-01 1.014964834255e+00 1.103555278319e+00 1.145362661393e+00 1.125672072394e+00 1.118376766886e+00 1.210870467162e+00 1.361383801950e+00 1.442565334548e+00 1.393204605533e+00 1.296712349327e+00 1.331484821600e+00 1.514955283086e+00 1.651940708690e+00 1.589772664394e+00 1.353259769870e+00 1.177478577946e+00 1.290253320479e+00 1.505117761961e+00 1.538611929386e+00 1.402663239644e+00 1.276404133007e+00 1.289724212451e+00 1.407771951464e+00 1.525655725722e+00 1.557593030271e+00 1.526020873001e+00 1.531278840026e+00 1.620444030901e+00 1.718025886036e+00 1.736666590592e+00 1.683082606471e+00 1.646696466742e+00 1.686047738623e+00 1.748826102987e+00 1.759267488935e+00 1.725718522626e+00 1.727255582490e+00 1.798542757264e+00 1.874703381587e+00 1.891067997850e+00 1.876623503592e+00 1.920604382643e+00 2.040531046772e+00 2.141312994889e+00 2.133570604470e+00 2.033718412751e+00 1.955684575248e+00 1.986146180945e+00 2.068466729331e+00 2.084885350457e+00 1.995836829928e+00 1.870883008025e+00 1.813035293571e+00 1.838650103032e+00 1.871580135735e+00 1.854292451172e+00 1.804019425337e+00 1.773981101919e+00 1.782127169198e+00 1.794164761687e+00 1.771899072517e+00 1.720067641781e+00 1.723154639906e+00 1.787382544753e+00 1.851672535772e+00 1.863819245467e+00 1.785172671196e+00 1.670281676241e+00 1.575206890103e+00 1.595311936137e+00 1.681959206419e+00 1.716696308841e+00 1.641931195451e+00 1.504579992680e+00 1.429355146395e+00 1.490495310747e+00 1.599899978084e+00 1.621810358166e+00 1.523391029409e+00 1.422663610743e+00 1.485059873427e+00 1.669349787078e+00 1.770071962659e+00 1.667489026200e+00 1.436278380418e+00 1.336515403768e+00 1.499119762053e+00 1.677935006028e+00 1.639198964135e+00 1.385339947762e+00 1.182346784078e+00 1.310087671737e+00 1.546840361203e+00 1.575411253518e+00 1.347775716677e+00 1.111731064136e+00 1.210714080479e+00 1.458397641213e+00 1.493205029259e+00 1.236800648000e+00 9.572726507415e-01 1.121639486305e+00 1.489065788719e+00 1.627109082105e+00 1.445104069139e+00 1.172994997833e+00 1.239048763838e+00 1.553986704186e+00 1.768899588107e+00 1.670138732024e+00 1.378603348296e+00 1.321518644322e+00 1.613481108214e+00 1.832668431138e+00 1.747659439648e+00 1.481813245615e+00 1.431398617091e+00 1.709588872638e+00 1.947019091219e+00 1.929151449543e+00 1.761874538234e+00 1.735254249620e+00 1.912720976209e+00 2.036707226361e+00 1.954505448214e+00 1.801801770333e+00 1.849017063695e+00 2.066687351481e+00 2.163610362281e+00 2.007505017452e+00 1.773128758790e+00 1.796005429845e+00 2.046557570066e+00 2.174131812407e+00 2.025987776873e+00 1.791282190897e+00 1.831239777730e+00 2.102666540392e+00 2.221986434836e+00 2.019179709585e+00 1.699471359329e+00 1.723501568634e+00 2.075081496098e+00 2.277993586118e+00 2.108459989877e+00 1.733781296907e+00 1.642111435599e+00 1.953263324241e+00 2.178706580695e+00 2.033504817529e+00 1.729846486349e+00 1.637544669913e+00 1.883099040943e+00 2.187247148648e+00 2.230697377593e+00 1.919947788366e+00 1.617102922196e+00 1.829869059875e+00 2.254643894863e+00 2.382841735996e+00 2.109282602478e+00 1.745123722318e+00 1.810407008946e+00 2.185263490002e+00 2.348101860600e+00 2.109006972431e+00 1.674987351395e+00 1.559221939882e+00 1.855708734973e+00 2.055636053761e+00 1.897374883161e+00 1.504074064324e+00 1.305366674248e+00 1.494173856251e+00 1.650132898745e+00 1.502926928710e+00 1.154235430636e+00 1.024320084724e+00 1.254345186101e+00 1.403748268924e+00 1.252954048465e+00 9.397677004332e-01 9.123613079048e-01 1.195543686681e+00 1.327253805879e+00 1.129779336580e+00 7.461380688065e-01 7.247701418750e-01 1.093151552691e+00 1.294005868653e+00 1.177359333562e+00 9.026609520278e-01 8.957336026651e-01 1.185252066415e+00 1.367850040341e+00 1.318509922074e+00 1.206431088696e+00 1.212439273977e+00 1.289577843884e+00 1.345561749916e+00 1.326920005585e+00 1.296158700335e+00 1.334338148898e+00 1.402670829605e+00 1.398347003993e+00 1.301057417698e+00 1.209390816402e+00 1.221216374584e+00 1.275735866041e+00 1.251342121822e+00 1.141487856891e+00 1.075525533459e+00 1.142430723947e+00 1.226564456640e+00 1.188267322157e+00 1.037401442761e+00 9.461122168318e-01 1.038851941784e+00 1.165051369706e+00 1.156553187925e+00 1.015196970188e+00 9.076568816375e-01 9.811423145446e-01 1.121319360064e+00 1.177002956462e+00 1.150070923589e+00 1.143331674435e+00 1.204003731276e+00 1.263657609407e+00 1.273565121530e+00 1.283275289501e+00 1.349563732607e+00 1.418620470296e+00 1.397385569470e+00 1.302859483611e+00 1.294291833194e+00 1.456995031700e+00 1.628657005360e+00 1.728873293586e+00 1.684034122515e+00 1.531981282362e+00 1.422634236045e+00 1.471793171356e+00 1.584976831190e+00 1.617318607150e+00 1.531523689322e+00 1.441275808705e+00 1.483243654939e+00 1.600699274025e+00 1.626187784775e+00 1.508133352943e+00 1.382116345774e+00 1.432900227920e+00 1.596236265983e+00 1.653500476241e+00 1.516142725589e+00 1.306607139925e+00 1.270159520986e+00 1.417718971624e+00 1.498565766580e+00 1.376020647558e+00 1.147721498334e+00 1.088076238899e+00 1.254532983540e+00 1.369984699025e+00 1.267853028011e+00 1.023380225732e+00 9.294947142704e-01 1.107089002185e+00 1.261094179142e+00 1.198393140377e+00 9.734897707457e-01 8.695207728598e-01 1.048080160105e+00 1.231778037444e+00 1.215506635648e+00 1.030761759006e+00 9.150628801409e-01 1.043966099422e+00 1.211011181526e+00 1.210005854617e+00 1.048597397199e+00 9.362671747087e-01 1.069360856679e+00 1.297419747716e+00 1.403831370125e+00 1.312925360303e+00 1.083367946448e+00 9.051168792818e-01 9.476829528616e-01 1.065892963004e+00 1.071413637928e+00 9.312145340937e-01 7.776809752562e-01 7.890629809143e-01 9.057402722877e-01 9.562857342499e-01 9.065427266437e-01 8.574235840798e-01 9.117178096022e-01 1.014980773277e+00 1.054225640110e+00 1.001670023664e+00 9.291228988189e-01 9.319092808295e-01 1.003646400061e+00 1.058310516456e+00 1.051365877046e+00 1.012939813364e+00 1.005685971871e+00 1.051967309249e+00 1.115692152350e+00 1.158372142770e+00 1.174207364709e+00 1.178487891041e+00 1.181138930929e+00 1.177696892967e+00 1.164878103627e+00 1.155700982242e+00 1.169258935861e+00 1.200533819120e+00 1.211822018285e+00 1.165953676546e+00 1.070683618989e+00 1.000028530149e+00 1.036580673292e+00 1.149580403303e+00 1.227319468418e+00 1.205747534794e+00 1.123002833282e+00 1.093388129318e+00 1.168004808052e+00 1.247802993573e+00 1.221542039529e+00 1.090224362360e+00 9.893530592639e-01 1.051346562380e+00 1.180713657232e+00 1.203110451421e+00 1.069826878199e+00 8.996328957555e-01 8.994540182318e-01 1.040690598784e+00 1.105911998627e+00 1.006151563308e+00 8.464136549657e-01 8.533979328615e-01 1.014170034002e+00 1.091039092664e+00 9.729953233725e-01 7.566255773173e-01 7.426070033085e-01 9.695646559198e-01 1.124914502752e+00 1.054634223327e+00 8.049809549655e-01 6.369498419536e-01 7.796964525433e-01 9.532452640834e-01 9.326689793593e-01 7.277469042609e-01 5.680055919896e-01 6.978101152948e-01 8.706801288892e-01 8.590293982796e-01 6.493525856980e-01 4.265131175277e-01 5.112467969206e-01 6.860491161035e-01 6.887924857528e-01 5.021684019083e-01 2.656142935370e-01 2.604343813801e-01 4.180664790079e-01 4.701034337260e-01 3.738436284753e-01 2.272300452220e-01 3.796726480597e-01 5.999224669422e-01 6.668252640285e-01 5.383341308859e-01 3.213435583083e-01 3.858135816717e-01 6.293164007897e-01 7.459404062874e-01 6.794668835675e-01 5.236859440238e-01 5.071911038802e-01 6.539753108367e-01 7.490723633342e-01 7.196139741503e-01 6.508231320370e-01 6.810363419869e-01 7.758447212494e-01 7.947301125003e-01 6.988669903426e-01 6.059297321203e-01 6.799216204981e-01 8.282345916679e-01 8.749439026069e-01 7.756848969162e-01 6.349117970820e-01 6.440177900664e-01 7.795221318374e-01 8.606282256597e-01 8.294479247812e-01 7.589288727246e-01 7.520271073451e-01 7.862147196892e-01 7.647910592145e-01 6.844030454015e-01 6.690233327498e-01 7.804150758781e-01 8.843379467081e-01 8.679829873878e-01 7.633685396152e-01 7.694931423039e-01 9.558608768125e-01 1.144322233837e+00 1.168983728787e+00 9.676031545925e-01 7.479217488626e-01 8.202142144942e-01 1.020063900358e+00 1.048778147474e+00 8.649021644264e-01 7.005264550629e-01 8.563421628148e-01 1.088558474963e+00 1.108479921104e+00 8.905667562124e-01 7.236647547147e-01 9.732592473521e-01 1.305540114306e+00 1.385003731287e+00 1.139139766052e+00 7.484028723070e-01 7.588663114942e-01 1.134477901175e+00 1.332644708630e+00 1.186401239095e+00 7.768973663898e-01 5.346689813288e-01 8.528534112565e-01 1.124618484642e+00 1.087309130333e+00 7.682620916445e-01 4.539685019436e-01 6.371269345251e-01 8.964476198721e-01 9.136654848131e-01 7.038937395902e-01 5.191365504655e-01 6.546775162557e-01 8.334315998212e-01 8.242724638853e-01 6.571783627187e-01 5.746232871658e-01 7.196435557919e-01 8.490422883182e-01 8.371912996216e-01 7.065280859017e-01 6.008582118418e-01 6.756951816815e-01 8.248430722581e-01 8.848932286880e-01 8.594974403203e-01 8.674338765350e-01 9.554955337948e-01 1.013117234498e+00 9.498176614681e-01 8.296461497163e-01 8.562711342988e-01 1.050378902918e+00 1.191216375684e+00 1.138647635334e+00 9.242507059309e-01 7.784834478166e-01 9.183399958208e-01 1.134606989181e+00 1.204441869278e+00 1.106766125470e+00 9.730326601996e-01 9.560875453292e-01 1.018556595427e+00 1.030867999485e+00 9.883811672157e-01 9.971633153584e-01 1.083979993399e+00 1.137769248667e+00 1.096757930756e+00 1.063983430155e+00 1.189951840934e+00 1.392628234042e+00 1.463301717378e+00 1.308156369151e+00 1.047053814071e+00 1.022002098958e+00 1.287150590847e+00 1.477881033681e+00 1.391807811559e+00 1.095419399303e+00 9.645402260276e-01 1.229792411850e+00 1.520354093768e+00 1.600258995294e+00 1.447826018473e+00 1.191477692287e+00 1.192318486006e+00 1.517153349793e+00 1.772136425478e+00 1.723391546368e+00 1.407848752930e+00 1.167854256178e+00 1.374757148134e+00 1.718097430828e+00 1.801428803119e+00 1.527470499135e+00 1.098503835595e+00 1.066434849752e+00 1.476640497491e+00 1.765776721730e+00 1.702301895729e+00 1.355095693149e+00 1.080789146303e+00 1.244254256947e+00 1.529340897452e+00 1.578215046059e+00 1.360486729557e+00 1.126773828980e+00 1.200454443366e+00 1.416367805427e+00 1.437236641222e+00 1.190999303931e+00 9.446633200220e-01 1.139101593337e+00 1.523246423464e+00 1.676280271431e+00 1.474639724112e+00 1.078632157239e+00 1.006142630460e+00 1.395045650072e+00 1.694573404178e+00 1.634852210551e+00 1.250321390423e+00 9.234639983412e-01 1.181582057613e+00 1.608882027148e+00 1.761786688879e+00 1.612760939601e+00 1.329751435726e+00 1.237893946852e+00 1.460493966878e+00 1.696752726336e+00 1.700531583226e+00 1.429956106247e+00 1.053693775850e+00 9.840812076372e-01 1.306665521421e+00 1.595446564247e+00 1.625022225125e+00 1.391673458412e+00 1.085763688452e+00 1.056743138074e+00 1.320845139495e+00 1.535151394867e+00 1.522692890087e+00 1.311201900157e+00 1.108744807983e+00 1.164254584690e+00 1.379804101890e+00 1.487349137784e+00 1.369237667896e+00 1.082650732634e+00 8.725054401391e-01 9.905135726303e-01 1.232442710491e+00 1.331011861455e+00 1.219446204920e+00 9.988130725106e-01 9.101276777218e-01 1.065378238371e+00 1.256405359984e+00 1.316457785691e+00 1.243043249930e+00 1.158335239826e+00 1.189423879926e+00 1.296480398823e+00 1.342918639370e+00 1.271202747291e+00 1.157761984903e+00 1.155561514605e+00 1.288274928779e+00 1.401896863904e+00 1.366445292805e+00 1.179673636201e+00 9.972537859353e-01 1.049287993804e+00 1.284976422297e+00 1.464241162873e+00 1.463329003972e+00 1.304165566007e+00 1.135248303877e+00 1.132521673529e+00 1.266025994602e+00 1.359795917019e+00 1.325579716553e+00 1.209828107872e+00 1.143174293176e+00 1.191643540365e+00 1.261143325310e+00 1.237560746985e+00 1.112141198730e+00 9.993314483187e-01 1.033025597501e+00 1.161143161893e+00 1.224114365933e+00 1.147927340832e+00 9.960592470901e-01 9.466771010110e-01 1.078393728277e+00 1.227023203859e+00 1.228188794112e+00 1.041027298842e+00 7.707161080344e-01 7.011582677482e-01 9.218545503661e-01 1.132818719031e+00 1.159083431684e+00 9.859487980848e-01 7.365343322133e-01 6.791873429361e-01 8.717349816515e-01 1.045909063942e+00 1.059719514090e+00 9.236000207046e-01 7.697090986511e-01 7.760175101282e-01 9.105250584455e-01 9.952713543915e-01 9.428460817006e-01 7.781557796291e-01 6.228612583820e-01 6.188727555602e-01 7.135685526277e-01 7.621744627313e-01 7.192661940853e-01 6.354679972568e-01 6.042924441581e-01 6.470227768292e-01 6.872573897340e-01 6.714952196526e-01 6.236324288863e-01 6.217868606335e-01 6.996201724611e-01 7.950208132552e-01 8.385936590804e-01 8.075549677808e-01 7.237710343319e-01 6.364211265118e-01 5.937420660917e-01 6.099304950805e-01 6.632235493749e-01 7.217931190205e-01 7.552433811545e-01 7.405347899873e-01 6.774627990578e-01 6.070916404398e-01 6.006432321691e-01 6.738450999424e-01 7.563591491188e-01 7.830046551227e-01 7.443077698232e-01 6.877355860760e-01 6.774008797804e-01 7.125403710366e-01 7.285881015080e-01 6.859524838675e-01 6.220114351471e-01 6.337679213056e-01 7.425405130846e-01 8.502510685346e-01 8.733594240390e-01 8.058461404988e-01 7.283430748506e-01 7.521684632241e-01 8.622037147872e-01 9.397956772086e-01 9.148144572050e-01 8.152142605902e-01 7.605145612380e-01 8.372467102130e-01 9.543128837172e-01 9.815997650168e-01 8.794381476342e-01 7.330988413279e-01 7.379319193474e-01 9.263013660559e-01 1.105194800402e+00 1.144537334418e+00 1.035534197205e+00 8.909581236951e-01 8.940913197303e-01 1.052326324520e+00 1.184889534158e+00 1.170609330983e+00 1.008125559226e+00 8.165113513507e-01 7.866844518345e-01 9.167743384623e-01 1.011236203726e+00 9.585742415630e-01 7.754319013735e-01 6.068360155145e-01 6.496943770998e-01 8.190270336727e-01 9.229027763025e-01 9.057334244798e-01 8.260963511449e-01 8.026285947222e-01 8.775952872363e-01 9.604104279809e-01 9.651643140516e-01 8.886162089562e-01 8.046725768666e-01 7.979944948010e-01 8.556643054905e-01 8.967600826244e-01 8.847275764355e-01 8.540858031075e-01 8.613130949789e-01 9.061588947447e-01 9.349570276178e-01 9.200093870767e-01 9.009754117482e-01 9.435715821597e-01 1.039658319116e+00 1.103000911073e+00 1.061289012017e+00 9.155561401701e-01 7.672740311539e-01 7.732653133662e-01 9.155639721214e-01 1.024344462039e+00 1.000232970424e+00 8.560178872526e-01 7.228426008099e-01 7.738885615827e-01 9.522951617530e-01 1.077126992928e+00 1.062251916433e+00 9.278266883706e-01 7.907039273621e-01 7.955192787686e-01 9.144795933801e-01 9.966182400539e-01 9.571231357323e-01 8.055823282329e-01 6.392373790099e-01 6.065392099598e-01 7.093821357033e-01 8.008407298259e-01 7.984152658632e-01 7.110816737199e-01 6.240796658232e-01 6.477146828437e-01 7.713872479502e-01 8.877761236058e-01 9.250439471898e-01 8.712160372614e-01 7.710291991752e-01 7.156797951388e-01 7.658278690532e-01 8.641566285584e-01 9.137927571815e-01 8.662184688435e-01 7.435707805269e-01 6.472854309536e-01 6.871043696276e-01 8.061088893427e-01 8.669218823082e-01 8.002249068830e-01 6.327975622458e-01 5.226031049934e-01 6.429317608602e-01 8.434503651977e-01 9.378321566232e-01 8.578060549846e-01 6.307286252336e-01 4.164911356339e-01 5.009772463710e-01 7.140050121382e-01 8.093657957939e-01 7.307373673697e-01 5.407935763688e-01 4.490774281362e-01 5.906204284348e-01 7.347466416346e-01 7.254874063154e-01 5.491816479807e-01 3.502685817451e-01 4.694192674151e-01 7.217453882111e-01 8.403784731214e-01 7.512102265688e-01 4.923812402529e-01 3.223958241849e-01 5.729153754273e-01 8.344652577829e-01 9.038719255385e-01 7.486849210353e-01 4.673056755136e-01 4.394856065105e-01 7.395622479564e-01 9.549889841822e-01 9.401423734979e-01 6.914665465460e-01 3.723274141906e-01 5.143696067261e-01 8.722176958642e-01 1.055713335019e+00 9.700767105925e-01 6.446291861702e-01 3.326072146434e-01 6.246571864636e-01 1.001505604524e+00 1.151952872526e+00 1.012454235655e+00 6.488610676971e-01 4.282876498915e-01 7.951945626478e-01 1.179283015055e+00 1.324374413081e+00 1.184839023940e+00 8.563070661679e-01 6.703144410374e-01 9.282707508840e-01 1.256619401000e+00 1.382191469498e+00 1.245238883456e+00 9.287856335500e-01 7.045783867509e-01 8.668895060533e-01 1.148606055722e+00 1.275910334316e+00 1.187517048130e+00 9.637502657078e-01 8.204721255369e-01 9.326648251441e-01 1.138573766543e+00 1.243342853540e+00 1.200103833446e+00 1.082850118630e+00 1.033088022554e+00 1.109199054789e+00 1.203741002042e+00 1.195549420364e+00 1.057482997429e+00 8.828351282948e-01 8.616286096738e-01 1.033806515118e+00 1.209544421903e+00 1.237719540261e+00 1.076824449622e+00 8.014037777582e-01 6.629836466409e-01 8.672957870576e-01 1.148440882648e+00 1.279915855530e+00 1.194203227782e+00 9.404424277627e-01 7.170879179296e-01 8.001637070371e-01 1.049631092411e+00 1.190200300972e+00 1.124461881381e+00 8.987396715509e-01 7.232680485643e-01 8.416387188303e-01 1.082066183959e+00 1.193754839466e+00 1.095763868192e+00 8.552424116336e-01 7.166868828374e-01 8.843892913999e-01 1.120700901610e+00 1.195454325007e+00 1.050265157776e+00 7.712032220085e-01 6.298366488614e-01 8.082629580166e-01 1.008512074890e+00 1.019246341122e+00 8.157503522982e-01 5.487056869039e-01 6.030168375619e-01 9.058399021065e-01 1.101746853718e+00 1.072507584119e+00 8.500045609864e-01 6.357342398640e-01 7.325447110795e-01 9.843610398818e-01 1.112232087804e+00 1.035344709987e+00 8.209352789321e-01 6.809881756076e-01 7.799423823541e-01 9.274228024914e-01 9.374260747942e-01 8.054167274107e-01 7.083623141170e-01 8.453829626480e-01 1.072814389851e+00 1.174780575931e+00 1.077387022689e+00 8.611741136863e-01 7.864772090862e-01 9.958955660913e-01 1.234198662433e+00 1.296405094905e+00 1.143877637992e+00 8.960989084792e-01 8.325920866789e-01 1.037256940214e+00 1.232048981344e+00 1.236068909891e+00 1.039247159669e+00 7.917761891692e-01 7.747746357452e-01 9.778815373099e-01 1.119596943300e+00 1.074565517386e+00 8.857123574912e-01 7.481314801620e-01 8.400939573768e-01 1.016736502271e+00
 1.259565297924e+00 1.229809115352e+00 1.203612889743e+00 1.219709160663e+00 1.276863282762e+00 1.328593789879e+00 1.318770579369e+00 1.211004308897e+00 1.085160757488e+00 1.109982956855e+00 1.248077912455e+00 1.322697664321e+00 1.251664958543e+00 1.099958987815e+00 1.028027647108e+00 1.099884757816e+00 1.188544241208e+00 1.182935026624e+00 1.099069279164e+00 1.042341264394e+00 1.074328331904e+00 1.125288578521e+00 1.108087843712e+00 1.026681904763e+00 9.722984371120e-01 1.015853537456e+00 1.104658610691e+00 1.146712112779e+00 1.115327662293e+00 1.056868099863e+00 1.039380055247e+00 1.078947067438e+00 1.131801496528e+00 1.155984988180e+00 1.144269350848e+00 1.115564707589e+00 1.096077396619e+00 1.103396275029e+00 1.135299534208e+00 1.168896560426e+00 1.176136891972e+00 1.146520447794e+00 1.098771989127e+00 1.067739371964e+00 1.069129702625e+00 1.082053149490e+00 1.076839220987e+00 1.047921706791e+00 1.016512517724e+00 1.010905378189e+00 1.041417417633e+00 1.092908600168e+00 1.142080522356e+00 1.172986788118e+00 1.179774442246e+00 1.167527829038e+00 1.154861280434e+00 1.166039370413e+00 1.207259489306e+00 1.253858823329e+00 1.271817183649e+00 1.249858171438e+00 1.210884217340e+00 1.192706006250e+00 1.211448471069e+00 1.250242200077e+00 1.286669780687e+00 1.313575989769e+00 1.331017178529e+00 1.333366238287e+00 1.316564925062e+00 1.295851027587e+00 1.300868420239e+00 1.339375657150e+00 1.378136838506e+00 1.376813714472e+00 1.333424900243e+00 1.293428580599e+00 1.306125285103e+00 1.365433696029e+00 1.421129830701e+00 1.441389766527e+00 1.439236397276e+00 1.447007665878e+00 1.474550645462e+00 1.502910713843e+00 1.515639259022e+00 1.517360868199e+00 1.517634925618e+00 1.591763227922e+00 1.668371311879e+00 1.650006192635e+00 1.532574643066e+00 1.420606992112e+00 1.442467277565e+00 1.546839385978e+00 1.582141893276e+00 1.460590763488e+00 1.327307986813e+00 1.352304053461e+00 1.475969137018e+00 1.515824004313e+00 1.423366156326e+00 1.333405891994e+00 1.405437394506e+00 1.567215800465e+00 1.635750574322e+00 1.561487902676e+00 1.474294370548e+00 1.538384806206e+00 1.701587915834e+00 1.781064488355e+00 1.706500707114e+00 1.582984268681e+00 1.579433567829e+00 1.687879950626e+00 1.737459840019e+00 1.639327469329e+00 1.487939394498e+00 1.470249294183e+00 1.593600170452e+00 1.666996963997e+00 1.576529605449e+00 1.404630852392e+00 1.364456099192e+00 1.506232774641e+00 1.629629235705e+00 1.590325501372e+00 1.438601987075e+00 1.367746490014e+00 1.467642608506e+00 1.580671802197e+00 1.556585980431e+00 1.423700381933e+00 1.357367152927e+00 1.453060171023e+00 1.565865720630e+00 1.532570591748e+00 1.366091342178e+00 1.257081058093e+00 1.347926233289e+00 1.490182982339e+00 1.491064743454e+00 1.336080036285e+00 1.198987439599e+00 1.261021596985e+00 1.418215852461e+00 1.462780021338e+00 1.339948228205e+00 1.174116040359e+00 1.158610807380e+00 1.282331112786e+00 1.360383173946e+00 1.303282468306e+00 1.174324136503e+00 1.110123725650e+00 1.144285578829e+00 1.167215370314e+00 1.101559346584e+00 9.893144886531e-01 9.382485894734e-01 9.690573035282e-01 9.839194351871e-01 9.182468426327e-01 8.171383061799e-01 7.889215244225e-01 8.493679907657e-01 8.965593039544e-01 8.668600419852e-01 7.959462886969e-01 7.729700845289e-01 8.177275944143e-01 8.522412449303e-01 8.193402667210e-01 7.459562527621e-01 7.176576429301e-01 7.723854068850e-01 8.722484608170e-01 9.634201395278e-01 9.862341505258e-01 9.434678577720e-01 8.926958640347e-01 8.964689554390e-01 9.293212505687e-01 9.163268648837e-01 8.477294053439e-01 8.205276887610e-01 8.937088683482e-01 9.867049489832e-01 1.000528169636e+00 9.311634363497e-01 8.803789309737e-01 9.449507608069e-01 1.061174476800e+00 1.103816697530e+00 1.033278807786e+00 9.253553089923e-01 9.084310921175e-01 9.871585929793e-01 1.036022742602e+00 9.826174105086e-01 8.787400309095e-01 8.550081384454e-01 9.392750118172e-01 1.005846322123e+00 9.615320524686e-01 8.321517436984e-01 7.483320663182e-01 7.976866976481e-01 8.782350563194e-01 8.721716753165e-01 7.746553590080e-01 6.824453171907e-01 6.860097919221e-01 7.273322498658e-01 7.020081870212e-01 5.970234051021e-01 5.053669033682e-01 5.270878977003e-01 5.942432463958e-01 5.964377566444e-01 5.162040872334e-01 4.196299906766e-01 3.891605476025e-01 4.019412430450e-01 3.613427999816e-01 2.987391941305e-01 3.163808090020e-01 3.986479090279e-01 4.290158551513e-01 3.714760106265e-01 3.120788941998e-01 3.905123800143e-01 5.193905320212e-01 5.657831965473e-01 4.968115934692e-01 3.781984605116e-01 3.587363930489e-01 4.425623201677e-01 4.842690672866e-01 4.411688686826e-01 3.874376473204e-01 4.228929931089e-01 4.923397706319e-01 4.974158915850e-01 4.450204275371e-01 4.530205512111e-01 5.695550411329e-01 6.741456441373e-01 6.786938404075e-01 6.011178855477e-01 5.588091175156e-01 6.290416403743e-01 7.120880531487e-01 7.108150107356e-01 6.469868461162e-01 6.394126641567e-01 7.303067208683e-01 8.033321033873e-01 7.699391156085e-01 6.680082409499e-01 6.486028155260e-01 7.591553797624e-01 8.461524786511e-01 8.073786924794e-01 7.152669311578e-01 7.730188468115e-01 9.706378519539e-01 1.149893991420e+00 1.212243001130e+00 1.119270713423e+00 9.305867991192e-01 9.151584682280e-01 1.130014901691e+00 1.311275893241e+00 1.308707150806e+00 1.170438896587e+00 1.093982026660e+00 1.201180963927e+00 1.348509431399e+00 1.381619035709e+00 1.308600434387e+00 1.267886120702e+00 1.352401976204e+00 1.470809749102e+00 1.498423123469e+00 1.427182435008e+00 1.361658921399e+00 1.390549124365e+00 1.458967971680e+00 1.457983573837e+00 1.369201092282e+00 1.286386751569e+00 1.305122364006e+00 1.379351645251e+00 1.389763797825e+00 1.296360715305e+00 1.182103034631e+00 1.177868933770e+00 1.284291976900e+00 1.373619559486e+00 1.364433646769e+00 1.286816400057e+00 1.244826738708e+00 1.297910404706e+00 1.382809698390e+00 1.406872196351e+00 1.348497907652e+00 1.271555426292e+00 1.264173084538e+00 1.329107087598e+00 1.407820170707e+00 1.470820124391e+00 1.424019408845e+00 1.194707553828e+00 1.014052091516e+00 1.148532580351e+00 1.378349331411e+00 1.405025269928e+00 1.181157688039e+00 9.397652857098e-01 1.048906736404e+00 1.333632421163e+00 1.433158727587e+00 1.254930742745e+00 9.713023615841e-01 9.598270359635e-01 1.205688210708e+00 1.335619042843e+00 1.211640314568e+00 9.663751404019e-01 9.313332979683e-01 1.134890378631e+00 1.247262978320e+00 1.125296133605e+00 8.966095952424e-01 8.979043250523e-01 1.134060883706e+00 1.267306137105e+00 1.154725149972e+00 9.041899183281e-01 8.474178970802e-01 1.063935246900e+00 1.220272188606e+00 1.153374869389e+00 9.510412444408e-01 8.942791094245e-01 1.070134810338e+00 1.212521313508e+00 1.173579182740e+00 1.038509542520e+00 1.033872953940e+00 1.192543311017e+00 1.301662708432e+00 1.320134852316e+00 1.302052620286e+00 1.307739404852e+00 1.368258031363e+00 1.440645601051e+00 1.454141085713e+00 1.346896023621e+00 1.230100116511e+00 1.308351894164e+00 1.500620774478e+00 1.564643206696e+00 1.406497464764e+00 1.169865602610e+00 1.177711929152e+00 1.437132784878e+00 1.614757297227e+00 1.533621865785e+00 1.267435922619e+00 1.137425184371e+00 1.352622931112e+00 1.618338404650e+00 1.671170266993e+00 1.502302881520e+00 1.327107096134e+00 1.392262137345e+00 1.594546241940e+00 1.678529303806e+00 1.573191541413e+00 1.423196208471e+00 1.441143583093e+00 1.595850337034e+00 1.674613856268e+00 1.588675132624e+00 1.453393897517e+00 1.468185573399e+00 1.620075534145e+00 1.701776362317e+00 1.603566406992e+00 1.422434091906e+00 1.391901658564e+00 1.557713283457e+00 1.691858503882e+00 1.632634653569e+00 1.432576266505e+00 1.333859192221e+00 1.481486426801e+00 1.682906156279e+00 1.775714282601e+00 1.706832358080e+00 1.505565170331e+00 1.302714822810e+00 1.237436168626e+00 1.305413810573e+00 1.310373542681e+00 1.187120441871e+00 1.016032661109e+00 9.544269060742e-01 1.011428368457e+00 1.027523458082e+00 9.172801380518e-01 7.596258241500e-01 7.366957323569e-01 8.446266658490e-01 8.930521045633e-01 8.027275395258e-01 6.746217919269e-01 7.096227192240e-01 8.650013991726e-01 9.348320245038e-01 8.467005091611e-01 7.038308345216e-01 7.239034273558e-01 8.904187909238e-01 9.901692912276e-01 9.406340284058e-01 8.264858542301e-01 8.189108483419e-01 9.213080827270e-01 9.709982796254e-01 9.090718070027e-01 8.603584101108e-01 9.796358514599e-01 1.162393295314e+00 1.212418990210e+00 1.068831936260e+00 8.766193294172e-01 9.388733913821e-01 1.212909869294e+00 1.395537762198e+00 1.356464175608e+00 1.170879627906e+00 1.083736407414e+00 1.227853702729e+00 1.398971908300e+00 1.414259491534e+00 1.290971626230e+00 1.208186561388e+00 1.295008432654e+00 1.429466912993e+00 1.454335304159e+00 1.373971062597e+00 1.337435763620e+00 1.440436791457e+00 1.568670583421e+00 1.576147477847e+00 1.458702605953e+00 1.365158560008e+00 1.432843991213e+00 1.577536854078e+00 1.635370709800e+00 1.570486787151e+00 1.493316541562e+00 1.526711516761e+00 1.631549443641e+00 1.683106182855e+00 1.654170155819e+00 1.640229200875e+00 1.718923737128e+00 1.817567820164e+00 1.813183047999e+00 1.694962488667e+00 1.603374256379e+00 1.677239435498e+00 1.830924184463e+00 1.872861394258e+00 1.734566844984e+00 1.539653939248e+00 1.512706406814e+00 1.667946886371e+00 1.780243025934e+00 1.707129262502e+00 1.514272526609e+00 1.432295428375e+00 1.625887581014e+00 1.909193387636e+00 2.034625327361e+00 1.938886548366e+00 1.738545338686e+00 1.605760582908e+00 1.667592598822e+00 1.827724591826e+00 1.870410920944e+00 1.748819547606e+00 1.622106348916e+00 1.670681827822e+00 1.816958880062e+00 1.856118153382e+00 1.734274674156e+00 1.606161869143e+00 1.664462184238e+00 1.838436500114e+00 1.907511425107e+00 1.791988346160e+00 1.626346008978e+00 1.635051070937e+00 1.810983589545e+00 1.929809778787e+00 1.866333803207e+00 1.697671580957e+00 1.625805053010e+00 1.725182074113e+00 1.837129435495e+00 1.822223894882e+00 1.710546901019e+00 1.648283213430e+00 1.704102217331e+00 1.768881168772e+00 1.724775235028e+00 1.587824073447e+00 1.491405577809e+00 1.525681363571e+00 1.609117211079e+00 1.622367622267e+00 1.550035931990e+00 1.469505197194e+00 1.447375909515e+00 1.463118169980e+00 1.469772699892e+00 1.468555893263e+00 1.572974607641e+00 1.710414765544e+00 1.713226110809e+00 1.467514011606e+00 1.277901853425e+00 1.486609670958e+00 1.799412981658e+00 1.838743550606e+00 1.563485977231e+00 1.319423789705e+00 1.546360841196e+00 1.944050096231e+00 2.068693638125e+00 1.836584684702e+00 1.535976263157e+00 1.635201426040e+00 2.000752582958e+00 2.164664336284e+00 1.971260639857e+00 1.634585574479e+00 1.610678872569e+00 1.912124020611e+00 2.086338615076e+00 1.920477292170e+00 1.574357551849e+00 1.497384153409e+00 1.786717048799e+00 1.998786411777e+00 1.886634378737e+00 1.565061115150e+00 1.441745365108e+00 1.679885939202e+00 1.888879389099e+00 1.800246650837e+00 1.488684483168e+00 1.330007834965e+00 1.539256963790e+00 1.765171463302e+00 1.730308264154e+00 1.486181609570e+00 1.352892227601e+00 1.522318266790e+00 1.714787286524e+00 1.731900481992e+00 1.629847350692e+00 1.504847170507e+00 1.482833679834e+00 1.567484647633e+00 1.607650205239e+00 1.454199108142e+00 1.283828234065e+00 1.336939807347e+00 1.527603228876e+00 1.596192171236e+00 1.463325246201e+00 1.288454558503e+00 1.326630481601e+00 1.531100292698e+00 1.642630899780e+00 1.555521083524e+00 1.383787936850e+00 1.356558101578e+00 1.501795540251e+00 1.607970810008e+00 1.546016671285e+00 1.379224624402e+00 1.293440049315e+00 1.359208361907e+00 1.424270064313e+00 1.359580066867e+00 1.201567628364e+00 1.107691712161e+00 1.146896227014e+00 1.183045743557e+00 1.092968352650e+00 9.120712141636e-01 8.196680272735e-01 9.018938890871e-01 9.834209375545e-01 9.181698559548e-01 7.215569391392e-01 5.683675098819e-01 6.243606601352e-01 7.204197173856e-01 6.768752010455e-01 4.821179128203e-01 2.922285033011e-01 3.795723380086e-01 5.172470761829e-01 5.236037902677e-01 4.038480562225e-01 2.105803510493e-01 2.019920941821e-01 4.049839540177e-01 5.371941202872e-01 5.259294387095e-01 4.090490494326e-01 2.986821968811e-01 3.183512299115e-01 3.671724849970e-01 3.270346968095e-01 1.897194100980e-01 8.383965997286e-02 2.263413068837e-01 3.290424689240e-01 3.386910969486e-01 2.954299287112e-01 2.961099073650e-01 3.570902268380e-01 3.918690093739e-01 3.669236302573e-01 3.469192070370e-01 4.215249161236e-01 5.344133112620e-01 5.841363810152e-01 5.361895356858e-01 4.455583540617e-01 4.449015261729e-01 5.496309647162e-01 6.265713517499e-01 6.051910007709e-01 5.250099475143e-01 5.206717423927e-01 6.378418426174e-01 7.494546527344e-01 7.676350967386e-01 7.165069189901e-01 7.128711011836e-01 8.189938307622e-01 9.355769359230e-01 9.556515388194e-01 8.720994812934e-01 7.920951237835e-01 8.381016736490e-01 9.468838104387e-01 9.813218450728e-01 9.398486396037e-01 7.873094929975e-01 7.379485834411e-01 8.841429195702e-01 1.029744556011e+00 1.016901717171e+00 8.377685155362e-01 6.390126795681e-01 6.529181723319e-01 8.004707618541e-01 8.472269885906e-01 7.254558530261e-01 5.261505872350e-01 4.773694633483e-01 6.023884751112e-01 6.715290947168e-01 6.151865031701e-01 5.366709829881e-01 5.890661503645e-01 6.958471021903e-01 6.913292897350e-01 5.335560728183e-01 3.782015308284e-01 5.238090428058e-01 7.501406803784e-01 8.160375632548e-01 6.738249525396e-01 4.568206049817e-01 5.380101964134e-01 8.162138920748e-01 9.633689267159e-01 8.896639184262e-01 6.885135102425e-01 6.618401318338e-01 8.965386446094e-01 1.085633889620e+00 1.067789590141e+00 8.805825738591e-01 7.627473442020e-01 9.153003459403e-01 1.111786656666e+00 1.161577164790e+00 1.088028716745e+00 9.526423960306e-01 8.828406867254e-01 9.640504096085e-01 1.088396101829e+00 1.087604137680e+00 9.264126064200e-01 7.694844140289e-01 8.659859326903e-01 1.081446464791e+00 1.147609690928e+00 9.922361819800e-01 7.890575366240e-01 8.943955182666e-01 1.198512921363e+00 1.356347824252e+00 1.256340731172e+00 1.039794712148e+00 1.062040976300e+00 1.354249736911e+00 1.566845300721e+00 1.524277346763e+00 1.313208576164e+00 1.242998862198e+00 1.455052113015e+00 1.665474323797e+00 1.651820772573e+00 1.459936828762e+00 1.372185991683e+00 1.555512862329e+00 1.758475295349e+00 1.734603314470e+00 1.502925998009e+00 1.365912290989e+00 1.568512209983e+00 1.842469893308e+00 1.873059750433e+00 1.615042647910e+00 1.325739364646e+00 1.401279538234e+00 1.711486133546e+00 1.856105055291e+00 1.731087281723e+00 1.581180260932e+00 1.576813393958e+00 1.690738680976e+00 1.775449213410e+00 1.744252912703e+00 1.630743622899e+00 1.544252069747e+00 1.551153793924e+00 1.596733920640e+00 1.641346337153e+00 1.654536402623e+00 1.638132588579e+00 1.599317561378e+00 1.541698737977e+00 1.490826675859e+00 1.494254098820e+00 1.555098821698e+00 1.599490604264e+00 1.555602496686e+00 1.443794493372e+00 1.384672581087e+00 1.456807532326e+00 1.560755254031e+00 1.555764153897e+00 1.426409071279e+00 1.314512152317e+00 1.366877619818e+00 1.493521470819e+00 1.502660743152e+00 1.343664264388e+00 1.176963347009e+00 1.238216848864e+00 1.446204580089e+00 1.539081692361e+00 1.418359033025e+00 1.210610256349e+00 1.183643433352e+00 1.359047191183e+00 1.471876488995e+00 1.381356438693e+00 1.185462407037e+00 1.149550278523e+00 1.324187453635e+00 1.445497516149e+00 1.347229832972e+00 1.092808167257e+00 9.599324713146e-01 1.104251043448e+00 1.285971334463e+00 1.308739106104e+00 1.182962801279e+00 9.705635309017e-01 8.916942749325e-01 1.019578173618e+00 1.144694525514e+00 1.133256484510e+00 1.040949137818e+00 1.022507137790e+00 1.114296748307e+00 1.190514400101e+00 1.171609053070e+00 1.102242688900e+00 1.082399992096e+00 1.135943202138e+00 1.202963000336e+00 1.251798944677e+00 1.296455883294e+00 1.331409400253e+00 1.319674318672e+00 1.263227108410e+00 1.243168099142e+00 1.321662518798e+00 1.419625262615e+00 1.412273112027e+00 1.285271392524e+00 1.187048683898e+00 1.271992903172e+00 1.426194738281e+00 1.438224301409e+00 1.260458687261e+00 1.091708366747e+00 1.215033953616e+00 1.483095310130e+00 1.577180629851e+00 1.388777863906e+00 1.070894921687e+00 1.019798775388e+00 1.274785585212e+00 1.419614293858e+00 1.264529707164e+00 9.334536327028e-01 8.880364285620e-01 1.222345237706e+00 1.517102955569e+00 1.444540113476e+00 1.118518175237e+00 1.024013479500e+00 1.407468126609e+00 1.743190261941e+00 1.725779530795e+00 1.409131005617e+00 1.219379735916e+00 1.514961246699e+00 1.875571824818e+00 1.920344137898e+00 1.633002409040e+00 1.353520995836e+00 1.515199589681e+00 1.864445976054e+00 1.966275161728e+00 1.726567172158e+00 1.396822993427e+00 1.427174648618e+00 1.739238885479e+00 1.885219579202e+00 1.695445066193e+00 1.320975222398e+00 1.180376572381e+00 1.407935300676e+00 1.592908284595e+00 1.513233907578e+00 1.265629645153e+00 1.162869288435e+00 1.319396039154e+00 1.454682397341e+00 1.392800396544e+00 1.222711619203e+00 1.192127070621e+00 1.342722626500e+00 1.442616845821e+00 1.360690529139e+00 1.186663798790e+00 1.145695048614e+00 1.274743402505e+00 1.362795425670e+00 1.324602463378e+00 1.235044665157e+00 1.175245787181e+00 1.180091695785e+00 1.176407668314e+00 1.131149017865e+00 1.112369395813e+00 1.145037971322e+00 1.162109902245e+00 1.114983617433e+00 1.062172592953e+00 1.102635941256e+00 1.201488422936e+00 1.226648507117e+00 1.132140078625e+00 1.037008947713e+00 1.109163554532e+00 1.273847812297e+00 1.326599971877e+00 1.199486499914e+00 1.035276132739e+00 1.078591744078e+00 1.264054227196e+00 1.322899632341e+00 1.160598259416e+00 9.540748243502e-01 1.046491259330e+00 1.326177719577e+00 1.438646492357e+00 1.270144186001e+00 1.009630900497e+00 1.085376197864e+00 1.419464193473e+00 1.585005309128e+00 1.433862046965e+00 1.155968521395e+00 1.226610201720e+00 1.616036268700e+00 1.853907225612e+00 1.747555182043e+00 1.451945460050e+00 1.427464601796e+00 1.778621274433e+00 2.047252928738e+00 1.971508333696e+00 1.731124783458e+00 1.673236792805e+00 1.942382561069e+00 2.229268169926e+00 2.176582863155e+00 1.825026680482e+00 1.581453520392e+00 1.833859239647e+00 2.228205978323e+00 2.328098799312e+00 2.056031613406e+00 1.699242232769e+00 1.742644247783e+00 2.108535720844e+00 2.316566363703e+00 2.176564821181e+00 1.858248848336e+00 1.774175661193e+00 2.028534684435e+00 2.233836445247e+00 2.125912968781e+00 1.766382061804e+00 1.514578479814e+00 1.655202341342e+00 1.886579579474e+00 1.862382415042e+00 1.545645265693e+00 1.202284801321e+00 1.230228970643e+00 1.486907559109e+00 1.584558297659e+00 1.430899782760e+00 1.202661084828e+00 1.184997000776e+00 1.346598157204e+00 1.420043257669e+00 1.312543183435e+00 1.156800023245e+00 1.163712425140e+00 1.297912762275e+00 1.351474048440e+00 1.252014937403e+00 1.125615328382e+00 1.166891678255e+00 1.373469397675e+00 1.574877667137e+00 1.589186989296e+00 1.347333325144e+00 1.132201713304e+00 1.281259713986e+00 1.574952376619e+00 1.663718995160e+00 1.460240159020e+00 1.136076532671e+00 1.071100218033e+00 1.312101109146e+00 1.482784455778e+00 1.396380663527e+00 1.108542613014e+00 8.746588926956e-01 9.324101214428e-01 1.078937556170e+00 1.074520043642e+00 9.094970838319e-01 7.463627118451e-01 7.510004036357e-01 8.196926128855e-01 7.889446945649e-01 6.656351574880e-01 6.097516807840e-01 7.015740995445e-01 7.829083389612e-01 7.379739901805e-01 6.070093421379e-01 5.687667314210e-01 6.923944259794e-01 8.085261508054e-01 8.213846120911e-01 7.825033469538e-01 8.107161893290e-01 9.107810882768e-01 9.699459058594e-01 9.316733603450e-01 8.647250369982e-01 8.934869845240e-01 1.001970996337e+00 1.057015705673e+00 1.030682263992e+00 1.000954832116e+00 1.005155097191e+00 1.047558054704e+00 1.104231540633e+00 1.109996117844e+00 1.043628560881e+00 9.805108690653e-01 1.023636634545e+00 1.134496230981e+00 1.174942235549e+00 1.077225791346e+00 9.151292313248e-01 8.746234076765e-01 9.960778897548e-01 1.092956313686e+00 1.047840080749e+00 9.170170906577e-01 8.847903307556e-01 1.004540031698e+00 1.099876828946e+00 1.053515273876e+00 9.285872831783e-01 9.202685892317e-01 1.066355503098e+00 1.171706214717e+00 1.113302834587e+00 9.515127036327e-01 8.977858982632e-01 1.024926720531e+00 1.126601365303e+00 1.061554816596e+00 8.940392209672e-01 8.603114128224e-01 1.019224743363e+00 1.124842049413e+00 1.024922880501e+00 7.913904506561e-01 7.460785833295e-01 9.892415307932e-01 1.172505034471e+00 1.110059897530e+00 8.759791563810e-01 7.731069321279e-01 9.482003141916e-01 1.183968021464e+00 1.284345138526e+00 1.204650109487e+00 1.010141050984e+00 8.214912940753e-01 8.189145381100e-01 8.996031724858e-01 8.761905073460e-01 7.307750617289e-01 6.129040617490e-01 6.679439957280e-01 7.671708994305e-01 7.620041772436e-01 6.711112075068e-01 6.505475475654e-01 7.722348671378e-01 8.925128139108e-01 8.979840522327e-01 8.017471170831e-01 7.261940202083e-01 7.817422852485e-01 9.015347007797e-01 9.715125708958e-01 9.624196696702e-01 9.185072385443e-01 9.045573826870e-01 9.429901071719e-01 1.003646858620e+00 1.049487102937e+00 1.070462655529e+00 1.092132032261e+00 1.156161751386e+00 1.266995395500e+00 1.368268330432e+00 1.396406617561e+00 1.351678033939e+00 1.325459930769e+00 1.412451453901e+00 1.558464400688e+00 1.613747809661e+00 1.495485769949e+00 1.275762157108e+00 1.182665436786e+00 1.327955152244e+00 1.494855819939e+00 1.495036503130e+00 1.381134135980e+00 1.316596818503e+00 1.351138753959e+00 1.441145919963e+00 1.528553926441e+00 1.561672670735e+00 1.554544597372e+00 1.565941583691e+00 1.619206759041e+00 1.669354426242e+00 1.671798057682e+00 1.646075057254e+00 1.650964225975e+00 1.699303377381e+00 1.737944835931e+00 1.731144866060e+00 1.719414322357e+00 1.768817362698e+00 1.866866530981e+00 1.930705213720e+00 1.920558302077e+00 1.898295803827e+00 1.957849627403e+00 2.087122283539e+00 2.172412590434e+00 2.139488818620e+00 2.036584648207e+00 1.993284058654e+00 2.063936500573e+00 2.149207854307e+00 2.132965821251e+00 2.012096541252e+00 1.897192627195e+00 1.891372787990e+00 1.957021344747e+00 1.980309396571e+00 1.917862044110e+00 1.830170613821e+00 1.802313749168e+00 1.835193558073e+00 1.853462602285e+00 1.806977079827e+00 1.727677004579e+00 1.728037762179e+00 1.811432798034e+00 1.883657514702e+00 1.882248322473e+00 1.771608478784e+00 1.631687799747e+00 1.564588193098e+00 1.618699345172e+00 1.689377859043e+00 1.676086302276e+00 1.577977134896e+00 1.475458884451e+00 1.450063132356e+00 1.494242273720e+00 1.528027197819e+00 1.495971280426e+00 1.425756826635e+00 1.413536827033e+00 1.508262619269e+00 1.620534039181e+00 1.621263245254e+00 1.476026331522e+00 1.311096971611e+00 1.338128115380e+00 1.533049383381e+00 1.649941463066e+00 1.541545602184e+00 1.277728610778e+00 1.159846791849e+00 1.362203138887e+00 1.587095411872e+00 1.574190161679e+00 1.325101541728e+00 1.115017114638e+00 1.244239248829e+00 1.479520872175e+00 1.491405884333e+00 1.234065449493e+00 9.913864582377e-01 1.167183546889e+00 1.501059188696e+00 1.607740458551e+00 1.422435504335e+00 1.187131162240e+00 1.281066812626e+00 1.570845206234e+00 1.747599267290e+00 1.635805080292e+00 1.355686841617e+00 1.345831752931e+00 1.649856987855e+00 1.843857300442e+00 1.731994183783e+00 1.471933193244e+00 1.468006153468e+00 1.768674187536e+00 1.988537777925e+00 1.936335215283e+00 1.741618074011e+00 1.716809219810e+00 1.915974847774e+00 2.056999085082e+00 1.981082814119e+00 1.820452132580e+00 1.844971178227e+00 2.044021607986e+00 2.142158747485e+00 2.009842858363e+00 1.806898755305e+00 1.827038911852e+00 2.040887674547e+00 2.144276613383e+00 2.011574580152e+00 1.826071097084e+00 1.884514802848e+00 2.113894778745e+00 2.186708971757e+00 1.982925806449e+00 1.728355914556e+00 1.806112993319e+00 2.116642303704e+00 2.244304266766e+00 2.029756161387e+00 1.687670059838e+00 1.679497940294e+00 1.990424856005e+00 2.143681999045e+00 1.946828296820e+00 1.647664603141e+00 1.624759542279e+00 1.923064351758e+00 2.222831304287e+00 2.223583976689e+00 1.862983193861e+00 1.609973943555e+00 1.905355401154e+00 2.325962629467e+00 2.400774398659e+00 2.083766644690e+00 1.746649891782e+00 1.886038459321e+00 2.266691696909e+00 2.377861503254e+00 2.080780038090e+00 1.645846711062e+00 1.619252454338e+00 1.967527254452e+00 2.144311330567e+00 1.928143203590e+00 1.484575005168e+00 1.297724825758e+00 1.532074987594e+00 1.699649053202e+00 1.537909727424e+00 1.173837634539e+00 1.052407264550e+00 1.294558208780e+00 1.440963568086e+00 1.279638286398e+00 9.587856763638e-01 9.248972328827e-01 1.193177703817e+00 1.306143356971e+00 1.095756181798e+00 7.230912027464e-01 7.342166700712e-01 1.083415603171e+00 1.240718468790e+00 1.083344930423e+00 8.084084801317e-01 8.738257956373e-01 1.185570131886e+00 1.324789811020e+00 1.224314944642e+00 1.085463740428e+00 1.096359619079e+00 1.238413468368e+00 1.341208353417e+00 1.310025969510e+00 1.215565796619e+00 1.204968822212e+00 1.290166834461e+00 1.337516348910e+00 1.276816239000e+00 1.178618938956e+00 1.161861337597e+00 1.213535646618e+00 1.217386354803e+00 1.140452098233e+00 1.081957745910e+00 1.131571839552e+00 1.205536741288e+00 1.173767193432e+00 1.033933812164e+00 9.429206726891e-01 1.031086746133e+00 1.163843561134e+00 1.167420478150e+00 1.026995483221e+00 9.012690333232e-01 9.706494210355e-01 1.141696541412e+00 1.234069232277e+00 1.211138758513e+00 1.160312607718e+00 1.178571434442e+00 1.255922015224e+00 1.327713524869e+00 1.375863810453e+00 1.412970162362e+00 1.425942438347e+00 1.394334815460e+00 1.360397363525e+00 1.417564227428e+00 1.565812348487e+00 1.683096285244e+00 1.761707554206e+00 1.735976510276e+00 1.638806113500e+00 1.576122253164e+00 1.604264463315e+00 1.652392155270e+00 1.651390328756e+00 1.592649363288e+00 1.554303562660e+00 1.602681414810e+00 1.677056999584e+00 1.666202673062e+00 1.556704825958e+00 1.474233588672e+00 1.541262438706e+00 1.674120352098e+00 1.697983533320e+00 1.558096673306e+00 1.378544194758e+00 1.356276500962e+00 1.471823973416e+00 1.514898963436e+00 1.382109461588e+00 1.176576937267e+00 1.130618402991e+00 1.263732913912e+00 1.338043052859e+00 1.221930505032e+00 1.003421164580e+00 9.399146207606e-01 1.087591233456e+00 1.185214220502e+00 1.084601648351e+00 8.712460267902e-01 8.316692877548e-01 1.028704337237e+00 1.170142553781e+00 1.102320311217e+00 9.015233919781e-01 8.458578215199e-01 1.037484124972e+00 1.201564996712e+00 1.164053664940e+00 9.699009677677e-01 8.683714946845e-01 1.033607326963e+00 1.257050034151e+00 1.333993931002e+00 1.211934167922e+00 9.775032523961e-01 8.478552839050e-01 9.538184236940e-01 1.082276994943e+00 1.063726705960e+00 9.058822597606e-01 7.817460948241e-01 8.497950944724e-01 9.791201093899e-01 9.998540075400e-01 9.065316901882e-01 8.388044335333e-01 9.155837605547e-01 1.040348572979e+00 1.073216408523e+00 9.937343657204e-01 9.034994007619e-01 9.244561173050e-01 1.023921486085e+00 1.078547190274e+00 1.041577685539e+00 9.742937106322e-01 9.822790994083e-01 1.079756755577e+00 1.177940188384e+00 1.211228202413e+00 1.189313459540e+00 1.169753106822e+00 1.190244735414e+00 1.227057928332e+00 1.237297678946e+00 1.216513498476e+00 1.201138644334e+00 1.216080428860e+00 1.231683044264e+00 1.198294865570e+00 1.114158568218e+00 1.053279096357e+00 1.095960604440e+00 1.205179971297e+00 1.271176594859e+00 1.242110231334e+00 1.171372924385e+00 1.167158319074e+00 1.245099684591e+00 1.294601682594e+00 1.228856186236e+00 1.089805107033e+00 1.042470166410e+00 1.163786659925e+00 1.294501511792e+00 1.275300351652e+00 1.097606798930e+00 9.279432635554e-01 9.760832873928e-01 1.139430154591e+00 1.187897743573e+00 1.060756267915e+00 8.967375119951e-01 9.245547066909e-01 1.086339767089e+00 1.140499718277e+00 9.982998819117e-01 7.875313279235e-01 8.061936863441e-01 1.028233112645e+00 1.150676403931e+00 1.048425082026e+00 8.014475304028e-01 6.919128117085e-01 8.511708451735e-01 9.824510318461e-01 9.093637519963e-01 6.841958667998e-01 5.893017576474e-01 7.729195519469e-01 9.222768452079e-01 8.560019171555e-01 5.953939199829e-01 3.876468054182e-01 5.509586469641e-01 7.290948910629e-01 6.977106476907e-01 4.756929384630e-01 2.333997733734e-01 2.960874789931e-01 4.616484229990e-01 4.911965096076e-01 3.584225282776e-01 1.954399146193e-01 3.964974962253e-01 6.160929057666e-01 6.543982460602e-01 4.883029777139e-01 2.667221130187e-01 4.171088510203e-01 6.664512383454e-01 7.474859450648e-01 6.341070937836e-01 4.605708450444e-01 5.032792505933e-01 6.836405946535e-01 7.570403003166e-01 6.801963802029e-01 5.830497942789e-01 6.473572325132e-01 7.836919398173e-01 8.115178237456e-01 6.970747502140e-01 5.800226195861e-01 6.588169993716e-01 8.223712686073e-01 8.748931772546e-01 7.766803015567e-01 6.437649088662e-01 6.646963054087e-01 7.970226098367e-01 8.640523949770e-01 8.200751114465e-01 7.514042173303e-01 7.622494189355e-01 8.133833692960e-01 8.056310613357e-01 7.451784337469e-01 7.469567162468e-01 8.481320606719e-01 9.246274981267e-01 8.852844119322e-01 7.896682408151e-01 8.403189193011e-01 1.039822533737e+00 1.220211212691e+00 1.207393197676e+00 9.578704546383e-01 7.147323941799e-01 8.266739172957e-01 1.058503656609e+00 1.092221283592e+00 8.980527839442e-01 7.162603294522e-01 8.585988309673e-01 1.084579586825e+00 1.100509435443e+00 8.866164508268e-01 7.371361106085e-01 9.852733913266e-01 1.296711116938e+00 1.353839049728e+00 1.096719963565e+00 7.257401086222e-01 7.809795601077e-01 1.148891578043e+00 1.321936598287e+00 1.158043372576e+00 7.595909733634e-01 5.770115007466e-01 8.902998017306e-01 1.126405269165e+00 1.056337052050e+00 7.229506682615e-01 4.486095668678e-01 6.720978492890e-01 9.136990884511e-01 9.015151338914e-01 6.680257680286e-01 4.950586456927e-01 6.684942034409e-01 8.523665277307e-01 8.275295637062e-01 6.292718798915e-01 5.184689515895e-01 6.783752875795e-01 8.349880005512e-01 8.380840655253e-01 7.031891202529e-01 5.540351161582e-01 5.724992454104e-01 7.205921593923e-01 8.116957885957e-01 8.100112055261e-01 7.994796601947e-01 8.418658563803e-01 8.778623828653e-01 8.393648993048e-01 7.764499365661e-01 8.269286398192e-01 9.798878108014e-01 1.071062542662e+00 1.001349565808e+00 8.197900760973e-01 7.411636506733e-01 8.914495233801e-01 1.062691830369e+00 1.088865439056e+00 9.773743051391e-01 8.701447612568e-01 8.926542080678e-01 9.630875627161e-01 9.561769109838e-01 8.892297867953e-01 8.908430306205e-01 9.935917535975e-01 1.074175899218e+00 1.063662663583e+00 1.045931722501e+00 1.146218593122e+00 1.303656584829e+00 1.346576119036e+00 1.202434217915e+00 9.951780160305e-01 1.010254155168e+00 1.240098429929e+00 1.378861659805e+00 1.275872285796e+00 1.030786740936e+00 9.958126302147e-01 1.261079392981e+00 1.500928446812e+00 1.542281106079e+00 1.389450216185e+00 1.177770422687e+00 1.229193542255e+00 1.535080473035e+00 1.742366881330e+00 1.661522231645e+00 1.357862910009e+00 1.178161348566e+00 1.403472627515e+00 1.704317103850e+00 1.742262355617e+00 1.459474990858e+00 1.093171042678e+00 1.137653035590e+00 1.511420707919e+00 1.730068964280e+00 1.618738568164e+00 1.288178217344e+00 1.115993496463e+00 1.329451095171e+00 1.566796180626e+00 1.549763970654e+00 1.304423058515e+00 1.126523872700e+00 1.272197316655e+00 1.479408939336e+00 1.447209800184e+00 1.155557005459e+00 9.353919191551e-01 1.195673831612e+00 1.575813368246e+00 1.682084769594e+00 1.428875963638e+00 1.026942512024e+00 1.038400923428e+00 1.457709634796e+00 1.719519892568e+00 1.599698222275e+00 1.171160398821e+00 8.821615116347e-01 1.208221454383e+00 1.612227158369e+00 1.701028037499e+00 1.495424602742e+00 1.201145528432e+00 1.180217162185e+00 1.463136012031e+00 1.690833330902e+00 1.646963313901e+00 1.320805800871e+00 9.211257427185e-01 9.268820296186e-01 1.306602610876e+00 1.582803870310e+00 1.568398300709e+00 1.288203082979e+00 9.691767028850e-01 9.989706636225e-01 1.303816999075e+00 1.506196244168e+00 1.457926121188e+00 1.213988079376e+00 1.015875686067e+00 1.114537178969e+00 1.345395019847e+00 1.432139745754e+00 1.280977173491e+00 9.783432685797e-01 8.130921872807e-01 9.958650321426e-01 1.237414050839e+00 1.293721094667e+00 1.128023960264e+00 8.781491781895e-01 8.399322717629e-01 1.064781176615e+00 1.267270769117e+00 1.293654393961e+00 1.166772124661e+00 1.047137055228e+00 1.097366720795e+00 1.245225580371e+00 1.312403102477e+00 1.232674865109e+00 1.090659478001e+00 1.066869841732e+00 1.203310004642e+00 1.326817662807e+00 1.292349346288e+00 1.094076004201e+00 8.968951889819e-01 9.605141290096e-01 1.217791447339e+00 1.403659010857e+00 1.393786496804e+00 1.213846487326e+00 1.026981110122e+00 1.039667682832e+00 1.210410058995e+00 1.332073949718e+00 1.306094847613e+00 1.174438574613e+00 1.075931767769e+00 1.109174770715e+00 1.196416878037e+00 1.212218901149e+00 1.129607650945e+00 1.034252823867e+00 1.038699536599e+00 1.124228683797e+00 1.169726857412e+00 1.111842286739e+00 1.007564324167e+00 9.968824776456e-01 1.117933035742e+00 1.232598038795e+00 1.208539270432e+00 1.019264649343e+00 7.772015305619e-01 7.429233465132e-01 9.572599794159e-01 1.150424419833e+00 1.167747499386e+00 9.981428527483e-01 7.578563840942e-01 6.906895989237e-01 8.609198623139e-01 1.029397694686e+00 1.057583903388e+00 9.499346253505e-01 8.159926586177e-01 7.986290354746e-01 8.901067303586e-01 9.545591815655e-01 9.141903336761e-01 7.880236934936e-01 6.683954201464e-01 6.442655252867e-01 6.820960527835e-01 6.911058131180e-01 6.485432417567e-01 6.071079209216e-01 6.234844575050e-01 6.695020985384e-01 6.753483404029e-01 6.198524045092e-01 5.624660500068e-01 6.011709738167e-01 7.258398554951e-01 8.339700641025e-01 8.562736034421e-01 7.830406934059e-01 6.574976970919e-01 5.615418345065e-01 5.587574715463e-01 6.184291316374e-01 6.754793987685e-01 7.022113309292e-01 6.989558006213e-01 6.724509514340e-01 6.315712476854e-01 5.969979641223e-01 5.984061108621e-01 6.414355179073e-01 6.927573335261e-01 7.145667543861e-01 6.969107247056e-01 6.624369278488e-01 6.431737438989e-01 6.426326557806e-01 6.343324061145e-01 6.042952789034e-01 5.804183790266e-01 6.064606977347e-01 6.730764947642e-01 7.224114741015e-01 7.165455727185e-01 6.746514618069e-01 6.652196712553e-01 7.264874976322e-01 8.028658084706e-01 8.188422731884e-01 7.561373051690e-01 6.800333803176e-01 7.002830814079e-01 8.128971764451e-01 8.964464824154e-01 8.643096525935e-01 7.228979018265e-01 6.045623386868e-01 6.934632155542e-01 9.015497121926e-01 1.037508976769e+00 1.021306635534e+00 8.863748104649e-01 7.836025822882e-01 8.669360774236e-01 1.044405908273e+00 1.137546892066e+00 1.069011205796e+00 8.770070988362e-01 7.218840703274e-01 7.760001831299e-01 9.304318540820e-01 9.893820128977e-01 8.811897280299e-01 6.547730750975e-01 5.032614875440e-01 6.194430142458e-01 8.053291285535e-01 8.799224002463e-01 8.226276098937e-01 7.255919122887e-01 7.322504307020e-01 8.490659729858e-01 9.452027089915e-01 9.388922625990e-01 8.448264317741e-01 7.564288405402e-01 7.643330433590e-01 8.345101004908e-01 8.728317444745e-01 8.482358380503e-01 8.065857249282e-01 8.107563366464e-01 8.528134187993e-01 8.695789131967e-01 8.362958877535e-01 8.092737235582e-01 8.691429025743e-01 9.921139233198e-01 1.069732920215e+00 1.023808347381e+00 8.587704435541e-01 6.907986249681e-01 7.083013877847e-01 8.768061766141e-01 9.953252277560e-01 9.619672629360e-01 7.942401199397e-01 6.413328652950e-01 7.112031149740e-01 9.162528287248e-01 1.047169249233e+00 1.018670171146e+00 8.577405945148e-01 7.015001328962e-01 7.274005982668e-01 8.802751376485e-01 9.747371901106e-01 9.234911485167e-01 7.407180403223e-01 5.372292785150e-01 5.076323084851e-01 6.417475895629e-01 7.410930613163e-01 7.218079079025e-01 6.045773762765e-01 4.986884771438e-01 5.398938319332e-01 6.774109611748e-01 7.779577273081e-01 7.845415059614e-01 7.104410151434e-01 6.261186078183e-01 6.209487982193e-01 6.965346798270e-01 7.655016295991e-01 7.595191807667e-01 6.673346821867e-01 5.438243826880e-01 5.077522355562e-01 6.016509450757e-01 7.069169315417e-01 7.202803125722e-01 6.122393529884e-01 4.375958943635e-01 3.914200644032e-01 5.660072508475e-01 7.427184433408e-01 7.920491675391e-01 6.819669130284e-01 4.581915152725e-01 3.090021798843e-01 4.574568592009e-01 6.374759749760e-01 6.827548199374e-01 5.732797426963e-01 3.934809371747e-01 3.766690327355e-01 5.454398798060e-01 6.548100492570e-01 6.046761581520e-01 4.116062358895e-01 2.825629614226e-01 4.938358112144e-01 7.269356645307e-01 8.020692240290e-01 6.771298272351e-01 4.073251301085e-01 2.962098431025e-01 5.698486074828e-01 7.954585913792e-01 8.253023522111e-01 6.496176960131e-01 3.974988120185e-01 4.631876229669e-01 7.533511405521e-01 9.206740340596e-01 8.600041640536e-01 5.894698577460e-01 3.289442925576e-01 5.672894074802e-01 8.958580836903e-01 1.025293090154e+00 8.887542716189e-01 5.345406934744e-01 3.032906162770e-01 6.764679734687e-01 1.018034867046e+00 1.109576878072e+00 9.121150110658e-01 5.199346823924e-01 4.419894568374e-01 8.903712994458e-01 1.248870954733e+00 1.338214864492e+00 1.136444316698e+00 7.651954607583e-01 6.301731457720e-01 9.638511900000e-01 1.291003391945e+00 1.378193800779e+00 1.192765823822e+00 8.481789403946e-01 6.781868220964e-01 9.193378336043e-01 1.202802176646e+00 1.292066055724e+00 1.157592553150e+00 9.139551010846e-01 8.135322357862e-01 9.740324171137e-01 1.167143989621e+00 1.219740233779e+00 1.120173810039e+00 9.855123484658e-01 9.819984027987e-01 1.107117565223e+00 1.195489471869e+00 1.135185922292e+00 9.356401745777e-01 7.517669116722e-01 8.162144328224e-01 1.049823053511e+00 1.210371396575e+00 1.181011265462e+00 9.607221377912e-01 6.727402490294e-01 6.254506274860e-01 8.821912700458e-01 1.119022094235e+00 1.177381349248e+00 1.038244827689e+00 7.940729911871e-01 6.739677476815e-01 8.221347071350e-01 1.015540889187e+00 1.067958596707e+00 9.447468839671e-01 7.451221996306e-01 7.052821874454e-01 8.957805892116e-01 1.081718941640e+00 1.103900319864e+00 9.396268851692e-01 7.040773518694e-01 6.731383593348e-01 8.955195331821e-01 1.086738171609e+00 1.090160026829e+00 8.942734023790e-01 6.285572003247e-01 6.009907313684e-01 8.272927841729e-01 9.852428595717e-01 9.359375358645e-01 6.976887837646e-01 4.852612137069e-01 6.577164659232e-01 9.577791714260e-01 1.100644221348e+00 1.010751702161e+00 7.449385458501e-01 5.517986144006e-01 7.288840237444e-01 9.971777040674e-01 1.101823666656e+00 9.888606791283e-01 7.382025144046e-01 5.854747530082e-01 7.111674594571e-01 8.744619893415e-01 8.892811524303e-01 7.658496479259e-01 6.874741067993e-01 8.314703776603e-01 1.044598784220e+00 1.128442872605e+00 1.024293645027e+00 8.282661132518e-01 8.002361976389e-01 1.025012060700e+00 1.246777115978e+00 1.286133472964e+00 1.117385900131e+00 8.672618780043e-01 8.133527554555e-01 1.015989259569e+00 1.196143730785e+00 1.187304689735e+00 9.923779772047e-01 7.747688191968e-01 7.959843045090e-01 9.964775180229e-01 1.114940232521e+00 1.049231186920e+00 8.600158355280e-01 7.557189042940e-01 8.762021441148e-01 1.039920507138e+00
 1.279195741050e+00 1.254505191974e+00 1.231125844350e+00 1.247358613705e+00 1.303825069176e+00 1.357336757199e+00 1.325410612778e+00 1.214723793306e+00 1.114379410412e+00 1.173058650649e+00 1.315472459141e+00 1.367432323645e+00 1.268840862729e+00 1.111872579644e+00 1.071007640116e+00 1.174896551583e+00 1.265880244035e+00 1.239575655950e+00 1.131663392233e+00 1.070001679895e+00 1.120041763802e+00 1.192547879840e+00 1.188068952213e+00 1.107715035413e+00 1.038774567343e+00 1.052951604034e+00 1.111174007267e+00 1.132678774253e+00 1.095348435640e+00 1.042056548545e+00 1.024993888536e+00 1.046703204847e+00 1.072018063838e+00 1.080291386588e+00 1.077900710776e+00 1.077248611389e+00 1.084109011883e+00 1.104235661301e+00 1.143881642949e+00 1.193369656911e+00 1.223488005543e+00 1.209985159159e+00 1.159775670045e+00 1.111485148541e+00 1.100283719176e+00 1.118139595670e+00 1.126947324800e+00 1.103757042867e+00 1.057515341628e+00 1.022228215272e+00 1.029765604166e+00 1.074451862434e+00 1.122689510051e+00 1.147444685268e+00 1.142728231247e+00 1.119966664818e+00 1.100938368832e+00 1.107039375316e+00 1.142161743765e+00 1.185030839864e+00 1.206442768891e+00 1.195460040696e+00 1.169634313778e+00 1.159347483257e+00 1.177697890064e+00 1.211394411900e+00 1.243653318781e+00 1.271324746564e+00 1.295711169016e+00 1.308762403694e+00 1.300503498567e+00 1.279895730138e+00 1.276310779588e+00 1.307216565722e+00 1.350732961242e+00 1.368367891513e+00 1.349055895245e+00 1.323105982850e+00 1.330911083862e+00 1.376018669516e+00 1.425772920783e+00 1.455766498512e+00 1.472088471348e+00 1.491877247361e+00 1.515162496201e+00 1.527581412669e+00 1.526240139231e+00 1.527240278572e+00 1.545155217700e+00 1.636481030305e+00 1.709707802097e+00 1.672598482501e+00 1.531644089221e+00 1.403396580642e+00 1.426173893076e+00 1.539946149365e+00 1.560952382662e+00 1.449560627336e+00 1.343469367875e+00 1.382721872828e+00 1.496757538463e+00 1.527226326519e+00 1.446296258895e+00 1.383944178801e+00 1.462811035016e+00 1.600446505318e+00 1.643341001471e+00 1.569293916405e+00 1.512109100442e+00 1.598041134258e+00 1.746134579118e+00 1.794161263367e+00 1.704592366650e+00 1.602534985023e+00 1.636260908385e+00 1.755109056245e+00 1.787494656024e+00 1.670021880234e+00 1.518572041358e+00 1.514808129933e+00 1.639350431889e+00 1.700467927641e+00 1.603351281796e+00 1.444323984522e+00 1.419283661224e+00 1.545759812004e+00 1.634091458938e+00 1.569877935814e+00 1.427402992684e+00 1.392279146126e+00 1.503891788938e+00 1.591964089346e+00 1.538641750667e+00 1.408462065200e+00 1.383001764811e+00 1.507778385953e+00 1.614373438525e+00 1.553217903234e+00 1.375364746567e+00 1.303114303789e+00 1.438873112382e+00 1.582419539203e+00 1.549816007866e+00 1.358156203631e+00 1.217703150140e+00 1.306910023147e+00 1.474127926450e+00 1.501368381850e+00 1.352238129840e+00 1.177043767792e+00 1.177095370015e+00 1.310733141513e+00 1.380909638326e+00 1.313932579869e+00 1.192150002565e+00 1.149160175347e+00 1.188961261182e+00 1.195378089477e+00 1.113904439928e+00 1.013104982216e+00 9.974702627156e-01 1.046485310130e+00 1.049784093272e+00 9.682695346627e-01 8.803295392991e-01 8.929442645702e-01 9.742415395877e-01 1.007362562107e+00 9.498452321538e-01 8.661389079391e-01 8.553208201761e-01 9.098664828249e-01 9.324164594271e-01 8.762580937332e-01 7.920486400903e-01 7.752553020879e-01 8.382782572710e-01 9.266655758496e-01 9.877790192883e-01 9.824828067155e-01 9.310831823376e-01 9.019815070473e-01 9.398327852108e-01 9.735057118632e-01 9.260781193204e-01 8.288875040863e-01 8.162874885312e-01 9.331856456069e-01 1.051676926190e+00 1.063870079193e+00 9.796695702341e-01 9.189410019149e-01 9.842242614064e-01 1.101139800284e+00 1.140801229870e+00 1.072183126986e+00 9.800913153036e-01 9.796228090705e-01 1.050559304942e+00 1.070611624183e+00 9.853932250348e-01 8.689991586215e-01 8.632689825207e-01 9.663771209239e-01 1.029882245089e+00 9.692819840283e-01 8.321008887127e-01 7.695518567649e-01 8.487850502866e-01 9.364543898323e-01 9.182173131846e-01 8.056355957380e-01 7.153562160086e-01 7.401122820426e-01 8.007052500579e-01 7.853229794812e-01 6.843737719493e-01 5.883473115940e-01 5.894977475828e-01 6.355713002996e-01 6.286239513832e-01 5.557326465389e-01 4.792636391637e-01 4.485162064502e-01 4.279618737951e-01 3.640152385585e-01 2.652206740153e-01 2.905641925578e-01 4.021284744606e-01 4.410602499825e-01 3.699047383302e-01 2.888826794964e-01 3.797618835077e-01 5.305443196159e-01 5.881881922594e-01 5.217885007858e-01 4.068773806146e-01 3.984555608393e-01 4.882969275254e-01 5.279116388938e-01 4.766334499375e-01 4.171827419581e-01 4.586587623138e-01 5.370960985939e-01 5.407532338894e-01 4.662765151390e-01 4.364157066522e-01 5.391721548910e-01 6.517381425384e-01 6.669825434461e-01 5.930082274033e-01 5.421349670645e-01 6.007989286381e-01 6.802083470693e-01 6.858879827404e-01 6.430457951982e-01 6.614635826194e-01 7.581980695038e-01 8.165611399741e-01 7.598376005039e-01 6.389198764091e-01 6.232169214946e-01 7.483735186696e-01 8.357871237874e-01 7.837780118031e-01 6.795858868616e-01 7.432160115523e-01 9.521147751320e-01 1.134813566612e+00 1.191332970657e+00 1.086068321034e+00 8.993349715850e-01 9.176053283718e-01 1.146225975814e+00 1.308220588335e+00 1.274700368972e+00 1.120881811422e+00 1.069149085956e+00 1.212329557221e+00 1.364878325371e+00 1.380056345609e+00 1.292641433618e+00 1.264638980192e+00 1.374569183415e+00 1.497592135384e+00 1.506099992412e+00 1.413842298195e+00 1.354403168850e+00 1.414948456368e+00 1.501658489328e+00 1.482953189165e+00 1.347009436016e+00 1.220502199209e+00 1.239614176981e+00 1.345216567027e+00 1.378738296383e+00 1.283953097701e+00 1.147475261634e+00 1.120727240004e+00 1.220633871742e+00 1.313737012061e+00 1.316964016609e+00 1.266595126689e+00 1.259972773855e+00 1.327872615993e+00 1.395163064129e+00 1.390177939368e+00 1.325684183636e+00 1.288330850229e+00 1.339382521610e+00 1.423715056909e+00 1.492536910374e+00 1.527117677893e+00 1.450220758126e+00 1.207647388009e+00 1.073703629806e+00 1.247706217913e+00 1.460278354528e+00 1.445845623482e+00 1.191875321911e+00 9.664899826538e-01 1.108299697627e+00 1.380706101364e+00 1.443095388110e+00 1.233578197387e+00 9.643957650665e-01 1.012861102046e+00 1.271217930107e+00 1.371164501102e+00 1.207587220575e+00 9.482655139245e-01 9.498164463508e-01 1.179220566600e+00 1.283461303612e+00 1.137346550052e+00 8.859519900129e-01 8.806436775441e-01 1.111359826085e+00 1.227976932750e+00 1.098960780513e+00 8.529945975434e-01 8.310924940245e-01 1.053502216138e+00 1.180158984070e+00 1.076708560817e+00 8.642407668535e-01 8.557968751295e-01 1.071276400727e+00 1.207617420863e+00 1.144136306552e+00 9.991197513024e-01 1.021984230960e+00 1.211073836871e+00 1.332507819226e+00 1.364503048487e+00 1.355224120979e+00 1.365053478119e+00 1.421802031798e+00 1.483916475053e+00 1.473343772337e+00 1.353740850881e+00 1.257916437621e+00 1.362842942038e+00 1.545602850429e+00 1.577347247433e+00 1.395773104260e+00 1.176939653517e+00 1.230753442023e+00 1.498044149921e+00 1.656681546096e+00 1.566391005422e+00 1.328729742372e+00 1.243075074038e+00 1.438818342429e+00 1.649015042268e+00 1.664635556727e+00 1.510901602496e+00 1.399469303206e+00 1.489992137673e+00 1.641236105204e+00 1.656034504517e+00 1.522019666265e+00 1.416911495764e+00 1.502417503737e+00 1.664984103847e+00 1.706481416726e+00 1.591988784748e+00 1.477246801736e+00 1.537755473278e+00 1.695111657465e+00 1.742993446615e+00 1.613767272813e+00 1.446252619497e+00 1.465054956283e+00 1.644666534644e+00 1.745682086579e+00 1.642464257401e+00 1.426783844975e+00 1.355739908767e+00 1.522864417583e+00 1.720794177674e+00 1.790041783175e+00 1.705472431644e+00 1.509322425199e+00 1.338797873648e+00 1.295411669766e+00 1.337159778421e+00 1.316629251144e+00 1.197167041789e+00 1.067394488516e+00 1.046103860443e+00 1.099105694659e+00 1.089545631549e+00 9.678006679148e-01 8.305102297675e-01 8.311101060931e-01 9.283971775535e-01 9.518575189259e-01 8.403627678227e-01 6.936302312891e-01 6.969713346392e-01 8.164990362657e-01 8.609169909434e-01 7.687493199763e-01 6.533987084456e-01 7.051697860052e-01 8.610616433558e-01 9.332164908163e-01 8.769055114443e-01 8.063247704737e-01 8.657516780057e-01 9.870349787156e-01 1.011844212485e+00 9.146506161170e-01 8.541209279881e-01 9.933424013409e-01 1.193005773070e+00 1.245582900543e+00 1.095389761314e+00 8.878886464848e-01 9.241573882873e-01 1.178160054642e+00 1.352374020498e+00 1.320552578399e+00 1.159894390693e+00 1.093999057445e+00 1.221945785462e+00 1.357973527287e+00 1.353118671697e+00 1.245459969081e+00 1.205188761363e+00 1.309332857372e+00 1.420940276723e+00 1.415224568148e+00 1.327496652141e+00 1.313545835434e+00 1.434761475251e+00 1.553921533580e+00 1.541547828192e+00 1.419741218654e+00 1.350705043714e+00 1.446252912434e+00 1.593069563300e+00 1.636174774464e+00 1.558707656810e+00 1.480393015272e+00 1.516135722799e+00 1.616361570107e+00 1.661626124362e+00 1.633701625015e+00 1.623803527467e+00 1.693638140561e+00 1.770057424338e+00 1.750963819379e+00 1.648902070325e+00 1.603561616502e+00 1.706944643071e+00 1.843852250377e+00 1.848116738561e+00 1.689490792667e+00 1.517902583072e+00 1.534763867976e+00 1.694811471054e+00 1.774751127836e+00 1.668739313058e+00 1.474084169045e+00 1.424684653175e+00 1.635973284405e+00 1.892101641314e+00 1.974397706997e+00 1.847332858615e+00 1.642770515849e+00 1.532439739653e+00 1.621398211853e+00 1.761323999903e+00 1.761796642047e+00 1.627873059220e+00 1.554101313810e+00 1.673228598761e+00 1.832075817410e+00 1.836181324455e+00 1.684006817731e+00 1.580763457232e+00 1.701999735336e+00 1.903616865940e+00 1.953316740054e+00 1.801367626940e+00 1.618300997926e+00 1.641237947208e+00 1.828525608228e+00 1.936584200258e+00 1.854355876373e+00 1.680687506205e+00 1.622354880518e+00 1.726812828439e+00 1.821328710628e+00 1.783690919464e+00 1.669363604373e+00 1.632331407353e+00 1.711226413370e+00 1.771832780968e+00 1.707557456724e+00 1.563073959384e+00 1.492638732780e+00 1.565216360152e+00 1.662156298993e+00 1.659881820751e+00 1.560388442599e+00 1.465415527822e+00 1.456027491070e+00 1.499843168678e+00 1.528341024373e+00 1.540465690366e+00 1.643397155008e+00 1.754607361380e+00 1.716553640682e+00 1.452446472675e+00 1.300081580758e+00 1.538166199463e+00 1.825495514422e+00 1.820263246850e+00 1.523389508675e+00 1.321136517671e+00 1.595177805762e+00 1.976649110941e+00 2.060146389761e+00 1.806944532878e+00 1.545156506472e+00 1.701023992937e+00 2.059055474602e+00 2.182288112124e+00 1.962657306160e+00 1.652284441507e+00 1.678904126677e+00 1.970582769217e+00 2.096804931080e+00 1.897296608174e+00 1.579980864145e+00 1.576937727620e+00 1.870936177349e+00 2.028775921213e+00 1.861964081059e+00 1.539855926290e+00 1.485519922701e+00 1.754774044062e+00 1.928644968336e+00 1.787345504592e+00 1.455065561534e+00 1.336321267166e+00 1.570747848091e+00 1.765629911489e+00 1.682604762966e+00 1.421083064158e+00 1.331066261477e+00 1.533657120415e+00 1.699498513486e+00 1.681680266953e+00 1.547929319289e+00 1.425086919060e+00 1.440986965201e+00 1.561678124015e+00 1.590822765557e+00 1.415107999747e+00 1.254874801320e+00 1.347365840133e+00 1.549457518148e+00 1.600685888571e+00 1.455679195186e+00 1.306419947299e+00 1.384350198328e+00 1.585935197215e+00 1.665810304619e+00 1.562147140033e+00 1.427559607188e+00 1.464916360325e+00 1.620629218094e+00 1.682752639901e+00 1.573148799537e+00 1.411623176744e+00 1.395175579936e+00 1.511331565410e+00 1.559806882833e+00 1.437019318896e+00 1.228195626675e+00 1.138522091467e+00 1.217580902466e+00 1.272215545987e+00 1.170363833587e+00 9.662644001748e-01 8.605486004715e-01 9.383925952823e-01 1.008956775079e+00 9.273792779951e-01 7.261255707988e-01 5.974303961480e-01 6.675972117891e-01 7.409522298533e-01 6.594288343781e-01 4.339468465721e-01 2.701928845261e-01 4.120319356990e-01 5.321770973759e-01 5.132978277684e-01 3.702479628377e-01 1.973661052785e-01 2.885748590972e-01 4.942728209753e-01 5.898953487700e-01 5.280148312462e-01 3.556217866964e-01 2.249006615742e-01 3.012576898595e-01 3.805206132305e-01 3.471257152866e-01 2.183308894804e-01 1.337453789662e-01 2.384155060639e-01 3.228019747305e-01 3.308453750349e-01 3.092894130118e-01 3.268698149616e-01 3.608659462319e-01 3.412926645523e-01 2.650232252936e-01 2.615308679562e-01 4.003954430778e-01 5.295709982034e-01 5.562984590225e-01 4.750814341656e-01 3.869790517302e-01 4.536404896256e-01 6.016009039698e-01 6.771045350632e-01 6.348430470405e-01 5.395805869782e-01 5.408625779840e-01 6.621350909452e-01 7.629334473679e-01 7.676290684369e-01 7.190328297925e-01 7.364120872330e-01 8.498085648164e-01 9.481291971319e-01 9.433249499599e-01 8.546995592608e-01 8.055749664179e-01 8.827465662668e-01 9.868713277927e-01 1.027263242745e+00 9.204916728741e-01 7.548880785824e-01 7.523989480406e-01 9.347080676112e-01 1.073280242059e+00 1.035213334606e+00 8.391534338458e-01 6.548448841184e-01 6.923864240359e-01 8.303365387603e-01 8.559650137567e-01 7.280461175864e-01 5.579666066868e-01 5.373075320261e-01 6.272916816020e-01 6.391503410851e-01 5.339907988700e-01 4.470802752572e-01 5.319333436567e-01 6.414576312370e-01 6.092896386961e-01 4.153597815754e-01 2.660621104022e-01 4.823341177951e-01 6.977996204303e-01 7.220070799086e-01 5.448791764040e-01 3.642728518708e-01 5.603182620133e-01 8.419504653156e-01 9.506292556766e-01 8.449510918283e-01 6.545213768247e-01 6.763791743249e-01 9.031328679593e-01 1.047905764382e+00 9.964530562997e-01 8.250507975890e-01 7.780806627757e-01 9.495634234821e-01 1.095065156366e+00 1.098337202561e+00 1.003257053553e+00 9.004321501156e-01 8.937649859723e-01 9.870657739235e-01 1.065156068495e+00 1.015580274689e+00 8.531335526330e-01 7.696600977569e-01 9.224187453627e-01 1.115266942293e+00 1.137670027450e+00 9.601426570163e-01 7.801434952289e-01 9.097653858135e-01 1.190322067656e+00 1.317169101832e+00 1.211195506995e+00 1.027274777233e+00 1.074766080404e+00 1.334297735110e+00 1.503722582509e+00 1.452809224017e+00 1.294731978736e+00 1.301279577689e+00 1.515805104845e+00 1.678242527359e+00 1.629280908006e+00 1.454166468474e+00 1.423631685241e+00 1.622115052862e+00 1.790972349591e+00 1.732469940185e+00 1.503876518206e+00 1.407683643021e+00 1.616621242140e+00 1.850313562576e+00 1.838877865623e+00 1.575061815120e+00 1.336642731863e+00 1.453738882355e+00 1.736487257497e+00 1.834740716841e+00 1.687140172528e+00 1.563177741987e+00 1.587109799344e+00 1.695919140396e+00 1.745662287828e+00 1.677038420570e+00 1.557644894176e+00 1.492526984885e+00 1.543450834078e+00 1.626383566981e+00 1.674563987440e+00 1.665750893366e+00 1.629454651889e+00 1.597474138276e+00 1.573047025821e+00 1.554956964458e+00 1.560136117537e+00 1.590627732004e+00 1.603214494266e+00 1.553597180903e+00 1.465474699747e+00 1.431871672637e+00 1.496581892042e+00 1.569157003085e+00 1.539707567331e+00 1.409874414340e+00 1.314150390935e+00 1.369549719613e+00 1.481301983330e+00 1.483299146455e+00 1.345485337588e+00 1.222494725771e+00 1.298555349485e+00 1.482513257519e+00 1.556912979931e+00 1.450199640118e+00 1.285048086313e+00 1.273001236577e+00 1.410173691785e+00 1.487872655202e+00 1.403861815511e+00 1.256421076562e+00 1.243736069924e+00 1.366437856823e+00 1.419241412049e+00 1.290028900105e+00 1.074384605031e+00 1.025653605593e+00 1.180760192170e+00 1.321142015754e+00 1.329577674946e+00 1.194319680303e+00 9.906327424301e-01 9.281819183068e-01 1.075310064065e+00 1.204081589291e+00 1.185089839246e+00 1.077271851406e+00 1.038655283192e+00 1.115281217339e+00 1.183957789717e+00 1.159255518344e+00 1.080739713914e+00 1.051365034913e+00 1.104197481479e+00 1.177878291083e+00 1.227316546955e+00 1.255910287234e+00 1.267687161985e+00 1.251890757393e+00 1.228290304389e+00 1.258196949467e+00 1.353302196291e+00 1.424252328511e+00 1.381681295648e+00 1.249049067879e+00 1.183212269502e+00 1.285836812504e+00 1.410922242894e+00 1.380335194018e+00 1.192274618452e+00 1.076878128785e+00 1.247318266466e+00 1.487237364541e+00 1.520625770752e+00 1.290696429853e+00 1.006964891659e+00 1.058698720550e+00 1.333573410339e+00 1.433956836170e+00 1.232770580744e+00 9.069666983210e-01 9.271667970601e-01 1.272468968777e+00 1.499666016080e+00 1.394890490202e+00 1.063241529449e+00 1.034617864797e+00 1.429508339670e+00 1.708713782779e+00 1.628151847356e+00 1.308343719965e+00 1.234414246631e+00 1.600714295188e+00 1.912920257780e+00 1.866831344559e+00 1.519189018146e+00 1.304440647759e+00 1.591365546328e+00 1.956412526858e+00 2.000157856920e+00 1.692381479824e+00 1.357314006910e+00 1.464554573232e+00 1.807695649873e+00 1.923265285160e+00 1.687383437467e+00 1.307239447110e+00 1.234124357322e+00 1.497898761409e+00 1.657844955315e+00 1.536421389195e+00 1.278457297938e+00 1.220482306729e+00 1.406295537356e+00 1.522354824899e+00 1.422602401793e+00 1.237381544000e+00 1.235616232913e+00 1.409124903105e+00 1.495330859570e+00 1.380447618750e+00 1.191167335214e+00 1.181895739099e+00 1.348922655895e+00 1.440859872021e+00 1.391261484594e+00 1.285461612841e+00 1.210780379630e+00 1.193234349795e+00 1.182880997101e+00 1.156437747253e+00 1.156063359771e+00 1.184103269111e+00 1.183126866663e+00 1.125663648203e+00 1.075951248146e+00 1.117137382695e+00 1.205527688441e+00 1.223038863987e+00 1.136837930837e+00 1.055423626104e+00 1.110711926053e+00 1.232897186288e+00 1.256091430764e+00 1.140122460765e+00 1.027994588116e+00 1.095568318617e+00 1.241120235356e+00 1.253702915138e+00 1.096982875485e+00 9.814074592128e-01 1.141352662663e+00 1.381307615968e+00 1.427060340100e+00 1.236315339598e+00 1.056347002006e+00 1.222848613190e+00 1.528554883605e+00 1.620629265417e+00 1.418329272230e+00 1.167537485113e+00 1.304875388866e+00 1.680078052127e+00 1.863135505224e+00 1.721415146910e+00 1.456027158968e+00 1.490596555794e+00 1.814429675376e+00 2.006062227125e+00 1.895320777639e+00 1.696105499183e+00 1.733323126998e+00 2.043189708810e+00 2.272373642949e+00 2.127981891458e+00 1.749963849162e+00 1.616633954858e+00 1.968497063434e+00 2.338083757081e+00 2.359950481758e+00 2.033033466959e+00 1.708278600581e+00 1.820668790114e+00 2.163417445088e+00 2.287915378551e+00 2.078657027373e+00 1.778514659574e+00 1.795600682372e+00 2.080378192817e+00 2.218524054922e+00 2.019146981301e+00 1.626513105138e+00 1.466875123768e+00 1.702822484335e+00 1.917562044637e+00 1.825031506578e+00 1.468008893822e+00 1.188252723357e+00 1.316320302453e+00 1.563302098159e+00 1.593402662870e+00 1.386241171587e+00 1.172981632333e+00 1.212101181878e+00 1.373636842570e+00 1.402778671821e+00 1.264578394804e+00 1.132958164218e+00 1.182477138380e+00 1.306628959869e+00 1.320798068374e+00 1.213254219447e+00 1.143858918019e+00 1.235937412792e+00 1.432002735989e+00 1.585325783006e+00 1.537943579509e+00 1.286216004117e+00 1.175005081381e+00 1.397697769110e+00 1.645509959826e+00 1.650341673978e+00 1.398642168701e+00 1.124581207206e+00 1.164757632800e+00 1.406784000530e+00 1.515368132346e+00 1.379801432988e+00 1.105933920965e+00 9.496406115306e-01 1.027980947750e+00 1.123054052683e+00 1.076925860081e+00 9.289689085205e-01 8.326808614647e-01 8.501387499120e-01 8.540924288520e-01 7.499231644731e-01 6.018576214389e-01 5.911623134466e-01 7.085724146793e-01 7.616119444907e-01 6.734162594918e-01 5.280569285880e-01 5.388153816794e-01 7.035069287002e-01 8.229332531312e-01 8.292813467998e-01 7.867090377282e-01 8.053502154967e-01 8.873931499488e-01 9.399277134805e-01 9.258084741817e-01 9.064166195501e-01 9.543283377248e-01 1.031708686136e+00 1.047950482793e+00 1.022194428857e+00 1.028173497362e+00 1.057047817268e+00 1.083029740643e+00 1.104027761949e+00 1.097880504063e+00 1.060542032709e+00 1.041085763957e+00 1.090991758777e+00 1.170797110108e+00 1.184936160330e+00 1.092363016583e+00 9.646060347266e-01 9.437372852934e-01 1.041657095030e+00 1.112322914544e+00 1.069242371776e+00 9.708920180505e-01 9.609975432832e-01 1.057670200609e+00 1.120723890542e+00 1.071904059920e+00 9.900857777064e-01 1.027931126051e+00 1.163478669246e+00 1.226378953301e+00 1.135883326163e+00 9.870634031521e-01 9.865734868389e-01 1.134210336104e+00 1.211367040388e+00 1.105574106390e+00 9.131572358561e-01 8.971596610973e-01 1.081293524153e+00 1.189498563022e+00 1.079082782674e+00 8.432411179399e-01 8.114212559618e-01 1.052744725668e+00 1.220453315657e+00 1.143883425096e+00 9.195310859012e-01 8.565488600413e-01 1.056984392001e+00 1.285140954639e+00 1.355909442701e+00 1.231502111828e+00 9.896212349643e-01 7.978735925632e-01 8.513387727020e-01 9.772094551038e-01 9.589699825495e-01 7.885735058898e-01 6.417411502420e-01 6.985885583228e-01 8.113284065689e-01 8.033052649477e-01 6.888852604157e-01 6.428755060524e-01 7.613575895415e-01 8.804579236204e-01 8.708425976150e-01 7.549677593965e-01 6.883636214758e-01 7.826868906397e-01 9.157940201520e-01 9.591239049194e-01 9.078508106482e-01 8.516915859049e-01 8.753042302673e-01 9.489588756320e-01 9.953141297029e-01 9.971597712002e-01 1.004384415685e+00 1.071511694673e+00 1.188467914452e+00 1.295579990822e+00 1.343018459462e+00 1.326548441331e+00 1.299383595478e+00 1.339520967976e+00 1.455805559783e+00 1.555961974522e+00 1.538772614695e+00 1.387002151105e+00 1.216307951698e+00 1.215693698841e+00 1.376214039179e+00 1.486491105170e+00 1.464529352857e+00 1.393954360245e+00 1.382547845704e+00 1.420660932132e+00 1.476568197950e+00 1.532929073829e+00 1.567682183526e+00 1.582235077810e+00 1.596822989960e+00 1.617329978611e+00 1.626354660315e+00 1.618236666301e+00 1.622054186208e+00 1.664404815213e+00 1.720205599394e+00 1.739064437121e+00 1.719119468860e+00 1.726714230178e+00 1.813519811728e+00 1.929660397637e+00 1.981363684714e+00 1.947592342205e+00 1.914365970561e+00 1.979379425853e+00 2.110168604078e+00 2.181582945586e+00 2.131628817193e+00 2.031811969769e+00 2.018667759016e+00 2.116823896619e+00 2.199289017246e+00 2.157595717751e+00 2.019657576231e+00 1.925697972272e+00 1.966727726406e+00 2.057995176932e+00 2.065930441036e+00 1.965040731566e+00 1.850874649920e+00 1.829040261348e+00 1.878721441800e+00 1.892923655081e+00 1.820770916729e+00 1.723680944693e+00 1.732880439350e+00 1.835282287397e+00 1.906467892631e+00 1.882367130046e+00 1.750233755098e+00 1.589776630284e+00 1.558850669968e+00 1.641240414545e+00 1.686307545822e+00 1.623275380955e+00 1.511889335396e+00 1.457394907210e+00 1.478187886244e+00 1.494632735264e+00 1.448506539845e+00 1.369261172755e+00 1.344795365566e+00 1.418786032001e+00 1.524541998406e+00 1.556403677499e+00 1.462501739301e+00 1.297297797701e+00 1.229401910352e+00 1.365654527100e+00 1.557359921521e+00 1.602199026780e+00 1.433868345043e+00 1.186659536548e+00 1.170484310767e+00 1.424173422958e+00 1.623791555271e+00 1.572770913739e+00 1.316844402948e+00 1.145366449636e+00 1.297612919999e+00 1.516559207448e+00 1.515272870550e+00 1.278534914702e+00 1.084648013639e+00 1.247505605068e+00 1.527449805018e+00 1.598715448667e+00 1.419279718853e+00 1.228687483618e+00 1.333736536308e+00 1.600786222956e+00 1.743500637840e+00 1.608549185148e+00 1.351058606706e+00 1.393689139274e+00 1.702677415177e+00 1.867113520325e+00 1.729686018243e+00 1.480801748599e+00 1.519953529815e+00 1.832022300538e+00 2.028718420546e+00 1.942818801459e+00 1.725358102099e+00 1.704888955819e+00 1.921185381234e+00 2.072888718454e+00 2.000433613795e+00 1.834503919045e+00 1.840788875425e+00 2.020970739799e+00 2.115986232117e+00 2.002002247302e+00 1.827012569323e+00 1.848330435970e+00 2.032319764195e+00 2.113181332712e+00 1.990536115022e+00 1.841391460051e+00 1.911030235573e+00 2.107347175146e+00 2.148174155496e+00 1.955835644549e+00 1.763666288546e+00 1.873436066079e+00 2.134089038093e+00 2.189430206683e+00 1.938850144316e+00 1.640231196879e+00 1.709933555170e+00 2.013005685926e+00 2.098635157235e+00 1.855687452228e+00 1.578725075715e+00 1.626325985488e+00 1.960311510794e+00 2.243063634416e+00 2.187902850841e+00 1.800724146282e+00 1.609770466511e+00 1.962531697140e+00 2.357234283461e+00 2.374598839938e+00 2.025757421993e+00 1.733128390458e+00 1.937115415716e+00 2.301384933737e+00 2.348783903470e+00 1.998730407230e+00 1.592360480345e+00 1.677802524402e+00 2.061662525932e+00 2.194175580447e+00 1.907353708591e+00 1.420279552534e+00 1.283483800300e+00 1.583810103517e+00 1.759406089129e+00 1.576972963692e+00 1.199776240203e+00 1.096827891119e+00 1.350447428027e+00 1.487362589636e+00 1.311332890147e+00 9.884241671707e-01 9.605808155988e-01 1.214856562327e+00 1.304934115638e+00 1.080562090771e+00 7.320602070849e-01 7.860030267820e-01 1.110023673520e+00 1.216633889048e+00 1.007800336868e+00 7.219305004778e-01 8.602980157242e-01 1.196216371904e+00 1.302400204138e+00 1.158653736591e+00 9.856038143466e-01 9.949026985450e-01 1.191381993330e+00 1.325788423075e+00 1.274097202180e+00 1.116485836100e+00 1.064345383073e+00 1.178577155160e+00 1.276307288513e+00 1.239062291082e+00 1.126108508874e+00 1.090478796114e+00 1.160307117505e+00 1.205060171295e+00 1.156928412336e+00 1.093357261106e+00 1.122009673067e+00 1.196149894019e+00 1.186710219766e+00 1.069243219718e+00 9.764052401863e-01 1.046697528117e+00 1.178913892833e+00 1.197796794369e+00 1.069412105902e+00 9.369137740956e-01 9.961958390950e-01 1.180189340584e+00 1.291458525435e+00 1.264322085976e+00 1.177787926534e+00 1.170070712164e+00 1.275051563678e+00 1.398973445937e+00 1.465335406912e+00 1.466183889241e+00 1.432635319428e+00 1.409545240407e+00 1.444180043983e+00 1.549084637181e+00 1.665610133064e+00 1.736425716420e+00 1.787657820191e+00 1.780181828547e+00 1.731714468765e+00 1.703223394426e+00 1.703512356372e+00 1.694582411211e+00 1.672685379926e+00 1.648762861779e+00 1.655953082920e+00 1.702167764273e+00 1.733981167520e+00 1.692259727697e+00 1.595924194292e+00 1.551071589424e+00 1.623523648511e+00 1.723520168216e+00 1.718791290055e+00 1.584378232021e+00 1.436824164122e+00 1.421527480805e+00 1.500214799795e+00 1.507033631705e+00 1.374319750467e+00 1.206661397474e+00 1.181499795818e+00 1.278359108737e+00 1.305077796955e+00 1.173374525585e+00 9.868314228018e-01 9.588914195205e-01 1.079277602931e+00 1.121361093983e+00 9.841924919439e-01 7.865748345560e-01 8.049580197431e-01 1.005102189001e+00 1.102820633882e+00 9.915501057458e-01 7.886241812248e-01 7.962978427937e-01 1.022377633642e+00 1.164984168130e+00 1.090048641730e+00 8.761417087283e-01 8.044694288820e-01 9.963416533305e-01 1.200555746548e+00 1.239036075852e+00 1.086674091810e+00 8.665407220002e-01 8.117891928570e-01 9.672555640028e-01 1.085697400381e+00 1.034178792879e+00 8.674987625558e-01 7.964388424996e-01 9.211896357423e-01 1.047232062183e+00 1.025931032155e+00 8.861897053338e-01 8.096938149474e-01 9.174980038695e-01 1.058045430340e+00 1.076632071070e+00 9.707102080526e-01 8.760558939348e-01 9.291966528225e-01 1.054122409869e+00 1.100308707279e+00 1.030562381685e+00 9.405684247464e-01 9.722423885376e-01 1.113943096215e+00 1.229444253973e+00 1.243522424789e+00 1.186960489025e+00 1.154779537511e+00 1.200243082897e+00 1.270191014114e+00 1.290113133324e+00 1.252121178637e+00 1.214190392786e+00 1.225264884304e+00 1.255084546008e+00 1.238363465213e+00 1.166013606139e+00 1.113449073824e+00 1.158812689432e+00 1.261197339628e+00 1.315079604521e+00 1.280593305075e+00 1.222124095822e+00 1.235995032265e+00 1.308025958856e+00 1.324342709688e+00 1.223494731082e+00 1.087223802715e+00 1.096009213403e+00 1.259431561721e+00 1.377544239109e+00 1.312792597988e+00 1.096481830991e+00 9.446049394424e-01 1.050904890055e+00 1.233032069789e+00 1.261595822357e+00 1.107447459365e+00 9.425334044461e-01 9.906621583247e-01 1.149826340344e+00 1.179544990937e+00 1.016287791860e+00 8.198913389537e-01 8.711831858510e-01 1.079573825291e+00 1.159054820720e+00 1.017421938566e+00 7.769534890597e-01 7.402460026920e-01 9.225052623957e-01 1.011690440359e+00 8.783598198574e-01 6.244444969011e-01 6.001428649207e-01 8.359960154988e-01 9.648083261952e-01 8.450987822888e-01 5.313956875633e-01 3.560415142488e-01 6.001174894062e-01 7.764598709145e-01 7.089321447847e-01 4.556784918207e-01 2.236397733367e-01 3.502832576657e-01 5.157089989758e-01 5.216840821914e-01 3.479156717002e-01 1.654765280122e-01 4.185617540366e-01 6.386442662526e-01 6.509792948505e-01 4.486472007658e-01 2.279933361451e-01 4.532064564631e-01 7.001252982309e-01 7.461546764030e-01 5.874094338782e-01 4.007780924468e-01 5.081417390201e-01 7.094450858519e-01 7.547442896031e-01 6.267131389217e-01 5.031186257303e-01 6.171257996331e-01 7.953307890758e-01 8.286295502134e-01 6.972403274864e-01 5.654190061690e-01 6.572934558120e-01 8.348438643684e-01 8.903290083769e-01 7.940457584458e-01 6.749865012513e-01 7.092495446705e-01 8.325312912056e-01 8.776088510339e-01 8.139267716504e-01 7.458044519591e-01 7.793591773432e-01 8.513325729003e-01 8.551255277002e-01 8.027985733959e-01 8.051354992086e-01 8.908457309031e-01 9.435607514482e-01 8.863772382652e-01 8.011366071582e-01 8.867827193676e-01 1.099010918192e+00 1.278478111217e+00 1.237575325454e+00 9.544087108942e-01 6.996344883957e-01 8.397101459492e-01 1.087175846534e+00 1.120887413386e+00 9.226278773475e-01 7.364507048448e-01 8.660027300124e-01 1.078296212729e+00 1.086664574224e+00 8.791233075083e-01 7.484467179968e-01 9.873183615406e-01 1.270649950291e+00 1.304651747640e+00 1.045591909300e+00 7.147842742173e-01 8.105437934897e-01 1.151077534854e+00 1.287645041376e+00 1.107854755008e+00 7.439555658408e-01 6.488155692578e-01 9.443043383297e-01 1.128109211191e+00 1.016175506929e+00 6.759289187052e-01 4.754867658346e-01 7.270266570020e-01 9.323840797173e-01 8.767111225676e-01 6.166573061907e-01 4.835592688907e-01 7.095654676368e-01 8.934806158876e-01 8.466584745464e-01 6.160432728178e-01 4.829077976002e-01 6.631475853569e-01 8.411553223205e-01 8.547141171437e-01 7.189886640183e-01 5.348416150360e-01 4.885300162536e-01 6.270396256031e-01 7.388895190386e-01 7.528851060368e-01 7.269186468252e-01 7.340176273185e-01 7.583177804498e-01 7.502831035514e-01 7.375698875788e-01 7.969273399147e-01 9.050522008831e-01 9.497330665156e-01 8.703683672079e-01 7.329295013838e-01 7.198623242593e-01 8.659926830608e-01 9.850106512126e-01 9.646540554626e-01 8.424537414840e-01 7.732085543479e-01 8.405193274419e-01 9.148211677910e-01 8.837200039899e-01 7.910311521125e-01 7.950486568827e-01 9.270695913079e-01 1.037947611181e+00 1.047841341285e+00 1.024656784273e+00 1.086342379895e+00 1.204359568911e+00 1.238477061624e+00 1.127601728411e+00 9.810944003994e-01 1.010760397318e+00 1.187363198611e+00 1.278618661701e+00 1.180482094987e+00 1.011294577935e+00 1.049744396638e+00 1.283039912434e+00 1.452783599968e+00 1.466757726925e+00 1.337622283660e+00 1.186686549418e+00 1.271712579073e+00 1.538306058637e+00 1.691841729446e+00 1.586589800107e+00 1.313008646217e+00 1.201840233081e+00 1.431374987946e+00 1.680266009715e+00 1.673200831652e+00 1.392181486772e+00 1.100498164610e+00 1.204272431168e+00 1.532135515625e+00 1.681922513833e+00 1.533558841406e+00 1.238996194691e+00 1.167829447101e+00 1.404279007348e+00 1.586372589573e+00 1.508503895048e+00 1.250660401295e+00 1.142666338666e+00 1.347049953207e+00 1.537695369804e+00 1.458124572727e+00 1.135708844842e+00 9.512084081814e-01 1.252589526159e+00 1.613142460803e+00 1.673682277055e+00 1.381861934878e+00 9.933060056223e-01 1.077308231080e+00 1.499722377581e+00 1.716657436771e+00 1.545088400940e+00 1.093925548168e+00 8.660649631125e-01 1.234077772717e+00 1.593887338595e+00 1.611837104360e+00 1.358404480839e+00 1.073540178485e+00 1.127610103551e+00 1.442278195530e+00 1.643765070168e+00 1.555204436670e+00 1.194229401226e+00 8.047257851315e-01 8.930601679886e-01 1.290474257616e+00 1.531898592876e+00 1.473137366377e+00 1.164332333046e+00 8.635820443365e-01 9.588805576280e-01 1.273667313465e+00 1.442445794990e+00 1.353796153292e+00 1.089148635221e+00 9.191375047010e-01 1.066196603940e+00 1.296116069650e+00 1.349843135581e+00 1.165511374829e+00 8.641023350226e-01 7.762986353198e-01 1.017661952822e+00 1.241488338673e+00 1.246815109260e+00 1.027117770786e+00 7.592032768031e-01 7.911770618894e-01 1.071904636510e+00 1.267859052740e+00 1.251580012925e+00 1.069248186159e+00 9.202472337259e-01 1.003470557745e+00 1.195017129596e+00 1.277934035451e+00 1.185690043385e+00 1.011607733416e+00 9.639113804727e-01 1.106184841210e+00 1.243586760303e+00 1.217980157147e+00 1.022015739383e+00 8.236115322589e-01 8.930925135695e-01 1.152093511468e+00 1.329646242409e+00 1.307305715894e+00 1.116540682212e+00 9.321847021293e-01 9.715326807220e-01 1.164623661461e+00 1.289286283611e+00 1.251614038349e+00 1.099005849465e+00 9.849634353081e-01 1.029597895503e+00 1.146910231664e+00 1.193788931808e+00 1.132371394057e+00 1.035927371735e+00 1.015261856483e+00 1.077560423057e+00 1.122405487033e+00 1.086935412928e+00 1.014544878747e+00 1.015877977126e+00 1.117691707766e+00 1.208029363199e+00 1.175731441088e+00 1.002040415465e+00 7.963356820854e-01 7.807632459304e-01 9.725634295987e-01 1.143146178963e+00 1.154514543675e+00 9.964758659759e-01 7.754548449137e-01 7.050261895036e-01 8.496179587641e-01 1.006869483952e+00 1.045353016192e+00 9.618223799310e-01 8.430147636453e-01 8.034534361290e-01 8.548844880835e-01 9.010093103370e-01 8.754745013781e-01 7.886204434104e-01 7.013438906222e-01 6.614733948274e-01 6.486911382986e-01 6.198702477131e-01 5.818172327439e-01 5.859686051324e-01 6.425597689304e-01 6.886597025198e-01 6.660521564947e-01 5.786674770333e-01 5.163120135823e-01 5.871938897539e-01 7.365132728482e-01 8.420994941053e-01 8.413105677049e-01 7.355249868102e-01 5.851121953348e-01 5.006668975801e-01 5.437285589759e-01 6.307623919991e-01 6.793104444218e-01 6.745518695759e-01 6.417432638641e-01 6.125966691343e-01 5.992223376021e-01 5.957888243180e-01 5.989744030105e-01 6.128071824660e-01 6.357084314221e-01 6.551692035273e-01 6.586277248109e-01 6.437177168737e-01 6.164110410380e-01 5.830621691234e-01 5.496033311852e-01 5.288776105121e-01 5.375426012740e-01 5.723198798802e-01 6.022952294279e-01 5.979636545408e-01 5.639224928231e-01 5.502735910364e-01 6.046250582292e-01 6.942304523257e-01 7.430152350265e-01 7.066985698645e-01 6.078506158813e-01 5.535969573284e-01 6.381517522029e-01 7.740940581060e-01 8.312493896340e-01 7.541619945740e-01 5.817253479699e-01 4.930308513509e-01 6.462053239635e-01 8.553002088663e-01 9.507948522287e-01 8.888920883272e-01 7.367784117523e-01 6.817818994218e-01 8.307662704069e-01 1.014364847779e+00 1.072365395980e+00 9.601961747318e-01 7.458787466429e-01 6.287910901094e-01 7.500194434356e-01 9.163527065365e-01 9.482959918818e-01 8.029679063774e-01 5.512430345858e-01 4.294653085543e-01 5.997307295905e-01 7.830049654412e-01 8.279388802354e-01 7.391887338687e-01 6.342812012338e-01 6.716023972046e-01 8.146175781925e-01 9.094118872895e-01 8.860017935866e-01 7.758468134204e-01 6.910360644568e-01 7.232502060573e-01 8.095106931262e-01 8.444166610567e-01 8.039802915089e-01 7.464754701882e-01 7.468114683344e-01 7.935267883254e-01 8.113440994901e-01 7.715486964932e-01 7.368195178654e-01 7.995699543890e-01 9.328335773019e-01 1.018870415087e+00 9.771953893700e-01 8.119611122613e-01 6.395597717784e-01 6.561554823940e-01 8.250011355582e-01 9.390603022977e-01 8.988109544896e-01 7.241685091644e-01 5.723121686234e-01 6.612141897868e-01 8.742923316728e-01 9.980371710240e-01 9.546922506189e-01 7.763920600108e-01 6.138934897642e-01 6.657935727468e-01 8.427076430332e-01 9.417435212451e-01 8.816184420741e-01 6.806299036048e-01 4.553673436516e-01 4.364502120691e-01 5.946247718765e-01 6.960508282664e-01 6.633078824403e-01 5.233255950752e-01 3.994049407974e-01 4.545948146747e-01 6.011653469405e-01 6.892528051568e-01 6.748467817568e-01 5.888517565488e-01 5.210413145893e-01 5.514401857277e-01 6.339849988661e-01 6.729564940446e-01 6.218583213964e-01 4.941969396220e-01 3.762131985975e-01 4.038406943347e-01 5.296246966112e-01 6.113610043106e-01 5.837695326011e-01 4.448818916630e-01 2.722332181337e-01 3.060233272569e-01 5.023236492619e-01 6.405870267035e-01 6.479678153988e-01 5.192401373839e-01 3.171399479664e-01 2.605677205696e-01 4.299269933195e-01 5.584519856217e-01 5.540132351353e-01 4.239613119031e-01 2.834466619436e-01 3.587317225561e-01 5.223234539207e-01 5.840352815070e-01 4.912670702055e-01 2.912280267455e-01 2.827165089882e-01 5.439156146821e-01 7.470847114842e-01 7.825732778447e-01 6.305982933551e-01 3.607729362249e-01 2.962736346448e-01 5.595831804882e-01 7.489889846198e-01 7.494093830580e-01 5.675376583783e-01 3.584725956385e-01 4.806679994886e-01 7.432847382976e-01 8.680312948896e-01 7.772484599468e-01 5.084935666415e-01 3.350366454185e-01 6.101268048334e-01 8.975491106738e-01 9.811067922711e-01 8.127693118764e-01 4.553727968606e-01 3.124671442050e-01 6.956658953514e-01 9.948232725050e-01 1.044278286916e+00 8.254259296143e-01 4.700030146275e-01 5.223224008078e-01 9.504255846414e-01 1.254166501919e+00 1.289129656049e+00 1.050575919661e+00 6.866990002994e-01 6.426264703808e-01 1.000922166841e+00 1.290785957054e+00 1.328091219565e+00 1.104683930970e+00 7.660972598841e-01 6.904330193128e-01 9.807408886814e-01 1.238270862073e+00 1.278912768895e+00 1.101777041513e+00 8.536058890118e-01 8.113041842292e-01 1.011485118990e+00 1.186101727376e+00 1.189959623031e+00 1.039244167531e+00 8.864448971322e-01 9.187985410804e-01 1.076875159182e+00 1.158850922701e+00 1.065255645733e+00 8.310514534203e-01 6.569386020404e-01 7.854913843542e-01 1.037129613339e+00 1.167774787439e+00 1.091771673526e+00 8.377887543865e-01 5.719370100143e-01 6.191118953400e-01 8.844182822296e-01 1.064592042890e+00 1.058735554314e+00 8.881119184812e-01 6.863503509968e-01 6.735747685489e-01 8.383596769669e-01 9.594760071545e-01 9.274684311854e-01 7.621425723567e-01 6.213782817494e-01 7.125582133166e-01 9.249292963811e-01 1.045395942824e+00 9.861789463236e-01 7.722656251283e-01 5.726187990585e-01 6.576396180755e-01 8.969684462228e-01 1.032172660474e+00 9.713139597100e-01 7.433675188469e-01 5.263732342314e-01 6.122742338409e-01 8.422826683357e-01 9.462086035847e-01 8.438557784096e-01 5.915082264381e-01 4.655016586402e-01 7.077177538768e-01 9.757133105791e-01 1.060889827248e+00 9.193594961775e-01 6.306715085746e-01 4.941492877096e-01 7.384421227811e-01 9.982669030641e-01 1.070274525519e+00 9.245136809850e-01 6.511262817125e-01 5.066682904582e-01 6.648939249873e-01 8.366405501835e-01 8.528603151985e-01 7.371394636939e-01 6.680721297910e-01 8.021243879487e-01 9.936104052831e-01 1.064035382150e+00 9.689316337856e-01 8.129344167718e-01 8.251740693725e-01 1.036433682783e+00 1.221411411697e+00 1.231178720975e+00 1.054134146840e+00 8.238950325656e-01 7.983573199962e-01 9.913010648179e-01 1.141376536672e+00 1.109710486185e+00 9.181013830247e-01 7.466196862921e-01 8.189146910935e-01 1.015496449018e+00 1.105698275836e+00 1.017387270181e+00 8.340679518747e-01 7.742879760853e-01 9.250579357342e-01 1.085418926220e+00
 1.302961220843e+00 1.283266836593e+00 1.259553400886e+00 1.272005113866e+00 1.325130629923e+00 1.376949459385e+00 1.339760363089e+00 1.230119854430e+00 1.154515766869e+00 1.232595794141e+00 1.364270563422e+00 1.388702352031e+00 1.269412251677e+00 1.122382801016e+00 1.119828143228e+00 1.245766089395e+00 1.328061608924e+00 1.279146986747e+00 1.155994825982e+00 1.101415221114e+00 1.170798756196e+00 1.256671873403e+00 1.259015373213e+00 1.184026993492e+00 1.114087053922e+00 1.107949196065e+00 1.129545009834e+00 1.116003879972e+00 1.062244863290e+00 1.015747580769e+00 1.009615850368e+00 1.021707684380e+00 1.019186473632e+00 1.007361410909e+00 1.014383895589e+00 1.045029853167e+00 1.077297102530e+00 1.102183871912e+00 1.137487937766e+00 1.193622102308e+00 1.244946322742e+00 1.253931330093e+00 1.213571043370e+00 1.160429356992e+00 1.142065375203e+00 1.163239563896e+00 1.183619336400e+00 1.171096616966e+00 1.121610662830e+00 1.063627409267e+00 1.043352638794e+00 1.067868802672e+00 1.102364877232e+00 1.114998816906e+00 1.100785395187e+00 1.073979534012e+00 1.053395035163e+00 1.053076822683e+00 1.075857247563e+00 1.109250512580e+00 1.133027173263e+00 1.136959164206e+00 1.130829956180e+00 1.134012860765e+00 1.153375689341e+00 1.178130465628e+00 1.199048500170e+00 1.221150233025e+00 1.250837578659e+00 1.278062037703e+00 1.284107631232e+00 1.268354179223e+00 1.258215196765e+00 1.282024144634e+00 1.332014414604e+00 1.372068161811e+00 1.380117672769e+00 1.369622579352e+00 1.371267102498e+00 1.397576124479e+00 1.434825858019e+00 1.468922763730e+00 1.501093863425e+00 1.533769338802e+00 1.554899975660e+00 1.550075432079e+00 1.527558456033e+00 1.517769967841e+00 1.555587574568e+00 1.664193399928e+00 1.741646667225e+00 1.696154353923e+00 1.541827928527e+00 1.402650720763e+00 1.423067594679e+00 1.536638852092e+00 1.549354057287e+00 1.457532754808e+00 1.383291036141e+00 1.431935961405e+00 1.531031985332e+00 1.551375432348e+00 1.482753032285e+00 1.443003533792e+00 1.519885604935e+00 1.629335701070e+00 1.647635365928e+00 1.575875851346e+00 1.544088067669e+00 1.640489279163e+00 1.765976710665e+00 1.780970083652e+00 1.678150463597e+00 1.598851631031e+00 1.667728655931e+00 1.797273080838e+00 1.818812944399e+00 1.691054514673e+00 1.544302668444e+00 1.549791122156e+00 1.669785147041e+00 1.720964962230e+00 1.628024187005e+00 1.493776088392e+00 1.484614511079e+00 1.587919415018e+00 1.634862350716e+00 1.545600040949e+00 1.417192889876e+00 1.418199818269e+00 1.536474825667e+00 1.597353049103e+00 1.516353259967e+00 1.390522121842e+00 1.396746676888e+00 1.530789514038e+00 1.635666350384e+00 1.555370638050e+00 1.376448131013e+00 1.343064635558e+00 1.511502258564e+00 1.647267560740e+00 1.582750360396e+00 1.364938830970e+00 1.231433300612e+00 1.342445662150e+00 1.506658282224e+00 1.510418918902e+00 1.340739825987e+00 1.171063412153e+00 1.193013652952e+00 1.326142460099e+00 1.375376054479e+00 1.293980843352e+00 1.187915980859e+00 1.179351701083e+00 1.230596581087e+00 1.220404961872e+00 1.123757103737e+00 1.039782675228e+00 1.062644054168e+00 1.127632789816e+00 1.118266206927e+00 1.023812271078e+00 9.540920465323e-01 1.004425927225e+00 1.098989980520e+00 1.115331115857e+00 1.033898986093e+00 9.471719555548e-01 9.556236043977e-01 1.018547624737e+00 1.024812216894e+00 9.433025338912e-01 8.521210418314e-01 8.539898081823e-01 9.299892758173e-01 1.005339585828e+00 1.034822138878e+00 9.961161444785e-01 9.283418552468e-01 9.115994850856e-01 9.713212847759e-01 1.007515353897e+00 9.322238210085e-01 8.136610227261e-01 8.173221933962e-01 9.692347175054e-01 1.106065691856e+00 1.118560317396e+00 1.027284146717e+00 9.598719949254e-01 1.017020914176e+00 1.122339296322e+00 1.152471351859e+00 1.087096294299e+00 1.016650435119e+00 1.036226533649e+00 1.100506248469e+00 1.093138139951e+00 9.792911341101e-01 8.547021327837e-01 8.665748120735e-01 9.815057726431e-01 1.037178185058e+00 9.621736557832e-01 8.254975709414e-01 7.898884174240e-01 8.909138120472e-01 9.748604566934e-01 9.398765129795e-01 8.173220904586e-01 7.414360281876e-01 7.922368959431e-01 8.652104454524e-01 8.503996735744e-01 7.484683354561e-01 6.518486243857e-01 6.406937417097e-01 6.637644926404e-01 6.376703319553e-01 5.656041728561e-01 5.179450862277e-01 5.217291902470e-01 5.179782706191e-01 4.181925753251e-01 2.699851579437e-01 2.751600660874e-01 4.090662947858e-01 4.598502547464e-01 3.800247408178e-01 2.712199579813e-01 3.614090839448e-01 5.296439869928e-01 5.983853344633e-01 5.365459795234e-01 4.276344077175e-01 4.310194454950e-01 5.268024049958e-01 5.642147849399e-01 5.051702751610e-01 4.415978383658e-01 4.920603936392e-01 5.827153727241e-01 5.898496342671e-01 5.008648340567e-01 4.335549193559e-01 5.110280318542e-01 6.231246950329e-01 6.444450739765e-01 5.741068191654e-01 5.208315116131e-01 5.738384363950e-01 6.484371147157e-01 6.537255534019e-01 6.220722954919e-01 6.628506679533e-01 7.733082971142e-01 8.296234160943e-01 7.607483907069e-01 6.263754000486e-01 6.110735230265e-01 7.467085136838e-01 8.380840131308e-01 7.832000697788e-01 6.736276842696e-01 7.319663006421e-01 9.361958219141e-01 1.112770005826e+00 1.160248392962e+00 1.044182831877e+00 8.710314338239e-01 9.230452808284e-01 1.154023568962e+00 1.289815805504e+00 1.225669254758e+00 1.063908791202e+00 1.045520214456e+00 1.220471562969e+00 1.369820671400e+00 1.362674644029e+00 1.261551186430e+00 1.248721140325e+00 1.380845391809e+00 1.501030488263e+00 1.483219072003e+00 1.364639682693e+00 1.310727100411e+00 1.406290983590e+00 1.516463613629e+00 1.490219895458e+00 1.321299748073e+00 1.160691702666e+00 1.178714760437e+00 1.306646015628e+00 1.356992262244e+00 1.265199510336e+00 1.119599870800e+00 1.077276568264e+00 1.162249040517e+00 1.245450674078e+00 1.252518033778e+00 1.228334691388e+00 1.257115837391e+00 1.336489017900e+00 1.383266125282e+00 1.350712045072e+00 1.288374336196e+00 1.299139045521e+00 1.404400591512e+00 1.498762778995e+00 1.558347185196e+00 1.567981306618e+00 1.462566368442e+00 1.219447721870e+00 1.138474205239e+00 1.343040989431e+00 1.533533797955e+00 1.479604533508e+00 1.204222485336e+00 1.006372086900e+00 1.176139398895e+00 1.427868660104e+00 1.448993627185e+00 1.209886770155e+00 9.636224347085e-01 1.069464418650e+00 1.331337143120e+00 1.396955097130e+00 1.193765608541e+00 9.266420863377e-01 9.710400662360e-01 1.222364707850e+00 1.315434830054e+00 1.147648403826e+00 8.846439053724e-01 8.830460824700e-01 1.104461669154e+00 1.196994000623e+00 1.046735382655e+00 8.093058949452e-01 8.318015576385e-01 1.060481102172e+00 1.156034361537e+00 1.015984623915e+00 8.013155888264e-01 8.529224688604e-01 1.102753447532e+00 1.228057088892e+00 1.137758266459e+00 9.820364023563e-01 1.029397417290e+00 1.241271931285e+00 1.368065833132e+00 1.405214762244e+00 1.397811868012e+00 1.409803951023e+00 1.468347260482e+00 1.531714912206e+00 1.511421331348e+00 1.381712845975e+00 1.297535562857e+00 1.412232135018e+00 1.581568908063e+00 1.592706582887e+00 1.409287604229e+00 1.223621092975e+00 1.303840601486e+00 1.551680415157e+00 1.681660051272e+00 1.591837364384e+00 1.404687532045e+00 1.372026845169e+00 1.538317231478e+00 1.675685976387e+00 1.640569808265e+00 1.501350901406e+00 1.461304788107e+00 1.585417198753e+00 1.694571584283e+00 1.641992816104e+00 1.476408208404e+00 1.412367744876e+00 1.556454692652e+00 1.724531951113e+00 1.733290577821e+00 1.592170777922e+00 1.490227461090e+00 1.580881515559e+00 1.738437198663e+00 1.762208556804e+00 1.619006534494e+00 1.476428762851e+00 1.533994651674e+00 1.711537148988e+00 1.777254914419e+00 1.641114181940e+00 1.426678477967e+00 1.386500208875e+00 1.558248595942e+00 1.726227974687e+00 1.772741619960e+00 1.677898234035e+00 1.495188025331e+00 1.360941795974e+00 1.340923053124e+00 1.351165089776e+00 1.310247519337e+00 1.209443275245e+00 1.133891143812e+00 1.150854625180e+00 1.194745408713e+00 1.158769789284e+00 1.029683108908e+00 9.168812429361e-01 9.374316301053e-01 1.020982015894e+00 1.019487308588e+00 8.923881335803e-01 7.402070222795e-01 7.214674419798e-01 8.003523339371e-01 8.100918036740e-01 7.059385900678e-01 6.141009615442e-01 6.939848764173e-01 8.390286515316e-01 8.850181984357e-01 8.233773113350e-01 7.979151039036e-01 9.190281519739e-01 1.062363993373e+00 1.077504336965e+00 9.610873776840e-01 8.892888360588e-01 1.030989635719e+00 1.238969031916e+00 1.302855982622e+00 1.167531171518e+00 9.634525164651e-01 9.531323740123e-01 1.147883883072e+00 1.292839541591e+00 1.266225406652e+00 1.140372358952e+00 1.104983198007e+00 1.218786938408e+00 1.314569728831e+00 1.286228768915e+00 1.198309999121e+00 1.206051625770e+00 1.328162409888e+00 1.417219686986e+00 1.381402041732e+00 1.285743869594e+00 1.289535813090e+00 1.421536790195e+00 1.530075547781e+00 1.504340246108e+00 1.389116280842e+00 1.348739982061e+00 1.461568321855e+00 1.598061983331e+00 1.622629613240e+00 1.539640253095e+00 1.473401397879e+00 1.518860092021e+00 1.610937765739e+00 1.640666665602e+00 1.604613741821e+00 1.594400368582e+00 1.658188125393e+00 1.719775474451e+00 1.693406076774e+00 1.609814580501e+00 1.601114253997e+00 1.718421538261e+00 1.832799479361e+00 1.806000858426e+00 1.643115138228e+00 1.512018584848e+00 1.573788294693e+00 1.730233356558e+00 1.774560443481e+00 1.640568964152e+00 1.454857583636e+00 1.440692242110e+00 1.659785403829e+00 1.881351994512e+00 1.915913600994e+00 1.752750217886e+00 1.538591405662e+00 1.456002455629e+00 1.572210563147e+00 1.691031247488e+00 1.647837259514e+00 1.500302075491e+00 1.479280148315e+00 1.662068990054e+00 1.829526907839e+00 1.801703381229e+00 1.622492236174e+00 1.541241537284e+00 1.712867720794e+00 1.933409580085e+00 1.968123473004e+00 1.792964700358e+00 1.603282621337e+00 1.635022046859e+00 1.817885904828e+00 1.905809525105e+00 1.808952009042e+00 1.647327437782e+00 1.619728595383e+00 1.732296584585e+00 1.804058052462e+00 1.740192308353e+00 1.626134742264e+00 1.618823601146e+00 1.719125166232e+00 1.772235144582e+00 1.689967578535e+00 1.548554806833e+00 1.515009286572e+00 1.622528807459e+00 1.721154997269e+00 1.695950506016e+00 1.573989168577e+00 1.481116569302e+00 1.498110817130e+00 1.566223942600e+00 1.598831107423e+00 1.617487081601e+00 1.708272615133e+00 1.793669650828e+00 1.728853128533e+00 1.452349603318e+00 1.327173861437e+00 1.577432782870e+00 1.838995414002e+00 1.801263390115e+00 1.498666985612e+00 1.336974229060e+00 1.630044875095e+00 1.980188385958e+00 2.024641481341e+00 1.764377542322e+00 1.552176676626e+00 1.747313150141e+00 2.076308155886e+00 2.148405493204e+00 1.906445812117e+00 1.640831503567e+00 1.731030050798e+00 2.011766235823e+00 2.084685831116e+00 1.850818263027e+00 1.572104277560e+00 1.648244777020e+00 1.944822516132e+00 2.046662225033e+00 1.825799354709e+00 1.511052393020e+00 1.529935247923e+00 1.822458705035e+00 1.956346559878e+00 1.763309596279e+00 1.422381539710e+00 1.361066278859e+00 1.620294622728e+00 1.776908410245e+00 1.637686304700e+00 1.354721969984e+00 1.311452813564e+00 1.547258145962e+00 1.685490926556e+00 1.629533694117e+00 1.460450877609e+00 1.337998520667e+00 1.391925043208e+00 1.547194708348e+00 1.564851092166e+00 1.380561486273e+00 1.244345230083e+00 1.371274287927e+00 1.572403288631e+00 1.603021215726e+00 1.454132316713e+00 1.341116364103e+00 1.451507362934e+00 1.634037161963e+00 1.669619177905e+00 1.544328705527e+00 1.449278536816e+00 1.549458313196e+00 1.713369137088e+00 1.732234632291e+00 1.575354366839e+00 1.418711592943e+00 1.463973138861e+00 1.618841875451e+00 1.649870196972e+00 1.477571066779e+00 1.231541058496e+00 1.159307040008e+00 1.278812046475e+00 1.346387709517e+00 1.231053143181e+00 1.006929724654e+00 8.912694619572e-01 9.627467688206e-01 1.018458237683e+00 9.200509188654e-01 7.203713294612e-01 6.256632444612e-01 7.108348843837e-01 7.604853150029e-01 6.426927489380e-01 3.973491844184e-01 2.911991769451e-01 4.666269307921e-01 5.629454032812e-01 5.170981850285e-01 3.563652556990e-01 2.268500323361e-01 3.716033289652e-01 5.602527403041e-01 6.108641073049e-01 4.960413846052e-01 2.811458390435e-01 2.125349414069e-01 3.764260368749e-01 4.707902052873e-01 4.351523597826e-01 3.166060525217e-01 2.465945506333e-01 2.985177539342e-01 3.431771487570e-01 3.270644997845e-01 3.056012827566e-01 3.392777714119e-01 3.732867622576e-01 3.315901112920e-01 2.178359425129e-01 2.101267057467e-01 3.752374831138e-01 5.008059839042e-01 5.045415390179e-01 3.987437505222e-01 3.304839315762e-01 4.645384651130e-01 6.373366851283e-01 7.060881601131e-01 6.483852483520e-01 5.490581224466e-01 5.629287415350e-01 6.870780905440e-01 7.760812277015e-01 7.678314974973e-01 7.195052591026e-01 7.482631503879e-01 8.600735405284e-01 9.395786554639e-01 9.146813579270e-01 8.250623624265e-01 8.010786520172e-01 8.958661997969e-01 9.923621135430e-01 1.017482342759e+00 8.829733387333e-01 7.353226556792e-01 7.810974639786e-01 9.719912900078e-01 1.083297807156e+00 1.013588733423e+00 8.117888461183e-01 6.733400182559e-01 7.534750844762e-01 8.774876108495e-01 8.697492259194e-01 7.250536800775e-01 5.840378144585e-01 6.043338975430e-01 6.796345978963e-01 6.414820923799e-01 4.743014729344e-01 3.522284767914e-01 4.731921269988e-01 6.022288956993e-01 5.659406512736e-01 3.592049743808e-01 2.065059177037e-01 4.378696245760e-01 6.256200025300e-01 6.161644925943e-01 4.274837594906e-01 3.309637557466e-01 5.948350575536e-01 8.459329496219e-01 9.086417943272e-01 7.793104430044e-01 6.189526956511e-01 6.882234531237e-01 8.910440854958e-01 9.835404028886e-01 9.026563824363e-01 7.662174638105e-01 7.969217013932e-01 9.724053680625e-01 1.060593117716e+00 1.020153470957e+00 9.133104189865e-01 8.589893989474e-01 9.087677713677e-01 9.992490634184e-01 1.029747244851e+00 9.450712856745e-01 8.107944713973e-01 8.140151993055e-01 9.940099637909e-01 1.148417671600e+00 1.130218192123e+00 9.506540698676e-01 8.150892577111e-01 9.522156055946e-01 1.187004416897e+00 1.275566832683e+00 1.172853954132e+00 1.037406395847e+00 1.105549667726e+00 1.315589406527e+00 1.429678722725e+00 1.369884367794e+00 1.272481691039e+00 1.351219297882e+00 1.561267421047e+00 1.674691871360e+00 1.592531415914e+00 1.436775103708e+00 1.456296751791e+00 1.661438295068e+00 1.798324482370e+00 1.715971073030e+00 1.504409227447e+00 1.448228754885e+00 1.647666503452e+00 1.831503385300e+00 1.781920873770e+00 1.532738270708e+00 1.368699466659e+00 1.521186946839e+00 1.759127772827e+00 1.799059330483e+00 1.638405403426e+00 1.548585720150e+00 1.605626043982e+00 1.707633058202e+00 1.717863941163e+00 1.605868066584e+00 1.476167978306e+00 1.446020053571e+00 1.532894114026e+00 1.641663236407e+00 1.683505120904e+00 1.650323515746e+00 1.602227905278e+00 1.591169742916e+00 1.607708139216e+00 1.617812132859e+00 1.616112119736e+00 1.613236537321e+00 1.597624256654e+00 1.548598076539e+00 1.486526638711e+00 1.474150354075e+00 1.528929188308e+00 1.573653832620e+00 1.525946055420e+00 1.399633432509e+00 1.317396409556e+00 1.371831823825e+00 1.473435365218e+00 1.481759012825e+00 1.378607181596e+00 1.294502155183e+00 1.361422851858e+00 1.503199596691e+00 1.555831423457e+00 1.473222208643e+00 1.362952181203e+00 1.369319743228e+00 1.464354880407e+00 1.498210988883e+00 1.414243823456e+00 1.310161986197e+00 1.319057454289e+00 1.398175854594e+00 1.389379994150e+00 1.237438410782e+00 1.072449935807e+00 1.100857012860e+00 1.257746927306e+00 1.370095382141e+00 1.358745558631e+00 1.206630990741e+00 1.013258142314e+00 9.895560230125e-01 1.153459517972e+00 1.270733022862e+00 1.231684207705e+00 1.109933281346e+00 1.067367887551e+00 1.139099450036e+00 1.194118448311e+00 1.149950879671e+00 1.055931834373e+00 1.027347979697e+00 1.094113207880e+00 1.175872412339e+00 1.214542906305e+00 1.215574188943e+00 1.203170209023e+00 1.191867958167e+00 1.206449344306e+00 1.276683180164e+00 1.375993760960e+00 1.418996985264e+00 1.348676767301e+00 1.218223161661e+00 1.182821409609e+00 1.294732465599e+00 1.391558648630e+00 1.327156951097e+00 1.137901526450e+00 1.068980133991e+00 1.261629136437e+00 1.465254202700e+00 1.446887014488e+00 1.199068885322e+00 9.876297916323e-01 1.140249340444e+00 1.415084280973e+00 1.468290672158e+00 1.232158777376e+00 9.350824611889e-01 1.014827598269e+00 1.361254838885e+00 1.528459410596e+00 1.378579414166e+00 1.048173062084e+00 1.073084717661e+00 1.458227368294e+00 1.677271875922e+00 1.536035617785e+00 1.214264345731e+00 1.237217317708e+00 1.643377130128e+00 1.906135084769e+00 1.784345120242e+00 1.400998633184e+00 1.273860512432e+00 1.655663219701e+00 2.008988968783e+00 1.990133788769e+00 1.628410954917e+00 1.317710296056e+00 1.506882370366e+00 1.859163258002e+00 1.929804481075e+00 1.649546486114e+00 1.289877929806e+00 1.310674336385e+00 1.603574651827e+00 1.725694597733e+00 1.554350713943e+00 1.289339665631e+00 1.285976766522e+00 1.502402573309e+00 1.598066275284e+00 1.458753554422e+00 1.256090092754e+00 1.277433901156e+00 1.466216941320e+00 1.535596928506e+00 1.390041099165e+00 1.192934142170e+00 1.219271015318e+00 1.415388681790e+00 1.505531715266e+00 1.445871701345e+00 1.321786090118e+00 1.232214989769e+00 1.204619352417e+00 1.195069701137e+00 1.189861036467e+00 1.202851194151e+00 1.223182067504e+00 1.209339792754e+00 1.152081706782e+00 1.111918962883e+00 1.149738408846e+00 1.220609605584e+00 1.228968757386e+00 1.155353128008e+00 1.090259979554e+00 1.124423447692e+00 1.196204041930e+00 1.184694793647e+00 1.081760540279e+00 1.024687448864e+00 1.115141671193e+00 1.225087661993e+00 1.200203756859e+00 1.064077014439e+00 1.041166771636e+00 1.243577134815e+00 1.438095235975e+00 1.420969581534e+00 1.215667669102e+00 1.114058618440e+00 1.344152974312e+00 1.620798255891e+00 1.651830269341e+00 1.413773751911e+00 1.196686385058e+00 1.376429666246e+00 1.720438215851e+00 1.844877702831e+00 1.670361353043e+00 1.439356484865e+00 1.529752057883e+00 1.828816729005e+00 1.948513116087e+00 1.821125872507e+00 1.661666851174e+00 1.771090501426e+00 2.092926572836e+00 2.257132776893e+00 2.051596492019e+00 1.684805987900e+00 1.662322895051e+00 2.063073736906e+00 2.382286392109e+00 2.328578425961e+00 1.969077468298e+00 1.702684752553e+00 1.876133251824e+00 2.176180399355e+00 2.207032812935e+00 1.929748380782e+00 1.661662889939e+00 1.780567551649e+00 2.079277579313e+00 2.144674952840e+00 1.862528532965e+00 1.467063439653e+00 1.435489986334e+00 1.747590183583e+00 1.921929268645e+00 1.754205942504e+00 1.375446194567e+00 1.202977591846e+00 1.428135255243e+00 1.645397998705e+00 1.593671761239e+00 1.328826820157e+00 1.145294409850e+00 1.251687375406e+00 1.410056530267e+00 1.389595367206e+00 1.218143084183e+00 1.116315177712e+00 1.212024107667e+00 1.328634050704e+00 1.307829623936e+00 1.197991444156e+00 1.184981076815e+00 1.320231560668e+00 1.500316886324e+00 1.595000626456e+00 1.474526920331e+00 1.223803427848e+00 1.206569338720e+00 1.466541942355e+00 1.656598977940e+00 1.584011076335e+00 1.310556185621e+00 1.127951822962e+00 1.263167144289e+00 1.474505513992e+00 1.499797217967e+00 1.311839071429e+00 1.080313944402e+00 1.036897896290e+00 1.142538733096e+00 1.178022746938e+00 1.074538725020e+00 9.368049625852e-01 9.082926082356e-01 9.483857795887e-01 9.053523846440e-01 7.355443075448e-01 5.667562261457e-01 6.043833078018e-01 7.406766299103e-01 7.656863423086e-01 6.377481550218e-01 4.837966069635e-01 5.398866234752e-01 7.253930948629e-01 8.362542301366e-01 8.307826986498e-01 7.834089541588e-01 7.951125117038e-01 8.631648272885e-01 9.119469002242e-01 9.207861504736e-01 9.386226639263e-01 9.967577861154e-01 1.048964419086e+00 1.039665242385e+00 1.024607272207e+00 1.059711109079e+00 1.091245128494e+00 1.086706375298e+00 1.076633292867e+00 1.078498318949e+00 1.087050869738e+00 1.105315636138e+00 1.143608827840e+00 1.182643913191e+00 1.176358646911e+00 1.107932875381e+00 1.031306702544e+00 1.030061003886e+00 1.096548483870e+00 1.135199327832e+00 1.095577910113e+00 1.031993198969e+00 1.039634340790e+00 1.107942889409e+00 1.134782174868e+00 1.083670691684e+00 1.045121558925e+00 1.122522009789e+00 1.246493328909e+00 1.269508314477e+00 1.150357758676e+00 1.018603063579e+00 1.068044196325e+00 1.233406352001e+00 1.291444195950e+00 1.154245991976e+00 9.439450597765e-01 9.383696253754e-01 1.133705200646e+00 1.240200572146e+00 1.126221851843e+00 9.015593197247e-01 8.833831045110e-01 1.108268777015e+00 1.249838563468e+00 1.157554862806e+00 9.506355764548e-01 9.345163616155e-01 1.155238550006e+00 1.367677828832e+00 1.403192720782e+00 1.234811916067e+00 9.534080113453e-01 7.778950460863e-01 8.959363081811e-01 1.050073861496e+00 1.022011549597e+00 8.254917105202e-01 6.664558189613e-01 7.383671780153e-01 8.591500928406e-01 8.391431126242e-01 7.004137252356e-01 6.403710771317e-01 7.636429806507e-01 8.788407515103e-01 8.490385974766e-01 7.139942705993e-01 6.674114205850e-01 8.038020608689e-01 9.431278575097e-01 9.546961272720e-01 8.608474419861e-01 7.992252803010e-01 8.657731534536e-01 9.675438130577e-01 9.943778401504e-01 9.536536329732e-01 9.516091364570e-01 1.060038636364e+00 1.210013670193e+00 1.299793296430e+00 1.296401650243e+00 1.248666990610e+00 1.249962152666e+00 1.343189566850e+00 1.463735945904e+00 1.511088578740e+00 1.435370433566e+00 1.281358887077e+00 1.192090454324e+00 1.275199250306e+00 1.428895927983e+00 1.483581677758e+00 1.448412221697e+00 1.435525077409e+00 1.457655775549e+00 1.488198789190e+00 1.505547187310e+00 1.532388164724e+00 1.570823577868e+00 1.606028172146e+00 1.624845049112e+00 1.621840254559e+00 1.602457720318e+00 1.591754393339e+00 1.622983974981e+00 1.694057310276e+00 1.754284158518e+00 1.758439398090e+00 1.728565956644e+00 1.747243528423e+00 1.854475209996e+00 1.977534055306e+00 2.018047932515e+00 1.966601019348e+00 1.922996205426e+00 1.986520870709e+00 2.113471004997e+00 2.173938474540e+00 2.114738289636e+00 2.020808502626e+00 2.028279948311e+00 2.140275240622e+00 2.217344624702e+00 2.161889375588e+00 2.024184845812e+00 1.957483483677e+00 2.031053223325e+00 2.128951992117e+00 2.116076457560e+00 1.987373420122e+00 1.863517973201e+00 1.854116541552e+00 1.911309431077e+00 1.908468074629e+00 1.803719868268e+00 1.705148801689e+00 1.736914196942e+00 1.859195040207e+00 1.923458433073e+00 1.870054342624e+00 1.704123553014e+00 1.542174651712e+00 1.559875620905e+00 1.664859072862e+00 1.675373305562e+00 1.560586639976e+00 1.444496858050e+00 1.446534188829e+00 1.507079546545e+00 1.490379279795e+00 1.368085898528e+00 1.254937739849e+00 1.291484263572e+00 1.438156075461e+00 1.534687729356e+00 1.485744938379e+00 1.314161188450e+00 1.163840884750e+00 1.210678124675e+00 1.413856442837e+00 1.568489217608e+00 1.539231037949e+00 1.333545378633e+00 1.139883354483e+00 1.221974625240e+00 1.488780230379e+00 1.646230468421e+00 1.561419690802e+00 1.316587740973e+00 1.195093087914e+00 1.361360011975e+00 1.559895035368e+00 1.554998623315e+00 1.358051291987e+00 1.218514843174e+00 1.353834827308e+00 1.565335573825e+00 1.596730262531e+00 1.430483782046e+00 1.291441495911e+00 1.400965619684e+00 1.641614174091e+00 1.751617238840e+00 1.596295105297e+00 1.370897117311e+00 1.464060871778e+00 1.769403043069e+00 1.900894700363e+00 1.740026267701e+00 1.506010189864e+00 1.580856978297e+00 1.893613126581e+00 2.064408504183e+00 1.950609016830e+00 1.721462887976e+00 1.709059671269e+00 1.932566587302e+00 2.083582283215e+00 2.010883577514e+00 1.846851420576e+00 1.845757818870e+00 2.007823988635e+00 2.090594970111e+00 1.983014992355e+00 1.829211231090e+00 1.857454380080e+00 2.021887397140e+00 2.082922151454e+00 1.963085949077e+00 1.836886189521e+00 1.913074951842e+00 2.086408208795e+00 2.108146938490e+00 1.933206075320e+00 1.791979466601e+00 1.915143183000e+00 2.124854645080e+00 2.117039403675e+00 1.842532790054e+00 1.595494164314e+00 1.732470976197e+00 2.021995846601e+00 2.049644066315e+00 1.770197423614e+00 1.533035297224e+00 1.642431910506e+00 1.991291387564e+00 2.240887277591e+00 2.126282729072e+00 1.734787145312e+00 1.613664200699e+00 1.996578278585e+00 2.345873100917e+00 2.302986620272e+00 1.934396325421e+00 1.701994851331e+00 1.960400694980e+00 2.291549880286e+00 2.269101347805e+00 1.875878745533e+00 1.526641610060e+00 1.726447972832e+00 2.119793405186e+00 2.189312955039e+00 1.827947628732e+00 1.320516779314e+00 1.283187567138e+00 1.652302614784e+00 1.819110301145e+00 1.603291169411e+00 1.214725188222e+00 1.146124738010e+00 1.414957423045e+00 1.536365996970e+00 1.341481489080e+00 1.025337471827e+00 1.021867116040e+00 1.266011913845e+00 1.328510054484e+00 1.087167069482e+00 7.723614437639e-01 8.739933696188e-01 1.173102027035e+00 1.226819481919e+00 9.598619363031e-01 6.554092970842e-01 8.656473844734e-01 1.226196893647e+00 1.310839970777e+00 1.142606264293e+00 9.230560546718e-01 9.135354980567e-01 1.144437150337e+00 1.297164280450e+00 1.224969844173e+00 1.014802087722e+00 9.351564095483e-01 1.086517622565e+00 1.222726019328e+00 1.189999930522e+00 1.053377573345e+00 1.011951677867e+00 1.122321030202e+00 1.213953504676e+00 1.183558697933e+00 1.101646336530e+00 1.110272954293e+00 1.200150674905e+00 1.228638060812e+00 1.138391670346e+00 1.034852097600e+00 1.072332909054e+00 1.198651942735e+00 1.238790425451e+00 1.134510800967e+00 1.005881980081e+00 1.048791409704e+00 1.228387102799e+00 1.345490998393e+00 1.312477493698e+00 1.202024873641e+00 1.182694916006e+00 1.316330830486e+00 1.477294825433e+00 1.546705712713e+00 1.510166424303e+00 1.440972025031e+00 1.439630340409e+00 1.539973802844e+00 1.676360158920e+00 1.757021736453e+00 1.783095963179e+00 1.806271555738e+00 1.813815007404e+00 1.803908717670e+00 1.795321849499e+00 1.761838011342e+00 1.708625389602e+00 1.683621395855e+00 1.701691715688e+00 1.744146669960e+00 1.777033289087e+00 1.765615289870e+00 1.699976178524e+00 1.623326485693e+00 1.611354911603e+00 1.678679248316e+00 1.740568801455e+00 1.708451737431e+00 1.584595271879e+00 1.470367668097e+00 1.458668957633e+00 1.499430703088e+00 1.472894018990e+00 1.349598295984e+00 1.230738765933e+00 1.230521910260e+00 1.291940941162e+00 1.269196930061e+00 1.122726838308e+00 9.741435114924e-01 9.849333432540e-01 1.082482874226e+00 1.074257501128e+00 9.064547515647e-01 7.319706234639e-01 7.985960911871e-01 9.883325568826e-01 1.043607964299e+00 8.999447766486e-01 7.097172456986e-01 7.695902038430e-01 9.967645021431e-01 1.101671868585e+00 9.896671372017e-01 7.703540872518e-01 7.492863123672e-01 9.591387727366e-01 1.134084149701e+00 1.129707012017e+00 9.504456159986e-01 7.616971793254e-01 7.964640140193e-01 9.794029432555e-01 1.069820554467e+00 9.809416906375e-01 8.182995423855e-01 8.170999831138e-01 9.866000646420e-01 1.094484086497e+00 1.025429032594e+00 8.460966047550e-01 7.803437426556e-01 9.255309958137e-01 1.071333649736e+00 1.066995273392e+00 9.376023948659e-01 8.551603823534e-01 9.503057728810e-01 1.093095311174e+00 1.122709346695e+00 1.020854058927e+00 9.171696406015e-01 9.761226525908e-01 1.147607214293e+00 1.263656763267e+00 1.253781014137e+00 1.172154613875e+00 1.142189229289e+00 1.214722013010e+00 1.303242007821e+00 1.317077074322e+00 1.258287967685e+00 1.208849880043e+00 1.231777941608e+00 1.283279341759e+00 1.281512186964e+00 1.216611282771e+00 1.170395950426e+00 1.219380380269e+00 1.316339332588e+00 1.358529632786e+00 1.317330343995e+00 1.266217332429e+00 1.290198075002e+00 1.352663727347e+00 1.339703383791e+00 1.212504584727e+00 1.086544360543e+00 1.142095681990e+00 1.326368072228e+00 1.420808112472e+00 1.312111989068e+00 1.070952170185e+00 9.589536014716e-01 1.124307816539e+00 1.313656440198e+00 1.315149367754e+00 1.134267612256e+00 9.757777781460e-01 1.048191501888e+00 1.201764780919e+00 1.203005905734e+00 1.018448366404e+00 8.431997644850e-01 9.308073312120e-01 1.123609246207e+00 1.153994924569e+00 9.652757802691e-01 7.318902922339e-01 7.764933048026e-01 9.847210771561e-01 1.035914754313e+00 8.420633111432e-01 5.566804764859e-01 6.085164367224e-01 8.866999902186e-01 9.931794019223e-01 8.224451339349e-01 4.605394916654e-01 3.514380289433e-01 6.608355271665e-01 8.246138098090e-01 7.166477457371e-01 4.350686733370e-01 2.292829733043e-01 4.094869135813e-01 5.698232284016e-01 5.500782296616e-01 3.371417140779e-01 1.466374916766e-01 4.544820540820e-01 6.730426593330e-01 6.587912165121e-01 4.188476837182e-01 2.022171295329e-01 4.900545984982e-01 7.312817699651e-01 7.441478782620e-01 5.418231369824e-01 3.456187930336e-01 5.176438095554e-01 7.291736816236e-01 7.439818276539e-01 5.667072494025e-01 4.274161520785e-01 6.051431897955e-01 8.149270679501e-01 8.440964973868e-01 6.938569012818e-01 5.574034556424e-01 6.723942811594e-01 8.617926485717e-01 9.158620562550e-01 8.210585751139e-01 7.217461149067e-01 7.739603933510e-01 8.871787064963e-01 9.052877731647e-01 8.159159412465e-01 7.463235908693e-01 8.041155785737e-01 8.951527808978e-01 9.024928786142e-01 8.439748594180e-01 8.362308899095e-01 9.109125301755e-01 9.526083759923e-01 8.889859602314e-01 8.136372318409e-01 9.131161266932e-01 1.132005250481e+00 1.307156666967e+00 1.247873098632e+00 9.519318456420e-01 7.094361386790e-01 8.655944156554e-01 1.107290626355e+00 1.131527890036e+00 9.341918513327e-01 7.619291478687e-01 8.860373226671e-01 1.076733830121e+00 1.070003999397e+00 8.670913853500e-01 7.568782038050e-01 9.837025381510e-01 1.233638924345e+00 1.242702381725e+00 9.882631776306e-01 7.123543641013e-01 8.413146306785e-01 1.140825098926e+00 1.232954520843e+00 1.041634890837e+00 7.379533040407e-01 7.397910485645e-01 1.006155355417e+00 1.124936384672e+00 9.643393873227e-01 6.289146200308e-01 5.296326195116e-01 7.939374494149e-01 9.487804529876e-01 8.382935231619e-01 5.532014551586e-01 4.941281400434e-01 7.721432249140e-01 9.457976828507e-01 8.685622480696e-01 6.046844335867e-01 4.627149810121e-01 6.690718630033e-01 8.557474815094e-01 8.754449444382e-01 7.388779407035e-01 5.306998281151e-01 4.338239866889e-01 5.568279973176e-01 6.793115383259e-01 7.027523231389e-01 6.664235381714e-01 6.488181800659e-01 6.666716540087e-01 6.841993465735e-01 7.050873711244e-01 7.621266882004e-01 8.305436576327e-01 8.383127308942e-01 7.579328287567e-01 6.681146763427e-01 7.051427726262e-01 8.354776379339e-01 9.040166016776e-01 8.423518725263e-01 7.170162014760e-01 6.931911520900e-01 7.984686386601e-01 8.685493551501e-01 8.125025915107e-01 7.008438337589e-01 7.211421488613e-01 8.878748321767e-01 1.022492646999e+00 1.040303851789e+00 9.998755010353e-01 1.021025072758e+00 1.109623641825e+00 1.151230286996e+00 1.085841625425e+00 9.922381849967e-01 1.014021871944e+00 1.130699150508e+00 1.184767170213e+00 1.112889614128e+00 1.028236314791e+00 1.104867900470e+00 1.269377101451e+00 1.368018301474e+00 1.372773855702e+00 1.298735929037e+00 1.213813081925e+00 1.312779164525e+00 1.525280631424e+00 1.621834556298e+00 1.500873155548e+00 1.274705208151e+00 1.235952252249e+00 1.459199050700e+00 1.650839482503e+00 1.600025875899e+00 1.328661164564e+00 1.114511060609e+00 1.260557488506e+00 1.540623837196e+00 1.628953102779e+00 1.456782381889e+00 1.210701062983e+00 1.221240174902e+00 1.455492012878e+00 1.580934712602e+00 1.454698356866e+00 1.206190150556e+00 1.176202324741e+00 1.418308443446e+00 1.582448723118e+00 1.461038927862e+00 1.125169081872e+00 9.865459541392e-01 1.307769762675e+00 1.635267429467e+00 1.649941485727e+00 1.330777641231e+00 9.724812042298e-01 1.115550033660e+00 1.521158181807e+00 1.688467416372e+00 1.473265048792e+00 1.020561532611e+00 8.724322605080e-01 1.259397828965e+00 1.558569070232e+00 1.493024824000e+00 1.209781126834e+00 9.611186694560e-01 1.085399141536e+00 1.400304857638e+00 1.559627234614e+00 1.430039064267e+00 1.056370341613e+00 7.163640223854e-01 8.817828875522e-01 1.259077178983e+00 1.447548449200e+00 1.345091124482e+00 1.026164619532e+00 7.768098575383e-01 9.347730220497e-01 1.230402006697e+00 1.348294830049e+00 1.216453676426e+00 9.435823346630e-01 8.269789111755e-01 1.022501605476e+00 1.235865450571e+00 1.247201704514e+00 1.031121782334e+00 7.498401939884e-01 7.631168330107e-01 1.045256029176e+00 1.237628673970e+00 1.188408602920e+00 9.190988531793e-01 6.483320810441e-01 7.635705246234e-01 1.079173275967e+00 1.254288833177e+00 1.192385304438e+00 9.595051290306e-01 7.928322292595e-01 9.207901416943e-01 1.148435978836e+00 1.235637115419e+00 1.125109713400e+00 9.196450717382e-01 8.544240786303e-01 1.010219607421e+00 1.164287301338e+00 1.150809786641e+00 9.654075583053e-01 7.757442758433e-01 8.452256606294e-01 1.090514602429e+00 1.250062587298e+00 1.215077353621e+00 1.024116857173e+00 8.592526387347e-01 9.256352685713e-01 1.120756043258e+00 1.228011290749e+00 1.167919346645e+00 9.993818729805e-01 8.928030439735e-01 9.695310561707e-01 1.112755692020e+00 1.169436481221e+00 1.105034695295e+00 9.966353551598e-01 9.657044692946e-01 1.031649440149e+00 1.092230913913e+00 1.075772196979e+00 1.012413824960e+00 1.000153008978e+00 1.076831314632e+00 1.154497344201e+00 1.132362720971e+00 9.911172202016e-01 8.258514986383e-01 8.136594606003e-01 9.690504572025e-01 1.111353651327e+00 1.118137944569e+00 9.785795701890e-01 7.878555587252e-01 7.255137957056e-01 8.452858481023e-01 9.841936031771e-01 1.024278393205e+00 9.561672412848e-01 8.474040450166e-01 7.908704512386e-01 8.105744781962e-01 8.422739190559e-01 8.308477083624e-01 7.768534333668e-01 7.137347040670e-01 6.626379899781e-01 6.127231268233e-01 5.565057483282e-01 5.292733100883e-01 5.734710278226e-01 6.548657143825e-01 6.958830342575e-01 6.522794659060e-01 5.462143126629e-01 4.870232440312e-01 5.774602588476e-01 7.300864481968e-01 8.213619182210e-01 7.987417692501e-01 6.744171121944e-01 5.239988073228e-01 4.737263382008e-01 5.512426658946e-01 6.386199095201e-01 6.625138499287e-01 6.245816310755e-01 5.719624798504e-01 5.556252033445e-01 5.776427497412e-01 5.997690441331e-01 5.982445984041e-01 5.828786630050e-01 5.800453962477e-01 6.007099108941e-01 6.268911079717e-01 6.315552189852e-01 6.003098400396e-01 5.396876704707e-01 4.791429097871e-01 4.597701908595e-01 4.915680560529e-01 5.334930364409e-01 5.383556138792e-01 4.912566810518e-01 4.307524677516e-01 4.442299520626e-01 5.496716396728e-01 6.560364170653e-01 6.838246839796e-01 6.081265362535e-01 4.774298777804e-01 4.426602914587e-01 5.783839896216e-01 7.275776332821e-01 7.670402664284e-01 6.623767997763e-01 4.706767419688e-01 4.074832519880e-01 5.962742083644e-01 7.918762593373e-01 8.524377829216e-01 7.574971440838e-01 5.983459569195e-01 5.922846718931e-01 7.852697363403e-01 9.630264592525e-01 9.916413709392e-01 8.492598462908e-01 6.227981248898e-01 5.427892675936e-01 7.090072034512e-01 8.748690574966e-01 8.867665846624e-01 7.232194891455e-01 4.704094974138e-01 3.919487368645e-01 5.864353342741e-01 7.510023513253e-01 7.684989079706e-01 6.610053681051e-01 5.622972833679e-01 6.264587425641e-01 7.751580444521e-01 8.532295781988e-01 8.070097213007e-01 6.839416616960e-01 6.144479638675e-01 6.799137554285e-01 7.799572060894e-01 8.054116689809e-01 7.428944998884e-01 6.657448298236e-01 6.676140593944e-01 7.323324866834e-01 7.658486768200e-01 7.304661547951e-01 6.860321528119e-01 7.338158057104e-01 8.600105654362e-01 9.484186468967e-01 9.168290807688e-01 7.656721619956e-01 6.008060339642e-01 6.060510691175e-01 7.561322066334e-01 8.573133656613e-01 8.152608662122e-01 6.514078304336e-01 5.217811696932e-01 6.230875529471e-01 8.226432250985e-01 9.257972698753e-01 8.661578989325e-01 6.808558342010e-01 5.312927227698e-01 6.165024834339e-01 8.042004655784e-01 8.962849040013e-01 8.248620247614e-01 6.134138915599e-01 3.829569005569e-01 3.894591527823e-01 5.633657045943e-01 6.594331376295e-01 6.141074507716e-01 4.593766421811e-01 3.275629214033e-01 4.003650352723e-01 5.510486498798e-01 6.268753878147e-01 5.959217553005e-01 5.004476078038e-01 4.437112638744e-01 4.953279551621e-01 5.770642862680e-01 5.941851014525e-01 5.141634007196e-01 3.638221530148e-01 2.567397808335e-01 3.373947465882e-01 4.680821311061e-01 5.219360275204e-01 4.634851267484e-01 3.072315406052e-01 1.529328454203e-01 2.698167762718e-01 4.496776405285e-01 5.424042272848e-01 5.145939655541e-01 3.810322311404e-01 2.271742155477e-01 2.627419124590e-01 4.062766322287e-01 4.753636324036e-01 4.256065301354e-01 2.896221954964e-01 2.352092471913e-01 3.813046264251e-01 5.148937556885e-01 5.264609498079e-01 3.964906643517e-01 2.124221792424e-01 3.305271400033e-01 5.952510572623e-01 7.652979792562e-01 7.685833400125e-01 6.017319718759e-01 3.481323395302e-01 3.159550570246e-01 5.479327547912e-01 7.020434028699e-01 6.815595860318e-01 5.044736344478e-01 3.408256973345e-01 4.847940688855e-01 7.139111085993e-01 8.051649814413e-01 7.010613514796e-01 4.571376446471e-01 3.681294528045e-01 6.353700268808e-01 8.790477967176e-01 9.285197931697e-01 7.492754136436e-01 4.163343416276e-01 3.375241583952e-01 6.851427546559e-01 9.419518788704e-01 9.691875536000e-01 7.662349048034e-01 4.970795822461e-01 6.019535258731e-01 9.584596153577e-01 1.193441363417e+00 1.183322832212e+00 9.398481965880e-01 6.410755676605e-01 6.964727653235e-01 1.028503764406e+00 1.254109087164e+00 1.235447835756e+00 9.886338465311e-01 6.966865432145e-01 7.366630328937e-01 1.041204643213e+00 1.252089694423e+00 1.237016376758e+00 1.021079251433e+00 7.822647983930e-01 8.072456244169e-01 1.037112113741e+00 1.190876679345e+00 1.153153428314e+00 9.608129688781e-01 7.912716509133e-01 8.475719758346e-01 1.023239009216e+00 1.098261715897e+00 9.880761463661e-01 7.467068335289e-01 6.005427903112e-01 7.617760701452e-01 9.967019340583e-01 1.087266928416e+00 9.741111506668e-01 7.105863164758e-01 5.044352452690e-01 6.332434136880e-01 8.755627057899e-01 9.933116418359e-01 9.326120507517e-01 7.511176846740e-01 6.185275617987e-01 6.922164173002e-01 8.407747300569e-01 8.874637197510e-01 7.812296156333e-01 5.923389369910e-01 5.399416891997e-01 7.248683625038e-01 9.202610598806e-01 9.722641389681e-01 8.451912799519e-01 6.060924996894e-01 4.859936195429e-01 6.677398309369e-01 8.873631603927e-01 9.598926400512e-01 8.453337148288e-01 6.107830991880e-01 4.831079369153e-01 6.479102225406e-01 8.467650081965e-01 8.916559268997e-01 7.473697760831e-01 5.068397147510e-01 4.795947937599e-01 7.392363721832e-01 9.556206021527e-01 9.823355304061e-01 8.021103872688e-01 5.196551515787e-01 4.770075504163e-01 7.549102360124e-01 9.821931318638e-01 1.014201440012e+00 8.422466704967e-01 5.677855274766e-01 4.637978758953e-01 6.489281794829e-01 8.142767649867e-01 8.249087013504e-01 7.150172087626e-01 6.496793431311e-01 7.628892174725e-01 9.266053571796e-01 9.858072389907e-01 9.100447662445e-01 8.037256021722e-01 8.452354590641e-01 1.024649536461e+00 1.159911392263e+00 1.136057213843e+00 9.589073232111e-01 7.704688130485e-01 7.897876525060e-01 9.680018687070e-01 1.076657125682e+00 1.013737645998e+00 8.255588160041e-01 7.111718286323e-01 8.365459788928e-01 1.025697830730e+00 1.084375368254e+00 9.722648345671e-01 7.994754490834e-01 7.905026338924e-01 9.660591946528e-01 1.097188359885e+00
 1.326450272061e+00 1.310478318691e+00 1.283616072417e+00 1.289726046555e+00 1.337278739098e+00 1.385608088899e+00 1.360707258702e+00 1.255364664066e+00 1.201461501296e+00 1.285543980530e+00 1.395931610243e+00 1.392185310428e+00 1.262168312148e+00 1.138939519241e+00 1.173208744213e+00 1.305643105173e+00 1.367984735803e+00 1.297458018128e+00 1.173053830064e+00 1.140237877658e+00 1.226499515097e+00 1.311152338215e+00 1.307891046384e+00 1.237937665041e+00 1.180927806497e+00 1.172275065350e+00 1.164552860134e+00 1.111071471371e+00 1.034060718573e+00 9.966850970924e-01 1.012180176688e+00 1.025439130105e+00 9.994416541168e-01 9.645648634202e-01 9.762358879076e-01 1.032854689735e+00 1.082414577189e+00 1.101023763839e+00 1.118820507420e+00 1.170746903663e+00 1.238975286276e+00 1.272987386226e+00 1.250481856770e+00 1.202055691101e+00 1.180953646091e+00 1.202084800179e+00 1.226766341501e+00 1.226478362265e+00 1.185249150195e+00 1.116549952393e+00 1.075376036370e+00 1.076668061658e+00 1.088723952659e+00 1.081991427071e+00 1.056890976193e+00 1.030348318360e+00 1.013794794434e+00 1.009257527019e+00 1.017579611077e+00 1.037899022246e+00 1.062160781664e+00 1.081348274582e+00 1.096302967631e+00 1.114665846135e+00 1.136447659892e+00 1.151730120676e+00 1.157641277374e+00 1.168753314185e+00 1.199992512215e+00 1.241186369365e+00 1.264036101215e+00 1.256774197375e+00 1.243476563352e+00 1.262411881719e+00 1.320128865543e+00 1.382995721308e+00 1.418049503617e+00 1.423400818985e+00 1.420811909719e+00 1.428642662239e+00 1.448863041574e+00 1.478772049040e+00 1.519100705656e+00 1.562151436645e+00 1.584634405420e+00 1.567666581756e+00 1.525154818126e+00 1.501806586030e+00 1.547630781313e+00 1.675996471071e+00 1.763308904647e+00 1.718719896589e+00 1.563333058203e+00 1.426312090302e+00 1.440245847789e+00 1.534531018676e+00 1.549293294280e+00 1.485407658040e+00 1.443130612379e+00 1.494730960923e+00 1.574297652245e+00 1.583316568856e+00 1.525739721674e+00 1.503116477080e+00 1.572693813232e+00 1.653357900732e+00 1.648817604073e+00 1.579012616709e+00 1.565577410748e+00 1.663572462404e+00 1.764200526584e+00 1.749305841267e+00 1.636753669986e+00 1.578133821199e+00 1.673717750006e+00 1.809307191483e+00 1.823950417023e+00 1.694983587734e+00 1.559451033021e+00 1.572115336386e+00 1.682939803917e+00 1.724818445799e+00 1.642950558085e+00 1.540847301798e+00 1.548947969968e+00 1.628255090096e+00 1.634297284344e+00 1.523025884300e+00 1.411746421032e+00 1.444798224143e+00 1.563815404249e+00 1.597271104242e+00 1.492306302866e+00 1.373307880145e+00 1.402429908368e+00 1.505956720246e+00 1.634981867643e+00 1.542371334597e+00 1.369262920989e+00 1.371609839970e+00 1.558281788964e+00 1.677650599921e+00 1.584505905363e+00 1.354792992634e+00 1.242059569432e+00 1.369681235997e+00 1.517256587236e+00 1.490669169513e+00 1.306996429324e+00 1.160827699281e+00 1.212858622720e+00 1.336621891845e+00 1.352705174965e+00 1.251958175672e+00 1.168886944893e+00 1.204087422556e+00 1.269548777526e+00 1.243180887383e+00 1.134018468260e+00 1.072372292180e+00 1.133715715342e+00 1.210834323869e+00 1.188015445818e+00 1.083596988271e+00 1.033581673815e+00 1.113798200245e+00 1.212799514985e+00 1.210156083610e+00 1.110773732480e+00 1.032601647325e+00 1.066118259802e+00 1.134303245989e+00 1.119257202700e+00 1.010488188022e+00 9.172027359100e-01 9.462421803540e-01 1.038441931997e+00 1.104426536833e+00 1.106598515576e+00 1.034480662535e+00 9.449931336185e-01 9.305420476691e-01 9.983973662977e-01 1.031221613002e+00 9.414573196907e-01 8.150127445986e-01 8.327595695366e-01 1.001963292412e+00 1.144398068267e+00 1.156680615678e+00 1.067808510549e+00 1.003656826776e+00 1.051268180384e+00 1.135162441288e+00 1.146783441769e+00 1.080647388538e+00 1.031547620253e+00 1.071452221787e+00 1.131612380536e+00 1.102964647508e+00 9.703933844966e-01 8.482515407936e-01 8.780953906546e-01 9.958814132255e-01 1.037975844007e+00 9.505897490973e-01 8.225628574721e-01 8.153518108744e-01 9.268380454489e-01 9.969530887427e-01 9.435600930962e-01 8.203523741489e-01 7.717758592516e-01 8.467193161374e-01 9.194131348251e-01 8.935160948343e-01 7.878177819769e-01 7.013387219766e-01 6.940539363786e-01 6.995118110334e-01 6.481926200824e-01 5.711559427932e-01 5.598568125641e-01 6.103080558825e-01 6.124588486015e-01 4.983529531786e-01 3.101421768651e-01 2.773239161129e-01 4.256620417860e-01 4.921716599391e-01 4.129177398208e-01 2.822791476384e-01 3.521418262178e-01 5.256329313009e-01 6.002340362058e-01 5.401410933496e-01 4.350852224861e-01 4.507919437703e-01 5.552255606989e-01 5.927289094131e-01 5.274972748694e-01 4.595606358368e-01 5.170237096032e-01 6.187935528561e-01 6.318141129606e-01 5.378794240771e-01 4.481745492016e-01 5.013123013810e-01 6.055457584181e-01 6.254953850433e-01 5.548180032330e-01 5.024711200237e-01 5.561789694973e-01 6.260422327059e-01 6.224474484167e-01 5.871820600375e-01 6.412564709718e-01 7.698212479761e-01 8.356984066132e-01 7.676861195932e-01 6.293237051934e-01 6.125837309394e-01 7.523994361781e-01 8.485355971612e-01 7.989636150731e-01 6.957152952058e-01 7.424810166731e-01 9.286383784309e-01 1.090065093602e+00 1.124079345937e+00 9.964241776071e-01 8.423558931814e-01 9.239520553294e-01 1.149737166631e+00 1.257215860617e+00 1.165963481595e+00 1.004561647249e+00 1.024117253857e+00 1.222817149326e+00 1.360794921398e+00 1.327959571037e+00 1.213906834578e+00 1.217873844460e+00 1.369188862045e+00 1.481905442721e+00 1.434570928309e+00 1.286917198185e+00 1.236650960495e+00 1.365460910500e+00 1.498717237302e+00 1.472798174694e+00 1.289323519331e+00 1.115819715773e+00 1.138525986978e+00 1.277268184768e+00 1.332672484674e+00 1.243250698016e+00 1.100893911195e+00 1.055961776932e+00 1.124204749360e+00 1.185715183110e+00 1.184794605955e+00 1.179257395767e+00 1.238364982335e+00 1.326830922236e+00 1.355772583143e+00 1.302477685930e+00 1.249720646857e+00 1.305797693301e+00 1.448986793922e+00 1.542956597031e+00 1.593496578663e+00 1.583600269733e+00 1.456328806949e+00 1.227883112385e+00 1.201253530801e+00 1.424062898847e+00 1.587385122215e+00 1.497672988673e+00 1.213654536896e+00 1.057033066662e+00 1.250299939316e+00 1.474268789291e+00 1.451571170075e+00 1.186523738982e+00 9.707024800505e-01 1.125475682180e+00 1.380510667927e+00 1.408540390803e+00 1.169549878494e+00 9.069611331317e-01 9.989836156068e-01 1.262386899012e+00 1.336492889723e+00 1.146538053761e+00 8.842259478284e-01 9.031516435896e-01 1.116585645664e+00 1.179896344044e+00 1.004635663135e+00 7.806480616593e-01 8.532451376942e-01 1.086526166540e+00 1.151013304409e+00 9.776112472185e-01 7.726084223718e-01 8.884737088884e-01 1.162969923587e+00 1.274062408744e+00 1.158975200560e+00 9.957609933907e-01 1.061541803397e+00 1.283488139761e+00 1.404458106627e+00 1.436520809864e+00 1.424369712530e+00 1.438295856571e+00 1.505191195356e+00 1.578549791910e+00 1.566694211140e+00 1.427895176888e+00 1.346921790516e+00 1.457877247959e+00 1.611207277763e+00 1.612408878944e+00 1.446017924061e+00 1.302615099397e+00 1.390340817971e+00 1.596179534779e+00 1.686655917397e+00 1.601590167629e+00 1.478129291424e+00 1.503811598097e+00 1.642968207478e+00 1.703126058014e+00 1.608314600919e+00 1.479583131200e+00 1.510285453464e+00 1.671052024777e+00 1.750278911959e+00 1.641504518003e+00 1.448425413389e+00 1.418854973923e+00 1.605924997067e+00 1.773640995271e+00 1.754079581521e+00 1.590578301879e+00 1.495301922334e+00 1.601621291006e+00 1.753782455105e+00 1.761656825626e+00 1.619706469526e+00 1.508600314268e+00 1.590444844757e+00 1.750642110200e+00 1.779957036540e+00 1.624336467820e+00 1.431454935849e+00 1.427275368147e+00 1.588423292363e+00 1.710211973646e+00 1.734513501147e+00 1.633390865280e+00 1.470328227926e+00 1.371260764534e+00 1.359089433878e+00 1.347423992042e+00 1.300087535300e+00 1.233361327478e+00 1.212990278084e+00 1.254012201909e+00 1.279808956053e+00 1.218241095230e+00 1.088993307019e+00 1.004471660767e+00 1.039520448864e+00 1.104698658024e+00 1.078199852828e+00 9.438012411755e-01 8.055707626024e-01 7.859264717159e-01 8.310406355676e-01 8.037516012929e-01 6.862183174079e-01 6.195947021485e-01 7.218058749756e-01 8.519529079458e-01 8.687988988760e-01 7.936046506885e-01 7.966269928730e-01 9.615235867301e-01 1.126711413282e+00 1.147062152595e+00 1.029691797082e+00 9.493242169972e-01 1.073693226712e+00 1.274475763188e+00 1.349866542682e+00 1.243831507406e+00 1.065732544001e+00 1.021375124851e+00 1.140130710837e+00 1.235329148259e+00 1.204600725537e+00 1.114048512191e+00 1.110297349732e+00 1.218947124069e+00 1.274912981569e+00 1.221095304848e+00 1.154163705741e+00 1.209492318932e+00 1.347622479177e+00 1.416461974560e+00 1.355176491062e+00 1.254859425182e+00 1.272814419210e+00 1.407633720295e+00 1.502611682981e+00 1.468070673198e+00 1.367448047776e+00 1.355605472055e+00 1.473962691614e+00 1.589234231762e+00 1.592879490324e+00 1.512398109236e+00 1.471241583995e+00 1.532796594000e+00 1.613857939649e+00 1.621143352967e+00 1.571593029233e+00 1.561086479536e+00 1.623796506852e+00 1.676410317897e+00 1.645361895279e+00 1.575638787761e+00 1.590196324439e+00 1.709508865292e+00 1.801052695408e+00 1.753356820585e+00 1.602406697574e+00 1.522438942133e+00 1.622353772137e+00 1.765928383668e+00 1.773092350288e+00 1.617573554509e+00 1.452060847522e+00 1.474447693065e+00 1.695618473555e+00 1.879727891882e+00 1.865480445035e+00 1.663518855598e+00 1.435149070149e+00 1.382834909604e+00 1.527257652538e+00 1.628143541643e+00 1.544182944772e+00 1.380879901711e+00 1.403907887220e+00 1.635772687327e+00 1.806716372612e+00 1.752492405357e+00 1.552020326598e+00 1.487139175617e+00 1.691098119455e+00 1.918302337315e+00 1.940771066306e+00 1.757649283912e+00 1.578730534225e+00 1.621136084897e+00 1.787837128236e+00 1.846629169603e+00 1.737737826554e+00 1.602792572708e+00 1.619028674763e+00 1.740831496615e+00 1.786327165218e+00 1.695441177481e+00 1.585996313686e+00 1.611227098868e+00 1.729144631707e+00 1.771509401065e+00 1.674426436800e+00 1.545548304571e+00 1.552843451957e+00 1.685284761894e+00 1.773385871457e+00 1.721622669936e+00 1.587427976170e+00 1.516123778022e+00 1.568972701468e+00 1.652889772607e+00 1.675570357903e+00 1.679230671806e+00 1.759264243241e+00 1.829873652080e+00 1.743533381981e+00 1.465302254850e+00 1.360272787968e+00 1.608840344854e+00 1.844352452038e+00 1.784973165455e+00 1.491208921452e+00 1.367160804336e+00 1.656038027840e+00 1.962471466875e+00 1.968887350847e+00 1.712017828050e+00 1.554433298007e+00 1.772562184384e+00 2.056179929301e+00 2.068830381233e+00 1.807646097461e+00 1.602492643342e+00 1.764441960066e+00 2.033518195890e+00 2.051355620057e+00 1.784461885253e+00 1.551655311009e+00 1.704989680371e+00 1.999928974550e+00 2.046844378691e+00 1.777611795648e+00 1.482014994603e+00 1.574535547547e+00 1.878647792084e+00 1.966237811104e+00 1.723040004767e+00 1.389034559569e+00 1.403665229976e+00 1.687301713938e+00 1.800809457551e+00 1.599320246980e+00 1.290902594814e+00 1.296232848722e+00 1.564477449293e+00 1.676191938845e+00 1.581119053496e+00 1.377308694551e+00 1.256936478522e+00 1.349101800254e+00 1.531640252944e+00 1.535992623295e+00 1.351536745668e+00 1.248001443429e+00 1.401930423968e+00 1.591525142480e+00 1.598776199826e+00 1.452549569278e+00 1.383368971588e+00 1.521562929103e+00 1.676320263144e+00 1.658828445951e+00 1.504127324324e+00 1.443625826295e+00 1.600643243315e+00 1.772732270078e+00 1.754871374519e+00 1.556132427507e+00 1.401776529020e+00 1.493297378574e+00 1.671397367830e+00 1.684452015597e+00 1.477277565251e+00 1.219156293687e+00 1.182280720032e+00 1.334218339586e+00 1.399694593137e+00 1.263093772936e+00 1.022246545892e+00 9.086780399275e-01 9.807689894065e-01 1.020775195462e+00 9.041398311914e-01 7.089817788987e-01 6.513332242924e-01 7.488275815686e-01 7.750333553079e-01 6.270777368904e-01 3.846963072800e-01 3.598765722492e-01 5.432740921576e-01 6.168604579718e-01 5.451906359845e-01 3.770632425580e-01 2.948123788914e-01 4.527255324277e-01 6.061239203478e-01 6.093752123532e-01 4.484675569960e-01 2.397460207380e-01 3.162727480379e-01 5.112389584738e-01 5.917672239624e-01 5.355822200216e-01 4.138694155299e-01 3.575900159808e-01 3.931032065309e-01 4.027618314418e-01 3.439481526762e-01 2.894071112814e-01 3.264116331746e-01 3.752227407258e-01 3.381545826548e-01 2.147526867479e-01 1.879025189728e-01 3.525927036265e-01 4.738760822710e-01 4.716582125271e-01 3.706040772294e-01 3.387092954875e-01 4.947520813391e-01 6.581582208046e-01 7.085122593367e-01 6.380554898285e-01 5.462735622156e-01 5.816414762871e-01 7.087484616321e-01 7.848232431252e-01 7.630678218744e-01 7.120483854095e-01 7.453349745023e-01 8.516053294584e-01 9.147851706400e-01 8.754469019525e-01 7.867710423927e-01 7.777310659213e-01 8.746780230335e-01 9.563716903616e-01 9.474589670439e-01 8.257380106347e-01 7.195502902863e-01 8.024752888090e-01 9.779638045058e-01 1.048626521743e+00 9.475595264313e-01 7.595594987298e-01 6.991238074094e-01 8.262397394802e-01 9.278972186704e-01 8.749055944089e-01 7.022863913472e-01 5.890866444324e-01 6.592047776344e-01 7.379874341586e-01 6.692464939634e-01 4.561553488875e-01 3.004422191858e-01 4.481383866851e-01 5.896874364083e-01 5.521483627547e-01 3.420476689311e-01 1.784984179099e-01 3.958603996624e-01 5.582897642292e-01 5.333581086594e-01 3.716792121695e-01 3.762247936356e-01 6.323647061132e-01 8.261319604545e-01 8.361945497347e-01 6.905516137206e-01 5.794699575245e-01 6.948681414587e-01 8.644128348965e-01 9.000745900810e-01 7.939981865239e-01 7.083912497627e-01 8.114777953492e-01 9.767986150684e-01 1.010931305290e+00 9.345802714549e-01 8.344277608115e-01 8.400816525858e-01 9.306856255223e-01 1.002555121368e+00 9.868230618926e-01 8.871117468507e-01 8.112660673582e-01 8.909213695797e-01 1.065104054451e+00 1.168319386707e+00 1.117467276004e+00 9.637641784722e-01 8.945193523890e-01 1.025819053085e+00 1.194653036306e+00 1.234631215451e+00 1.141736363438e+00 1.067753501608e+00 1.155673731591e+00 1.308206409932e+00 1.357531098361e+00 1.285772325002e+00 1.249155014349e+00 1.388429860217e+00 1.587474603834e+00 1.654129639767e+00 1.544304013708e+00 1.410971984121e+00 1.470738847245e+00 1.671624429136e+00 1.776336730699e+00 1.679571675535e+00 1.497919567626e+00 1.481714985210e+00 1.661810988502e+00 1.790673188790e+00 1.708772334810e+00 1.493293085179e+00 1.415897038404e+00 1.591597951206e+00 1.772028190439e+00 1.746670337089e+00 1.584947885267e+00 1.538827643032e+00 1.633106193743e+00 1.728865614426e+00 1.700643355830e+00 1.545750163917e+00 1.402667881155e+00 1.405834259533e+00 1.523304491182e+00 1.645982805644e+00 1.673892565456e+00 1.617318345321e+00 1.565825780518e+00 1.583197446764e+00 1.637543771597e+00 1.665146100008e+00 1.650260074350e+00 1.617929337580e+00 1.584407381187e+00 1.545049158776e+00 1.509827044514e+00 1.512302997187e+00 1.553958413179e+00 1.574590020184e+00 1.516018260385e+00 1.399228294460e+00 1.330623900278e+00 1.381965349356e+00 1.476265840083e+00 1.498575923214e+00 1.434064229869e+00 1.377980393181e+00 1.417958319637e+00 1.505262068330e+00 1.534001497665e+00 1.483427176460e+00 1.435439149185e+00 1.462678104558e+00 1.516179908498e+00 1.500805018547e+00 1.409792645542e+00 1.342802969854e+00 1.373282783102e+00 1.420953485327e+00 1.364532434607e+00 1.202941027370e+00 1.093146814073e+00 1.173292775864e+00 1.333849781093e+00 1.421998008357e+00 1.391740421072e+00 1.215518403724e+00 1.045085721368e+00 1.073262664703e+00 1.245470114208e+00 1.334294446770e+00 1.262811967664e+00 1.131438660831e+00 1.105832790492e+00 1.187127609893e+00 1.226095598766e+00 1.151969273011e+00 1.037774288045e+00 1.019188886565e+00 1.109875168420e+00 1.198007177287e+00 1.216729955927e+00 1.183689829897e+00 1.149908961530e+00 1.151037970682e+00 1.202162195296e+00 1.297146483618e+00 1.388187995380e+00 1.403882180932e+00 1.315338156070e+00 1.196342548507e+00 1.189561728007e+00 1.304048510426e+00 1.375157360855e+00 1.287672150494e+00 1.108302210007e+00 1.078913085685e+00 1.273659380325e+00 1.436240964419e+00 1.376710169512e+00 1.135445596853e+00 1.018468308387e+00 1.243666776661e+00 1.499230527750e+00 1.505967219095e+00 1.250207898432e+00 1.006485529880e+00 1.143734052193e+00 1.473068352653e+00 1.591969741865e+00 1.395285450624e+00 1.068079649690e+00 1.134551633954e+00 1.500941148363e+00 1.661710706234e+00 1.461124588267e+00 1.127261556980e+00 1.217004951615e+00 1.642809324759e+00 1.863884328721e+00 1.689016404770e+00 1.299559410070e+00 1.266865747014e+00 1.700189458826e+00 2.018003623476e+00 1.937842339993e+00 1.545172961625e+00 1.295790988835e+00 1.561058116763e+00 1.896310880963e+00 1.907236264983e+00 1.585466455199e+00 1.273439929180e+00 1.401426313262e+00 1.710665915336e+00 1.783682290556e+00 1.557174542048e+00 1.291419220781e+00 1.351658219152e+00 1.597768393039e+00 1.671518051622e+00 1.492607998279e+00 1.273550801246e+00 1.316178410810e+00 1.515585316494e+00 1.566789293603e+00 1.394160296905e+00 1.196183910956e+00 1.256452887877e+00 1.466550651190e+00 1.555824098715e+00 1.483523729795e+00 1.340652367020e+00 1.238498418692e+00 1.213261916852e+00 1.217962803194e+00 1.235574778921e+00 1.253841372295e+00 1.260914612774e+00 1.238543052798e+00 1.192843849450e+00 1.169605079724e+00 1.200620224517e+00 1.245471043819e+00 1.239840363488e+00 1.181040761798e+00 1.137866780734e+00 1.155887599342e+00 1.176984043308e+00 1.127154971952e+00 1.037452910750e+00 1.035637963481e+00 1.147449721242e+00 1.226837759427e+00 1.171512558255e+00 1.062450724685e+00 1.119357709337e+00 1.346697131311e+00 1.499962516707e+00 1.430127551881e+00 1.216794497479e+00 1.177735182226e+00 1.442514032473e+00 1.688508525379e+00 1.671545169236e+00 1.416266332963e+00 1.242065405245e+00 1.446681893792e+00 1.746084902214e+00 1.805711737445e+00 1.595738032842e+00 1.400157029625e+00 1.548740143045e+00 1.834544841901e+00 1.900286552496e+00 1.751851218444e+00 1.627048214921e+00 1.788382231508e+00 2.090911872438e+00 2.199581682563e+00 1.962930956045e+00 1.641049301838e+00 1.711519427559e+00 2.112025168501e+00 2.358335616084e+00 2.230197546116e+00 1.856837230580e+00 1.670537746867e+00 1.899878935385e+00 2.148871954124e+00 2.085368707162e+00 1.746309916052e+00 1.524267445512e+00 1.737957020491e+00 2.032383661265e+00 2.022412146833e+00 1.671710067720e+00 1.312615182084e+00 1.431579639565e+00 1.786408235106e+00 1.898220375188e+00 1.653175926454e+00 1.278379156755e+00 1.246611667419e+00 1.545924858138e+00 1.713520214169e+00 1.570742646723e+00 1.252778835891e+00 1.125293283978e+00 1.307863745063e+00 1.457210186326e+00 1.381877950860e+00 1.177146095204e+00 1.114012859617e+00 1.257930952637e+00 1.366070052916e+00 1.309379711310e+00 1.194507635032e+00 1.230022762086e+00 1.408591902543e+00 1.572868871014e+00 1.601165969241e+00 1.407337612146e+00 1.159515781791e+00 1.216044940964e+00 1.486017091836e+00 1.613852542616e+00 1.475215271617e+00 1.209507338110e+00 1.145153185164e+00 1.347239916089e+00 1.502434125853e+00 1.432512166364e+00 1.199907890001e+00 1.050904191163e+00 1.138494873802e+00 1.261648560560e+00 1.229002273026e+00 1.056704375143e+00 9.252395686617e-01 9.649583608398e-01 1.032667843630e+00 9.611132119949e-01 7.511062838347e-01 5.903833455391e-01 6.734491697251e-01 8.100681803986e-01 8.022763518999e-01 6.412620857711e-01 4.915047884251e-01 5.775916599774e-01 7.584467971086e-01 8.476621619968e-01 8.273151091380e-01 7.810099261490e-01 7.949041720935e-01 8.528940665045e-01 8.946189530355e-01 9.166236979686e-01 9.573522500580e-01 1.018700863562e+00 1.052664770669e+00 1.032400742728e+00 1.035102488396e+00 1.091595088098e+00 1.107506341779e+00 1.062161460639e+00 1.027181239845e+00 1.055420082128e+00 1.117435642821e+00 1.160672089793e+00 1.172465699646e+00 1.167862165425e+00 1.154072923577e+00 1.130553572536e+00 1.112912237592e+00 1.123535203267e+00 1.150928530746e+00 1.154287103192e+00 1.121041042259e+00 1.094179482539e+00 1.116614455104e+00 1.155517746194e+00 1.145077737697e+00 1.090554212671e+00 1.090111754432e+00 1.198264695860e+00 1.311355379530e+00 1.301974478458e+00 1.162477272478e+00 1.049889599026e+00 1.137510777196e+00 1.312559225188e+00 1.356599210509e+00 1.202981826207e+00 9.913812091109e-01 9.933488131339e-01 1.183008838554e+00 1.278894569508e+00 1.164970753607e+00 9.636708921888e-01 9.626821737825e-01 1.161876842032e+00 1.267259893633e+00 1.153996338741e+00 9.694092804510e-01 1.000263073494e+00 1.234650549891e+00 1.425535310280e+00 1.424570817036e+00 1.220950733445e+00 9.121190305651e-01 7.792006085690e-01 9.531488516135e-01 1.110171321284e+00 1.056550135162e+00 8.369241490261e-01 6.921149730476e-01 7.949267542582e-01 9.147397575820e-01 8.694754371381e-01 7.024666924277e-01 6.422978170990e-01 7.823391463233e-01 8.924969936548e-01 8.374775071815e-01 6.827116776355e-01 6.646942540422e-01 8.416354513501e-01 9.804937726647e-01 9.570307097942e-01 8.217954093043e-01 7.626038909900e-01 8.749331378113e-01 9.977964264375e-01 1.003118924209e+00 9.239508967950e-01 9.160099852923e-01 1.056706221496e+00 1.221557742277e+00 1.286349944720e+00 1.240481835878e+00 1.179266015465e+00 1.217359021291e+00 1.344761368565e+00 1.446433161997e+00 1.437175273011e+00 1.321856082519e+00 1.202216457047e+00 1.212836301481e+00 1.351396073167e+00 1.476283404221e+00 1.479216351441e+00 1.452310632671e+00 1.487027316910e+00 1.535317529607e+00 1.547183513846e+00 1.524624374919e+00 1.527554870787e+00 1.573836020128e+00 1.628681132184e+00 1.653193752077e+00 1.638144170604e+00 1.606554781546e+00 1.601319909394e+00 1.652672927603e+00 1.739193090657e+00 1.799875886211e+00 1.795716167353e+00 1.759985182797e+00 1.779348010496e+00 1.887256356269e+00 2.004831797782e+00 2.035327909037e+00 1.974330221885e+00 1.924490051412e+00 1.982842077180e+00 2.102468887019e+00 2.155272827603e+00 2.093580799129e+00 2.005724205483e+00 2.021833800138e+00 2.134445009728e+00 2.205313157341e+00 2.148857357784e+00 2.026891579133e+00 1.987614562368e+00 2.074627970476e+00 2.160354998874e+00 2.123390904801e+00 1.980618974246e+00 1.866825327780e+00 1.876723021493e+00 1.932196185912e+00 1.901582645401e+00 1.764016973230e+00 1.670591721912e+00 1.737250046206e+00 1.882573549683e+00 1.940694116416e+00 1.843646381892e+00 1.636036481038e+00 1.492534218285e+00 1.569438304346e+00 1.689510495716e+00 1.657714562014e+00 1.490508629524e+00 1.378048904515e+00 1.440115628719e+00 1.531276415020e+00 1.480015255689e+00 1.294227949340e+00 1.170531820115e+00 1.278499304497e+00 1.473977830614e+00 1.541898739831e+00 1.417363836189e+00 1.197275864513e+00 1.105757521029e+00 1.258861546308e+00 1.477447204794e+00 1.569716506710e+00 1.474270089353e+00 1.267173359565e+00 1.162372196276e+00 1.312607441086e+00 1.550035768371e+00 1.650079543179e+00 1.540308888338e+00 1.329103309660e+00 1.264609445191e+00 1.430522549395e+00 1.600813024161e+00 1.598564912718e+00 1.454705116719e+00 1.370130182763e+00 1.473696590986e+00 1.611381250576e+00 1.602012240110e+00 1.457107473319e+00 1.375722762661e+00 1.489092506006e+00 1.693609039594e+00 1.781597866001e+00 1.605745626117e+00 1.416949986595e+00 1.552160472660e+00 1.844806077303e+00 1.941309244098e+00 1.760904689424e+00 1.545780987492e+00 1.647656420686e+00 1.950218203965e+00 2.092845644933e+00 1.959672689275e+00 1.735033721261e+00 1.737020054166e+00 1.955780069228e+00 2.091619663362e+00 2.013580646475e+00 1.860573511099e+00 1.866677437131e+00 2.012988948752e+00 2.072305656282e+00 1.955366777237e+00 1.813729183298e+00 1.854865627815e+00 2.011284121931e+00 2.056079780368e+00 1.931781426755e+00 1.816209169143e+00 1.895877508086e+00 2.055088854862e+00 2.066729642879e+00 1.908305998914e+00 1.802291056305e+00 1.926246258272e+00 2.091484374212e+00 2.036068772422e+00 1.753548863251e+00 1.562931737191e+00 1.750825784612e+00 2.019889707195e+00 1.995769344699e+00 1.713034794851e+00 1.519970011137e+00 1.670712077629e+00 2.015060471028e+00 2.206701805152e+00 2.044278729327e+00 1.668457130076e+00 1.619173672273e+00 2.006371582355e+00 2.293977802451e+00 2.189254122757e+00 1.812944862647e+00 1.654500596303e+00 1.957036419663e+00 2.243427904856e+00 2.150219777365e+00 1.726532945137e+00 1.457147007618e+00 1.754988302083e+00 2.129938039019e+00 2.124225327383e+00 1.695797808628e+00 1.210236067130e+00 1.315954301955e+00 1.731224244484e+00 1.862722379957e+00 1.599339202261e+00 1.207889504234e+00 1.199382501074e+00 1.488329902322e+00 1.586501706984e+00 1.367007364049e+00 1.066140156671e+00 1.103852883202e+00 1.342492104349e+00 1.373356685132e+00 1.111086281840e+00 8.336304011734e-01 9.836279715460e-01 1.263934471971e+00 1.269595241560e+00 9.486939359617e-01 6.317357946261e-01 9.016301788352e-01 1.277575176960e+00 1.354595459710e+00 1.169974281965e+00 9.007730485625e-01 8.580785226561e-01 1.104142356209e+00 1.266312164717e+00 1.178365399538e+00 9.316068575216e-01 8.404940451961e-01 1.027204360643e+00 1.182661610489e+00 1.136127832492e+00 9.700983569804e-01 9.393259585367e-01 1.107941806180e+00 1.242700534535e+00 1.214789971087e+00 1.102429670841e+00 1.094960798628e+00 1.217121823542e+00 1.294361959303e+00 1.229792181289e+00 1.105461917113e+00 1.098430928489e+00 1.216056515293e+00 1.284091607087e+00 1.213649571118e+00 1.096556428170e+00 1.119971746015e+00 1.283036005304e+00 1.397806027566e+00 1.360480989414e+00 1.237092945953e+00 1.215036297368e+00 1.371206549241e+00 1.554337476963e+00 1.617992247161e+00 1.547529130698e+00 1.452567026719e+00 1.477458445252e+00 1.632001570960e+00 1.786954719757e+00 1.836429930752e+00 1.815959624932e+00 1.816422857205e+00 1.835604204222e+00 1.854155421259e+00 1.840906186377e+00 1.775965109657e+00 1.695033879857e+00 1.686813311226e+00 1.750805822124e+00 1.814930647732e+00 1.822137429712e+00 1.766398280267e+00 1.685307650157e+00 1.636926176274e+00 1.654948546851e+00 1.707871034181e+00 1.724536018034e+00 1.662544993654e+00 1.551240565895e+00 1.471897370134e+00 1.465070344615e+00 1.471777702001e+00 1.416833755144e+00 1.309556619524e+00 1.242165388238e+00 1.264766955401e+00 1.293813543656e+00 1.227215595025e+00 1.074278152018e+00 9.713720276175e-01 1.017898828349e+00 1.092634971226e+00 1.040371268304e+00 8.540097592960e-01 7.169740652646e-01 8.208259423656e-01 9.870818257521e-01 9.998433734532e-01 8.343720824542e-01 6.716299990364e-01 7.668635874365e-01 9.678456877063e-01 1.022390705113e+00 8.733952658113e-01 6.631991345086e-01 7.019559851588e-01 9.224747538625e-01 1.063384673852e+00 1.017260541423e+00 8.203124426021e-01 6.799745700688e-01 7.973196173820e-01 9.882958411012e-01 1.039305846229e+00 9.141408370397e-01 7.704578733840e-01 8.419825097195e-01 1.034575768200e+00 1.110531942759e+00 9.932551659038e-01 7.903640382275e-01 7.618644689172e-01 9.436940261975e-01 1.080205634210e+00 1.045047940322e+00 8.987884863243e-01 8.470385936706e-01 9.863349094185e-01 1.135218228869e+00 1.141428895332e+00 1.012087794415e+00 9.068932104051e-01 9.921667175179e-01 1.175208863812e+00 1.276897205844e+00 1.242624960196e+00 1.150623939931e+00 1.138878577744e+00 1.234920246008e+00 1.323695294950e+00 1.316546301197e+00 1.236469384337e+00 1.189676682585e+00 1.238724001684e+00 1.313166473724e+00 1.319127605189e+00 1.255609191332e+00 1.216459534714e+00 1.274486967792e+00 1.369833421952e+00 1.399861553232e+00 1.347151074200e+00 1.295152111575e+00 1.322395131529e+00 1.376380586474e+00 1.343034277580e+00 1.201013872717e+00 1.089129708584e+00 1.175001116161e+00 1.360065206744e+00 1.424113087615e+00 1.278746053411e+00 1.033229016864e+00 9.807104497658e-01 1.192898190195e+00 1.371771566138e+00 1.337056976862e+00 1.131398077645e+00 9.924619819066e-01 1.097344875593e+00 1.242705424542e+00 1.209550347660e+00 1.000156229299e+00 8.507162720577e-01 9.800662548673e-01 1.160004882174e+00 1.140296359570e+00 8.993513745617e-01 6.724528479851e-01 8.005966141968e-01 1.032114480225e+00 1.049614923408e+00 8.009840134179e-01 4.907516228394e-01 6.230352995774e-01 9.271893430020e-01 1.005915657159e+00 7.864382303500e-01 3.873979412664e-01 3.834795575242e-01 7.290578517956e-01 8.677980324534e-01 7.156861731096e-01 4.057803094712e-01 2.427424683576e-01 4.685439899408e-01 6.204880072920e-01 5.733650979050e-01 3.248054807129e-01 1.606124785010e-01 5.075811275287e-01 7.186458229957e-01 6.744061874285e-01 3.943491627563e-01 1.884516374261e-01 5.282393782656e-01 7.609025367326e-01 7.409160887765e-01 4.956631657037e-01 2.960085668224e-01 5.333031161144e-01 7.473230448669e-01 7.315989376253e-01 5.113707133641e-01 3.763178994850e-01 6.189043191879e-01 8.427542239133e-01 8.567874311749e-01 6.860490767742e-01 5.570944339765e-01 7.025318553450e-01 8.978700930258e-01 9.428136646734e-01 8.460933888342e-01 7.714145666864e-01 8.493931245312e-01 9.570845461823e-01 9.477139909002e-01 8.290343438373e-01 7.550780953218e-01 8.346380608185e-01 9.390947619574e-01 9.401455894626e-01 8.628397144108e-01 8.405094597607e-01 9.159274447475e-01 9.651285706962e-01 9.088381132709e-01 8.373681697539e-01 9.223865298053e-01 1.137226114970e+00 1.301975366984e+00 1.230804423819e+00 9.460800491589e-01 7.457639461519e-01 9.074432996996e-01 1.120599902181e+00 1.123228321846e+00 9.312434855125e-01 7.934094496517e-01 9.222400165090e-01 1.083893321450e+00 1.052119824025e+00 8.499408506585e-01 7.640117959844e-01 9.805124391217e-01 1.193163415043e+00 1.173629053300e+00 9.263487388731e-01 7.133736525226e-01 8.690132047068e-01 1.120897210501e+00 1.164585858670e+00 9.680074684528e-01 7.456011781638e-01 8.339142086520e-01 1.062512011451e+00 1.109581803475e+00 8.990000513559e-01 5.885219720738e-01 6.049795898998e-01 8.654790913951e-01 9.590861019284e-01 7.866124344774e-01 4.866694753871e-01 5.338991741347e-01 8.466541487406e-01 9.953101394204e-01 8.775981849570e-01 5.807998276883e-01 4.532150580979e-01 6.895609881177e-01 8.744357747803e-01 8.899648434211e-01 7.469275769410e-01 5.262898101379e-01 4.098870745791e-01 5.231383329258e-01 6.475758815098e-01 6.732455105550e-01 6.294803884054e-01 5.952762425980e-01 6.065767568411e-01 6.370184214400e-01 6.733396315177e-01 7.231341509388e-01 7.631178518051e-01 7.475760458759e-01 6.737378691844e-01 6.253311444408e-01 6.908995112527e-01 7.997165494178e-01 8.266770216286e-01 7.353806528427e-01 6.165503661738e-01 6.359243919081e-01 7.623418496286e-01 8.205167830947e-01 7.441808136236e-01 6.274198404161e-01 6.761744430072e-01 8.713156765460e-01 1.017417745249e+00 1.034304188575e+00 9.758908717712e-01 9.642375542678e-01 1.033963726068e+00 1.091150917404e+00 1.069481064273e+00 1.011893872971e+00 1.012168384735e+00 1.071823238762e+00 1.101829579975e+00 1.071470853565e+00 1.064484718490e+00 1.160186673232e+00 1.272191626136e+00 1.334231977475e+00 1.335995039759e+00 1.287543248317e+00 1.251399727602e+00 1.347176364406e+00 1.497982296406e+00 1.537435864565e+00 1.409752272084e+00 1.245094985400e+00 1.276837981245e+00 1.486686148390e+00 1.620110488820e+00 1.528168389950e+00 1.271473392355e+00 1.129754289324e+00 1.302956870100e+00 1.538468964441e+00 1.577053540482e+00 1.395114099258e+00 1.200739729272e+00 1.264229698570e+00 1.477110141479e+00 1.550862282839e+00 1.396356833640e+00 1.183303959248e+00 1.227114637738e+00 1.478829948829e+00 1.604254914052e+00 1.446208075961e+00 1.116752830243e+00 1.035672399138e+00 1.360407083726e+00 1.642874435150e+00 1.610337263008e+00 1.273739718115e+00 9.611821045271e-01 1.151001482974e+00 1.525174948644e+00 1.639335808036e+00 1.387890832863e+00 9.536303329278e-01 8.962076648419e-01 1.288106496693e+00 1.537193227700e+00 1.432825225414e+00 1.130721721702e+00 9.320811534034e-01 1.120122423247e+00 1.426566375769e+00 1.541341894618e+00 1.366517530334e+00 9.772733013888e-01 7.015810732506e-01 9.370433199011e-01 1.290497613239e+00 1.425923109607e+00 1.274743282937e+00 9.409785698631e-01 7.534766671372e-01 9.723626567136e-01 1.247573088500e+00 1.312715963499e+00 1.130050135635e+00 8.446322587932e-01 7.961310939439e-01 1.044227490239e+00 1.241600738858e+00 1.206630680858e+00 9.494933988751e-01 6.908518026760e-01 8.127369775990e-01 1.130401725213e+00 1.294381271991e+00 1.189050929863e+00 8.622485485940e-01 5.922222214713e-01 8.005738336501e-01 1.147642224595e+00 1.302366558842e+00 1.192101469691e+00 9.035919814798e-01 7.249255125777e-01 9.110986529620e-01 1.173265310234e+00 1.256448621181e+00 1.115821192479e+00 8.711532695922e-01 7.995490125358e-01 9.892344995153e-01 1.168089060624e+00 1.162486260445e+00 9.761946322883e-01 7.869985425206e-01 8.589357635901e-01 1.099078803514e+00 1.245901197200e+00 1.195903779149e+00 9.980598593831e-01 8.495197075196e-01 9.421236164328e-01 1.138686337137e+00 1.226176742887e+00 1.138600737573e+00 9.531263140989e-01 8.657620453273e-01 9.836246192071e-01 1.145413825415e+00 1.193900876712e+00 1.106538751185e+00 9.801883133210e-01 9.603225103484e-01 1.059519406762e+00 1.147183336434e+00 1.137736384902e+00 1.057347209886e+00 1.012544934298e+00 1.068255488778e+00 1.150892719243e+00 1.152786117847e+00 1.044811745398e+00 9.066390760185e-01 8.858529389372e-01 1.006832703655e+00 1.125718033280e+00 1.128532054446e+00 1.003021014785e+00 8.385969250272e-01 7.906639137450e-01 8.972220003565e-01 1.020394572814e+00 1.054335523384e+00 9.877798413648e-01 8.795369543256e-01 8.122452928055e-01 8.146344929220e-01 8.386105825386e-01 8.351903872779e-01 7.980760092910e-01 7.448619354503e-01 6.843104766747e-01 6.118504780273e-01 5.417240738401e-01 5.283636496219e-01 5.997687501258e-01 6.919749054313e-01 7.246955021782e-01 6.649742930439e-01 5.502993720764e-01 5.041681577604e-01 6.105600258309e-01 7.596295981358e-01 8.332291032932e-01 7.887695601766e-01 6.513295982161e-01 5.153390418422e-01 5.067967487436e-01 6.013816713417e-01 6.712706055460e-01 6.596588535239e-01 5.864509040800e-01 5.255151565929e-01 5.426532406497e-01 6.074336115825e-01 6.477739137276e-01 6.333200596288e-01 5.852813531774e-01 5.572941107191e-01 5.836984916998e-01 6.358038473671e-01 6.605611463504e-01 6.280745286070e-01 5.440463121641e-01 4.527867856256e-01 4.241150736654e-01 4.718473746057e-01 5.240820996185e-01 5.178233053580e-01 4.412804356085e-01 3.543876119511e-01 3.878603101857e-01 5.311604070906e-01 6.502231304417e-01 6.658320760209e-01 5.613141871584e-01 3.990669321771e-01 3.794153689078e-01 5.598579063250e-01 7.239695732617e-01 7.565878268960e-01 6.342690020922e-01 4.228068961490e-01 3.660212668042e-01 5.737865511897e-01 7.622773938122e-01 8.021520143444e-01 6.844288100073e-01 5.189905971719e-01 5.523964776036e-01 7.750655994047e-01 9.487543606146e-01 9.571351720637e-01 7.913047384227e-01 5.522469677548e-01 5.013932432305e-01 6.987604248851e-01 8.633423133400e-01 8.610875392313e-01 6.856545619378e-01 4.407415916569e-01 4.068791569979e-01 6.090156002683e-01 7.538889529912e-01 7.474792631460e-01 6.262085703673e-01 5.408692300514e-01 6.303197501839e-01 7.778483488355e-01 8.332597127173e-01 7.567201314044e-01 6.136175166215e-01 5.627341942378e-01 6.682380451731e-01 7.823740452202e-01 7.943050424825e-01 7.025962807952e-01 6.031497004476e-01 6.204820584575e-01 7.219887410691e-01 7.814810076733e-01 7.511530088335e-01 6.884488914203e-01 7.086153221506e-01 8.230222101179e-01 9.155635501568e-01 8.949700799822e-01 7.545955534819e-01 5.907243022620e-01 5.800473148620e-01 7.145610630416e-01 8.090265874951e-01 7.695463169380e-01 6.193033104838e-01 5.131998774677e-01 6.207170806134e-01 8.037917143425e-01 8.855814514571e-01 8.082147837952e-01 6.169040642275e-01 4.925526196827e-01 6.179686093883e-01 8.123009689922e-01 8.914107717197e-01 8.002010468986e-01 5.694488158483e-01 3.348302561971e-01 3.846975375921e-01 5.761334764484e-01 6.652945780802e-01 6.034784876412e-01 4.310233023795e-01 2.993895830778e-01 4.000485022536e-01 5.565500818456e-01 6.195107940331e-01 5.651441051066e-01 4.445701877596e-01 3.835954280563e-01 4.579406696355e-01 5.520002547362e-01 5.642836538496e-01 4.693707445193e-01 3.007768844434e-01 1.943762930711e-01 3.076082337111e-01 4.355047159786e-01 4.694572052393e-01 3.900219679353e-01 2.220129318831e-01 1.081317635871e-01 2.787463097316e-01 4.324214582955e-01 4.883069641398e-01 4.332624130313e-01 2.990891254391e-01 2.029527140254e-01 2.887214742968e-01 3.975953209807e-01 4.157112320743e-01 3.244129407058e-01 1.884658462255e-01 2.492663133987e-01 4.304035574607e-01 5.380734567071e-01 5.113733942400e-01 3.554694756847e-01 2.198444112594e-01 4.129532373157e-01 6.700847582926e-01 8.156798762844e-01 7.927632979935e-01 6.095691920167e-01 3.647614946500e-01 3.535297327122e-01 5.663513009228e-01 6.981814105134e-01 6.608880545136e-01 4.800959867828e-01 3.387636208148e-01 4.960898114682e-01 7.119270816107e-01 7.888655161853e-01 6.823512457266e-01 4.652434848634e-01 4.275603700138e-01 6.787392234483e-01 8.960407990992e-01 9.276061611269e-01 7.466033574016e-01 4.411435328306e-01 3.878908265698e-01 6.940946721300e-01 9.239458935116e-01 9.435730436202e-01 7.637453586996e-01 5.608575794266e-01 6.719000895385e-01 9.679453174317e-01 1.150112237295e+00 1.110142386954e+00 8.790840006515e-01 6.686241635047e-01 7.990966170672e-01 1.094765948487e+00 1.257122305432e+00 1.182475828298e+00 9.143910625208e-01 6.892055812329e-01 8.398543313038e-01 1.151035845484e+00 1.318206480342e+00 1.245849063632e+00 9.841294070242e-01 7.524496134784e-01 8.469995894582e-01 1.108299340490e+00 1.248867287511e+00 1.175326017568e+00 9.421171731275e-01 7.522631857475e-01 8.274779025235e-01 1.017536710446e+00 1.086053358573e+00 9.598077829050e-01 7.111428023306e-01 5.913172821436e-01 7.746246228500e-01 9.918424888511e-01 1.045775072188e+00 8.971326402529e-01 6.268793372345e-01 4.958873971909e-01 6.898551806762e-01 9.083430419265e-01 9.710788550743e-01 8.590292900266e-01 6.680010995829e-01 6.059152987547e-01 7.423138865045e-01 8.723692234864e-01 8.577184979734e-01 6.867528216337e-01 4.823729326727e-01 5.270482482967e-01 7.668747225100e-01 9.345868646227e-01 9.249470046466e-01 7.389341918360e-01 4.911179187407e-01 4.845637110540e-01 7.287092885998e-01 9.169635905134e-01 9.307945197702e-01 7.699755476688e-01 5.466774383716e-01 5.241311611913e-01 7.283167347695e-01 8.875786853898e-01 8.759274298790e-01 6.930120871654e-01 4.750165851571e-01 5.342335154926e-01 7.916262530821e-01 9.590171546071e-01 9.305740006121e-01 7.127806957151e-01 4.477753974625e-01 5.103035339878e-01 8.043307743973e-01 9.983630549868e-01 9.911540367133e-01 7.944816825044e-01 5.323061890429e-01 4.925389113436e-01 6.964948834438e-01 8.485504299796e-01 8.470497365284e-01 7.366667240939e-01 6.728497000407e-01 7.676599188137e-01 9.055473402777e-01 9.509998419074e-01 8.871669714728e-01 8.202363266760e-01 8.872406609980e-01 1.045442710506e+00 1.139388058902e+00 1.081718379550e+00 9.002832562505e-01 7.562954223022e-01 8.276570128266e-01 1.000707255792e+00 1.072094497410e+00 9.716379120124e-01 7.759283984657e-01 7.145023807997e-01 8.913591852464e-01 1.079052155602e+00 1.107840670303e+00 9.638037557311e-01 7.922300144726e-01 8.371161385760e-01 1.051568311936e+00 1.184960515135e+00
 1.348288711570e+00 1.334244799006e+00 1.302873103272e+00 1.302838458129e+00 1.346552562650e+00 1.394229417811e+00 1.377364905759e+00 1.284943549412e+00 1.250897305464e+00 1.331605086475e+00 1.415136562515e+00 1.386294390288e+00 1.257162910233e+00 1.167583417082e+00 1.229869225090e+00 1.351841775179e+00 1.384674256808e+00 1.296531577574e+00 1.187953038162e+00 1.190267834053e+00 1.287127475289e+00 1.352916461254e+00 1.328026433215e+00 1.259169901778e+00 1.226724395240e+00 1.234776041418e+00 1.213460460888e+00 1.127321718907e+00 1.029855934407e+00 1.007169149419e+00 1.051987365737e+00 1.074168071464e+00 1.029849607667e+00 9.689221592332e-01 9.741773381161e-01 1.043290315717e+00 1.098653363392e+00 1.101956243919e+00 1.092410118010e+00 1.129798188657e+00 1.207822598001e+00 1.264279010882e+00 1.261812109370e+00 1.223518673186e+00 1.203318284500e+00 1.222110639313e+00 1.251599577888e+00 1.271791775166e+00 1.231741562935e+00 1.162975062318e+00 1.114902790034e+00 1.100508761520e+00 1.089016907922e+00 1.057814899501e+00 1.018589856341e+00 9.938291963601e-01 9.855627165754e-01 9.804276639356e-01 9.755610417978e-01 9.816838405685e-01 1.003949818492e+00 1.034827120180e+00 1.066806094548e+00 1.098230384675e+00 1.123998392525e+00 1.133274093401e+00 1.125669522510e+00 1.123286662027e+00 1.151617441047e+00 1.203745428217e+00 1.243076955949e+00 1.246449382333e+00 1.233106859982e+00 1.248438483948e+00 1.311597558538e+00 1.392199224097e+00 1.449270092288e+00 1.469863231526e+00 1.468734225126e+00 1.465369729948e+00 1.469547732245e+00 1.487263829152e+00 1.524042752558e+00 1.570815530527e+00 1.597526787244e+00 1.577683514443e+00 1.522820713353e+00 1.486418776523e+00 1.532468110571e+00 1.678552415586e+00 1.776807542391e+00 1.738959984799e+00 1.592697718632e+00 1.472300744408e+00 1.470200921684e+00 1.541469019800e+00 1.562599486930e+00 1.529482521983e+00 1.514516678781e+00 1.562712104979e+00 1.620228511657e+00 1.617538290673e+00 1.569103277251e+00 1.558744330932e+00 1.618639997713e+00 1.672762087136e+00 1.648276015466e+00 1.579102171948e+00 1.576372167901e+00 1.669539083362e+00 1.746982435326e+00 1.709171169289e+00 1.591978866715e+00 1.549014166564e+00 1.657945864136e+00 1.791302505192e+00 1.801154740056e+00 1.680277947703e+00 1.564595842277e+00 1.585229717820e+00 1.683215340860e+00 1.713951967199e+00 1.644567563018e+00 1.575747287506e+00 1.601341941973e+00 1.660907869761e+00 1.633367962663e+00 1.507557529531e+00 1.415374236586e+00 1.472271341083e+00 1.584792231576e+00 1.591584565551e+00 1.467794474400e+00 1.359917710879e+00 1.425595206086e+00 1.569235174010e+00 1.642475599000e+00 1.519327889274e+00 1.353296544479e+00 1.385245950110e+00 1.575786483397e+00 1.671017353343e+00 1.553596166157e+00 1.328443396738e+00 1.251652325338e+00 1.390971711809e+00 1.509285870616e+00 1.445838283981e+00 1.255443373729e+00 1.151491980912e+00 1.240674846613e+00 1.348790477565e+00 1.323493610351e+00 1.201284878945e+00 1.148302129190e+00 1.230726552398e+00 1.307818384718e+00 1.263754035822e+00 1.144194266660e+00 1.108301593320e+00 1.205357628591e+00 1.290829348872e+00 1.255409205570e+00 1.145305404877e+00 1.115004641192e+00 1.215706381905e+00 1.310173603394e+00 1.286413497172e+00 1.175299453039e+00 1.115940768123e+00 1.177372916831e+00 1.247063845994e+00 1.207316540108e+00 1.072119173222e+00 9.833635731419e-01 1.045676626010e+00 1.153081198845e+00 1.216230491621e+00 1.198501256100e+00 1.099112006007e+00 9.892218071213e-01 9.698504957700e-01 1.030347875747e+00 1.056461189324e+00 9.635868124212e-01 8.442284395757e-01 8.704554756235e-01 1.033651127020e+00 1.163997940569e+00 1.171244250055e+00 1.092226824065e+00 1.043756465371e+00 1.087557372835e+00 1.146466171278e+00 1.132550217350e+00 1.059629301770e+00 1.027277819974e+00 1.084128606379e+00 1.141486078100e+00 1.099178699140e+00 9.616176449763e-01 8.562883051151e-01 9.044120114691e-01 1.015826140015e+00 1.038786720935e+00 9.411923437563e-01 8.287450057889e-01 8.476099988887e-01 9.579768364114e-01 1.005984250277e+00 9.343985101523e-01 8.207353365156e-01 8.080238462654e-01 8.999932150458e-01 9.593062058506e-01 9.127621249288e-01 8.052744491827e-01 7.458635607662e-01 7.621794129307e-01 7.604781630860e-01 6.834677941954e-01 5.942653869653e-01 6.117042100115e-01 7.026288233012e-01 7.027594830684e-01 5.823882602127e-01 3.672800991820e-01 3.015900635419e-01 4.575466511173e-01 5.400870053742e-01 4.674333220216e-01 3.265457161734e-01 3.639425748313e-01 5.278619329054e-01 6.005911530883e-01 5.363486820020e-01 4.294350771426e-01 4.566795455094e-01 5.732050229576e-01 6.143166008426e-01 5.455056477600e-01 4.721238685863e-01 5.308362327448e-01 6.386958749363e-01 6.568243693624e-01 5.658289659570e-01 4.751044754134e-01 5.192096686582e-01 6.133887996290e-01 6.238669059813e-01 5.451701826502e-01 4.923086008182e-01 5.515129208282e-01 6.189698954451e-01 6.007309668012e-01 5.459035012683e-01 6.000427262004e-01 7.473751270672e-01 8.309368292323e-01 7.740940051867e-01 6.395605144466e-01 6.193074686483e-01 7.570282827755e-01 8.576676239330e-01 8.203651002394e-01 7.319331636997e-01 7.695892699570e-01 9.315603242214e-01 1.070734635150e+00 1.085675743110e+00 9.481514259839e-01 8.112346685331e-01 9.161342201422e-01 1.133385717270e+00 1.214672007787e+00 1.102301980150e+00 9.486133422786e-01 1.004652763580e+00 1.215982118210e+00 1.335106123125e+00 1.273957657715e+00 1.146896459707e+00 1.167500704234e+00 1.334948434700e+00 1.438507524789e+00 1.363737652265e+00 1.190108874089e+00 1.143938957959e+00 1.300349876060e+00 1.450018292288e+00 1.426838744630e+00 1.245007582079e+00 1.083411212150e+00 1.120748154775e+00 1.259123578951e+00 1.306110917487e+00 1.215629670642e+00 1.087247723727e+00 1.055591781182e+00 1.112192409876e+00 1.145476099066e+00 1.125387814283e+00 1.128326931459e+00 1.210813160049e+00 1.307377809079e+00 1.324652902845e+00 1.259857649888e+00 1.219789804159e+00 1.306754272967e+00 1.463583737093e+00 1.553481087058e+00 1.593769826364e+00 1.572422751248e+00 1.432662287389e+00 1.232165942032e+00 1.255322015638e+00 1.482848047194e+00 1.614848041805e+00 1.495264552864e+00 1.217841628863e+00 1.114078805814e+00 1.325081790481e+00 1.516109133766e+00 1.450167479386e+00 1.166930435200e+00 9.896475508054e-01 1.181040042396e+00 1.417861136195e+00 1.405736354940e+00 1.138157485425e+00 8.974510455362e-01 1.037711963695e+00 1.298989738408e+00 1.343474783684e+00 1.129013717152e+00 8.802186714802e-01 9.379619015984e-01 1.147722569435e+00 1.180542095093e+00 9.812780649336e-01 7.801828548948e-01 9.031669327360e-01 1.136102866557e+00 1.169917325303e+00 9.690968525963e-01 7.855156397843e-01 9.570107311200e-01 1.243272447992e+00 1.337286101240e+00 1.201175736331e+00 1.036021002709e+00 1.114741711642e+00 1.334339818137e+00 1.441808148644e+00 1.457263577895e+00 1.434864171933e+00 1.451456826827e+00 1.533041175539e+00 1.627106504425e+00 1.620388367145e+00 1.478164135054e+00 1.397173696600e+00 1.497905844364e+00 1.635162485819e+00 1.635021770028e+00 1.499013611137e+00 1.401469172350e+00 1.485078624795e+00 1.634790515445e+00 1.674473818103e+00 1.590476821546e+00 1.531568894372e+00 1.615720185955e+00 1.738069455597e+00 1.731686375435e+00 1.579835088168e+00 1.458476456192e+00 1.550289498949e+00 1.742377365791e+00 1.801699633783e+00 1.653713459869e+00 1.444949899565e+00 1.442667735421e+00 1.652947408011e+00 1.811536517450e+00 1.767554239225e+00 1.588842420393e+00 1.498224815760e+00 1.608161596925e+00 1.748230427933e+00 1.744712262385e+00 1.614069117870e+00 1.535082754400e+00 1.626560885553e+00 1.757788909499e+00 1.752228377159e+00 1.592558677360e+00 1.441351974046e+00 1.476051471024e+00 1.612842303010e+00 1.693658973534e+00 1.692263124225e+00 1.588055992795e+00 1.451635832340e+00 1.375069366492e+00 1.358161868501e+00 1.334346750329e+00 1.296478837457e+00 1.271824616071e+00 1.293927583848e+00 1.339554677453e+00 1.340224509880e+00 1.259424861326e+00 1.143001056782e+00 1.092005955904e+00 1.135048081013e+00 1.175542842743e+00 1.123455174959e+00 9.904600200995e-01 8.829896230915e-01 8.798428871607e-01 9.038215289161e-01 8.482512018027e-01 7.291922388087e-01 6.957707449244e-01 8.125653179655e-01 9.228899000953e-01 9.066571418972e-01 8.030948425329e-01 8.011658165426e-01 9.810931512537e-01 1.162532603414e+00 1.198796103252e+00 1.096450005716e+00 1.012590509838e+00 1.103683696161e+00 1.277994149178e+00 1.357493811393e+00 1.288088315310e+00 1.156852034629e+00 1.109189504616e+00 1.163262801124e+00 1.198183620007e+00 1.152323142314e+00 1.092360759746e+00 1.104668287635e+00 1.230539896932e+00 1.248814938158e+00 1.168835975854e+00 1.121462847160e+00 1.217666325674e+00 1.366134165156e+00 1.416794210550e+00 1.337323460116e+00 1.239655662589e+00 1.270636181758e+00 1.400550876106e+00 1.477270799733e+00 1.435497284909e+00 1.353932708359e+00 1.368204072379e+00 1.482479611652e+00 1.568700193451e+00 1.550414571656e+00 1.479879396396e+00 1.473561110549e+00 1.554385388544e+00 1.622131654935e+00 1.603494458749e+00 1.539718562052e+00 1.532694846679e+00 1.599722728955e+00 1.646645020651e+00 1.609655589905e+00 1.546252812249e+00 1.572405543673e+00 1.687311448014e+00 1.759556017768e+00 1.701344052412e+00 1.573509146203e+00 1.544485022037e+00 1.669675915256e+00 1.792447820376e+00 1.763463862446e+00 1.594004972121e+00 1.458321177661e+00 1.517899967433e+00 1.737584196270e+00 1.885652151557e+00 1.826012084105e+00 1.588461355425e+00 1.340861264729e+00 1.321601279803e+00 1.493920484275e+00 1.582479045731e+00 1.464990401130e+00 1.284081169679e+00 1.334645742205e+00 1.595758768948e+00 1.765004412775e+00 1.692590789584e+00 1.480707406583e+00 1.426698340486e+00 1.641127717666e+00 1.858326148920e+00 1.866582046902e+00 1.687712737020e+00 1.538044019516e+00 1.598771591560e+00 1.744709783845e+00 1.769804568743e+00 1.652607444592e+00 1.555969844508e+00 1.621582751761e+00 1.749418839012e+00 1.765820117364e+00 1.649566336721e+00 1.550306105272e+00 1.608877048951e+00 1.738514679634e+00 1.766147444076e+00 1.656395322721e+00 1.545869308768e+00 1.591740116576e+00 1.737297888375e+00 1.805579964744e+00 1.728028136392e+00 1.595622578963e+00 1.564125566342e+00 1.656057607440e+00 1.744078786440e+00 1.742349736897e+00 1.719003502816e+00 1.791273327141e+00 1.856962776385e+00 1.758249018810e+00 1.487880831496e+00 1.398621952442e+00 1.634977899128e+00 1.843237297490e+00 1.770079003091e+00 1.496709627759e+00 1.408504184264e+00 1.678430935283e+00 1.931931045716e+00 1.898637866728e+00 1.649196023156e+00 1.545698979148e+00 1.776193136842e+00 2.006932636860e+00 1.956563885389e+00 1.678914841540e+00 1.544487021615e+00 1.777964354562e+00 2.033430102910e+00 1.997630284922e+00 1.701617761147e+00 1.519657513720e+00 1.742100253461e+00 2.029396269201e+00 2.024274175606e+00 1.716340952795e+00 1.454277030429e+00 1.616949987237e+00 1.919529529152e+00 1.954787404139e+00 1.664333251363e+00 1.355006868425e+00 1.459495274402e+00 1.764490382169e+00 1.832332629876e+00 1.566772930398e+00 1.232898375685e+00 1.288718446266e+00 1.586436859757e+00 1.674840946604e+00 1.541744995100e+00 1.307590286733e+00 1.194558973123e+00 1.325985164728e+00 1.515879956188e+00 1.507610428326e+00 1.328520462841e+00 1.261595844361e+00 1.434467088312e+00 1.603578088336e+00 1.583175997358e+00 1.441114794432e+00 1.418504380447e+00 1.583670025939e+00 1.711342987834e+00 1.639594560765e+00 1.448169154837e+00 1.410131901559e+00 1.611831785683e+00 1.790213875322e+00 1.743889080403e+00 1.512529944702e+00 1.359343661623e+00 1.481161754538e+00 1.667889608680e+00 1.663590637927e+00 1.439302207924e+00 1.198863051616e+00 1.210957195895e+00 1.379066543418e+00 1.423373260396e+00 1.257007770651e+00 1.007231854927e+00 9.173273546902e-01 1.002581723674e+00 1.027398880194e+00 8.906600237935e-01 7.010270983076e-01 6.786173362283e-01 7.832149026965e-01 7.866973446113e-01 6.177423494220e-01 4.062284525104e-01 4.581329023858e-01 6.351633470650e-01 6.843020231722e-01 5.938447595710e-01 4.295403495205e-01 3.821194249319e-01 5.277713721535e-01 6.411640653205e-01 5.959477389833e-01 4.037973794691e-01 2.706946906075e-01 4.517491598017e-01 6.415689673867e-01 6.894832550854e-01 5.987315322618e-01 4.692386689389e-01 4.427022938328e-01 4.945208815002e-01 4.892397889159e-01 3.899134315450e-01 2.777883456970e-01 2.935186101193e-01 3.575159574313e-01 3.328096391477e-01 2.063662350603e-01 1.572039039434e-01 3.285293364418e-01 4.603324476110e-01 4.770653231279e-01 4.110493326160e-01 4.040785653592e-01 5.304342362550e-01 6.557340584921e-01 6.777651848453e-01 5.975734483629e-01 5.253156173945e-01 5.902730486144e-01 7.204963190112e-01 7.833096938520e-01 7.485742198485e-01 6.937434813266e-01 7.277140093345e-01 8.266815207190e-01 8.766204444238e-01 8.285172923640e-01 7.426253902160e-01 7.393299190099e-01 8.255526707030e-01 8.938194493242e-01 8.654243085925e-01 7.576801486615e-01 6.936250015388e-01 7.966689838822e-01 9.430613412900e-01 9.696482409520e-01 8.453590372602e-01 6.962388653480e-01 7.307759207270e-01 8.911923745570e-01 9.607151539908e-01 8.557946674784e-01 6.502863553548e-01 5.696052067076e-01 6.940513336503e-01 7.835174895459e-01 6.994840512923e-01 4.681878034593e-01 3.124599269676e-01 4.631149882241e-01 5.952241488795e-01 5.456021753110e-01 3.295509721456e-01 1.698960090149e-01 3.769187103580e-01 5.217919830217e-01 4.972931175076e-01 3.876191830736e-01 4.493731622021e-01 6.589273494423e-01 7.837309661242e-01 7.380412522329e-01 5.829508523046e-01 5.396739413243e-01 6.970814619373e-01 8.288106383961e-01 8.064279013691e-01 6.790822954832e-01 6.546665466634e-01 8.151970765886e-01 9.574139800658e-01 9.458751904880e-01 8.453221955312e-01 7.765775558414e-01 8.463201469278e-01 9.581532844354e-01 9.989734924260e-01 9.427158499801e-01 8.526863054473e-01 8.537139320935e-01 9.813280337013e-01 1.120951962129e+00 1.163938333256e+00 1.093227429409e+00 9.970268026325e-01 1.007744669480e+00 1.124373897236e+00 1.213407192103e+00 1.194424988773e+00 1.116289776254e+00 1.113250559172e+00 1.222857660492e+00 1.319119199835e+00 1.299787832568e+00 1.211781741247e+00 1.228302073166e+00 1.410707405665e+00 1.591691889798e+00 1.615677128907e+00 1.487237795861e+00 1.381898826747e+00 1.472456486395e+00 1.657278752631e+00 1.726876774781e+00 1.622089043548e+00 1.480432804309e+00 1.504688210803e+00 1.661589855859e+00 1.735432514445e+00 1.628703590585e+00 1.461332305884e+00 1.468931685130e+00 1.653078854263e+00 1.770303663500e+00 1.680107428946e+00 1.530637951936e+00 1.538900392982e+00 1.671922903814e+00 1.762128367941e+00 1.701472120385e+00 1.516120390593e+00 1.359468783000e+00 1.377045239868e+00 1.520162464531e+00 1.645982149384e+00 1.654751000997e+00 1.577701622548e+00 1.528813596766e+00 1.573246876183e+00 1.653211658635e+00 1.685700554347e+00 1.655929829973e+00 1.605250260344e+00 1.569715803082e+00 1.549640518859e+00 1.538800891118e+00 1.547467502155e+00 1.572202621012e+00 1.572659876930e+00 1.511533247969e+00 1.411948368885e+00 1.359351464712e+00 1.406025790344e+00 1.491812769827e+00 1.527662383906e+00 1.497373623549e+00 1.459054341885e+00 1.464689710633e+00 1.492888095663e+00 1.495808499368e+00 1.478997800690e+00 1.491528530713e+00 1.538193124887e+00 1.554188949758e+00 1.490578350893e+00 1.389867705237e+00 1.356328010746e+00 1.409483021525e+00 1.437749352116e+00 1.349755111186e+00 1.191937438131e+00 1.134668591027e+00 1.241712494530e+00 1.394847138566e+00 1.461634760123e+00 1.407042069596e+00 1.223878669979e+00 1.090434336692e+00 1.172701226274e+00 1.340281873218e+00 1.384419291907e+00 1.270255911924e+00 1.136960379772e+00 1.150128834245e+00 1.253329358312e+00 1.274819058882e+00 1.164025692415e+00 1.029175698595e+00 1.030661631052e+00 1.150840106916e+00 1.241230479928e+00 1.233601227523e+00 1.165592279512e+00 1.117906010056e+00 1.138370241613e+00 1.217966508381e+00 1.319390464875e+00 1.391291550891e+00 1.382650773495e+00 1.287808011491e+00 1.190343664445e+00 1.209428627375e+00 1.320665699008e+00 1.370216949998e+00 1.272889729431e+00 1.116783480833e+00 1.120352389530e+00 1.301173216559e+00 1.419987204432e+00 1.329264227416e+00 1.112256013342e+00 1.083622112744e+00 1.344153107364e+00 1.568104796425e+00 1.534937128590e+00 1.280197973260e+00 1.111411226620e+00 1.301473630703e+00 1.597467696223e+00 1.681086770749e+00 1.430367282919e+00 1.102769730231e+00 1.204295259662e+00 1.554831771684e+00 1.665750375056e+00 1.411140218344e+00 1.055319812731e+00 1.182997715905e+00 1.614981585688e+00 1.804467701733e+00 1.600139028316e+00 1.231565310808e+00 1.279535629237e+00 1.720246290668e+00 1.985367030421e+00 1.850339873767e+00 1.455276576629e+00 1.301042051084e+00 1.624923402706e+00 1.919361187279e+00 1.859832844412e+00 1.502449166037e+00 1.262968740764e+00 1.495271400859e+00 1.805239420156e+00 1.821502873536e+00 1.540406025459e+00 1.285616563304e+00 1.415626915746e+00 1.685269348404e+00 1.733202296256e+00 1.515719971327e+00 1.286040486049e+00 1.353314453918e+00 1.560955795836e+00 1.593034615433e+00 1.396642234268e+00 1.203051380653e+00 1.293456335169e+00 1.507643738107e+00 1.584079347938e+00 1.502980977928e+00 1.344337904957e+00 1.236124136914e+00 1.219220245719e+00 1.254902954280e+00 1.294385855427e+00 1.307072372335e+00 1.293833154398e+00 1.266835701987e+00 1.243841704200e+00 1.244402851709e+00 1.266434384730e+00 1.277650668728e+00 1.252015621284e+00 1.209186294019e+00 1.194945861146e+00 1.207508204281e+00 1.185795452281e+00 1.099352469736e+00 1.023940123530e+00 1.074593746152e+00 1.204890203031e+00 1.257815559082e+00 1.174661043443e+00 1.085941488245e+00 1.199248928087e+00 1.441026401005e+00 1.564719101425e+00 1.459673048387e+00 1.247201233418e+00 1.248748319604e+00 1.519050839716e+00 1.728751958013e+00 1.672391570472e+00 1.415064663118e+00 1.291535882015e+00 1.512862016501e+00 1.762916266456e+00 1.754960369735e+00 1.506141683210e+00 1.345019721895e+00 1.553346252604e+00 1.837324118133e+00 1.868057782239e+00 1.696326720626e+00 1.593113460524e+00 1.773686571047e+00 2.051251899494e+00 2.112820566043e+00 1.871241645262e+00 1.615405405732e+00 1.750619241207e+00 2.114298753434e+00 2.273901045581e+00 2.074390171904e+00 1.702548992299e+00 1.610250122694e+00 1.887599332914e+00 2.083534932555e+00 1.933618285514e+00 1.546868146545e+00 1.388568669681e+00 1.683358809596e+00 1.954824535280e+00 1.869280809526e+00 1.467901126753e+00 1.188090557076e+00 1.453603891134e+00 1.812748575726e+00 1.846316664506e+00 1.528394750315e+00 1.188758590636e+00 1.309388952640e+00 1.649135795920e+00 1.750574088738e+00 1.514676562287e+00 1.160752673136e+00 1.126126049894e+00 1.384738936620e+00 1.515110087749e+00 1.380595200151e+00 1.147054357952e+00 1.133682693601e+00 1.323470290948e+00 1.417893605668e+00 1.318896390470e+00 1.187956708669e+00 1.258017263519e+00 1.483744073983e+00 1.630779982208e+00 1.596878041459e+00 1.339117011437e+00 1.091855937360e+00 1.202599758788e+00 1.465474346121e+00 1.531226507396e+00 1.337402883288e+00 1.102301113779e+00 1.158926017714e+00 1.395656263426e+00 1.481239957486e+00 1.316861390798e+00 1.060963858089e+00 1.037137009373e+00 1.243325741328e+00 1.362010452938e+00 1.254026050128e+00 1.010350991883e+00 8.924657384793e-01 1.003839568638e+00 1.098006012993e+00 1.009410111622e+00 7.853627083218e-01 6.605808191908e-01 7.759377399093e-01 8.953371909180e-01 8.508042773871e-01 6.677820430834e-01 5.421232989579e-01 6.472549573816e-01 8.040461932831e-01 8.592713751360e-01 8.218869302114e-01 7.856611978408e-01 8.126296233786e-01 8.632782453463e-01 8.910097764075e-01 9.129026656424e-01 9.630709746161e-01 1.022697003527e+00 1.043046059436e+00 1.026920990595e+00 1.051312614453e+00 1.119190601919e+00 1.108441106309e+00 1.017509364435e+00 9.652418433869e-01 1.033552149365e+00 1.146512405942e+00 1.199873261170e+00 1.175896455092e+00 1.131653775138e+00 1.127930171889e+00 1.164721300201e+00 1.201246397610e+00 1.211292560962e+00 1.194549139503e+00 1.163840840227e+00 1.142020100862e+00 1.152565603361e+00 1.187188565908e+00 1.198668147208e+00 1.153945118383e+00 1.095643209214e+00 1.124747184649e+00 1.253140682698e+00 1.356510447994e+00 1.325655185570e+00 1.178375630398e+00 1.085250736771e+00 1.193142521381e+00 1.365663517907e+00 1.399262232495e+00 1.246298029826e+00 1.054154077890e+00 1.064173540908e+00 1.231912132839e+00 1.305846590579e+00 1.192655127211e+00 1.024501894399e+00 1.046492286189e+00 1.217739452722e+00 1.280934229481e+00 1.142650008208e+00 9.810363853708e-01 1.053904181759e+00 1.292565784800e+00 1.455676412085e+00 1.417537317996e+00 1.187202726479e+00 8.729381695192e-01 8.053164639260e-01 1.013842648103e+00 1.148867943767e+00 1.057906041316e+00 8.250001109631e-01 7.269070258018e-01 8.697426814958e-01 9.758109657655e-01 8.908487598259e-01 6.918314898036e-01 6.488287243445e-01 8.174222972865e-01 9.210359623624e-01 8.366880951656e-01 6.636098165012e-01 6.815080462797e-01 8.932492752333e-01 1.024497324544e+00 9.635904362235e-01 7.907021665410e-01 7.445731196254e-01 9.024282398824e-01 1.038172344799e+00 1.020501992482e+00 9.086308801607e-01 8.986049712424e-01 1.060772940652e+00 1.224083899717e+00 1.257751002696e+00 1.178315247233e+00 1.122450878940e+00 1.203039792793e+00 1.347043848463e+00 1.414482344866e+00 1.351855345483e+00 1.222801371692e+00 1.172465266206e+00 1.276136338275e+00 1.431417623384e+00 1.507030875161e+00 1.473163836334e+00 1.468296366870e+00 1.539011578814e+00 1.608246066582e+00 1.591683669039e+00 1.533416980588e+00 1.524137105606e+00 1.584422191866e+00 1.656008948274e+00 1.685418702540e+00 1.668876387974e+00 1.641249424652e+00 1.646912248875e+00 1.705790951909e+00 1.790751783939e+00 1.846808706177e+00 1.841832446577e+00 1.806963185188e+00 1.819436113028e+00 1.910301980694e+00 2.010686168489e+00 2.032581814720e+00 1.971336304105e+00 1.921715066843e+00 1.973374758528e+00 2.082891496585e+00 2.130625208783e+00 2.071867499284e+00 1.989165108570e+00 2.002258224374e+00 2.103508030923e+00 2.167325720721e+00 2.120108436277e+00 2.024149461086e+00 2.007540198751e+00 2.089796311703e+00 2.148853840201e+00 2.087883135025e+00 1.946070576273e+00 1.860508388508e+00 1.893677185507e+00 1.938633375315e+00 1.872970900679e+00 1.706268065311e+00 1.618356986279e+00 1.733979780991e+00 1.901191018443e+00 1.952416057848e+00 1.807448157053e+00 1.557747155968e+00 1.449133905260e+00 1.588232597458e+00 1.712478182109e+00 1.632175481149e+00 1.415304855981e+00 1.316836492652e+00 1.438207726961e+00 1.548729058212e+00 1.463855365501e+00 1.234887854962e+00 1.132182686196e+00 1.311172984907e+00 1.525440503996e+00 1.548385460000e+00 1.359562930774e+00 1.132721810550e+00 1.137860708021e+00 1.361587989868e+00 1.549737676505e+00 1.564371779471e+00 1.420256595814e+00 1.255719444457e+00 1.255469199012e+00 1.429771828168e+00 1.602579846870e+00 1.636370529941e+00 1.518108107037e+00 1.366754197583e+00 1.359060508707e+00 1.504926332810e+00 1.634229340935e+00 1.635623507801e+00 1.551006311102e+00 1.519049432193e+00 1.593815485078e+00 1.662387306834e+00 1.618269862433e+00 1.503940157512e+00 1.480649197444e+00 1.598097016008e+00 1.776070501659e+00 1.829500749014e+00 1.636754399358e+00 1.485706566240e+00 1.650920802379e+00 1.921890408383e+00 1.982356662832e+00 1.788544033249e+00 1.598447269709e+00 1.719803455204e+00 2.000957993075e+00 2.111777461459e+00 1.967933773139e+00 1.766532111505e+00 1.791841064861e+00 1.995262907541e+00 2.100437272595e+00 2.010033038536e+00 1.876274758319e+00 1.904747902789e+00 2.039975702551e+00 2.066472329956e+00 1.924573812159e+00 1.785651351405e+00 1.844689450203e+00 2.003446989808e+00 2.035524511015e+00 1.900454175184e+00 1.785180398988e+00 1.866111701109e+00 2.017713745136e+00 2.023889228184e+00 1.876279491043e+00 1.789879186066e+00 1.908470119311e+00 2.041329168591e+00 1.958287159010e+00 1.685427751446e+00 1.550242720075e+00 1.768089641505e+00 2.011659084007e+00 1.951939200610e+00 1.690214024438e+00 1.539336809354e+00 1.703826250873e+00 2.017779015463e+00 2.145876336475e+00 1.946434057795e+00 1.603607031052e+00 1.623049858255e+00 1.992769152056e+00 2.206925530245e+00 2.041014507626e+00 1.670130176822e+00 1.597559516966e+00 1.932859255936e+00 2.166260716385e+00 2.004928809552e+00 1.564851830318e+00 1.390097925728e+00 1.758558521949e+00 2.091377066413e+00 2.006469602624e+00 1.530267298455e+00 1.124712348290e+00 1.384772378615e+00 1.804348737136e+00 1.872351170601e+00 1.552657002211e+00 1.181454124026e+00 1.265921399000e+00 1.574129962599e+00 1.637079757284e+00 1.384574606174e+00 1.105552931662e+00 1.196734839164e+00 1.433413293197e+00 1.429097980223e+00 1.140995745477e+00 8.993176614795e-01 1.097434036230e+00 1.367694483982e+00 1.334935393962e+00 9.738944054299e-01 6.619367503003e-01 9.665974238530e-01 1.340735653681e+00 1.419905261403e+00 1.221235222423e+00 9.111706252465e-01 8.394669543095e-01 1.087210431637e+00 1.251576501194e+00 1.151799155975e+00 8.837206555768e-01 7.941164106852e-01 1.005207299582e+00 1.161657526501e+00 1.089926658795e+00 8.953702247869e-01 8.926797157259e-01 1.125150237000e+00 1.290930185028e+00 1.250698020969e+00 1.098559619589e+00 1.078389787707e+00 1.243708317501e+00 1.372285259814e+00 1.328434947973e+00 1.178233472010e+00 1.123533808999e+00 1.233274400330e+00 1.333718532103e+00 1.300963454506e+00 1.198012657976e+00 1.201816793290e+00 1.343037301008e+00 1.451913122429e+00 1.412947321814e+00 1.284226998912e+00 1.261818293274e+00 1.430697152065e+00 1.624320307068e+00 1.679185673493e+00 1.581731488204e+00 1.469112916448e+00 1.516333084064e+00 1.707892264717e+00 1.869472323289e+00 1.890242006320e+00 1.836721942666e+00 1.818508012273e+00 1.843656178603e+00 1.872720816493e+00 1.850036233602e+00 1.751401977067e+00 1.657527664481e+00 1.682870527100e+00 1.791223948718e+00 1.862002899394e+00 1.832411465100e+00 1.732370674288e+00 1.645954803535e+00 1.635633131158e+00 1.682283000206e+00 1.714107274232e+00 1.679101917548e+00 1.583057203735e+00 1.484460197456e+00 1.441969930024e+00 1.444298829030e+00 1.424398347480e+00 1.347208790741e+00 1.258114301850e+00 1.235632950106e+00 1.273560008193e+00 1.275113932359e+00 1.178219465707e+00 1.035746249318e+00 9.849337584781e-01 1.055416238165e+00 1.101541283633e+00 1.011389232491e+00 8.251751225028e-01 7.440139784272e-01 8.719332081388e-01 1.000752609813e+00 9.664947270258e-01 7.860422300419e-01 6.651711948772e-01 7.867126493118e-01 9.478480044528e-01 9.442211851364e-01 7.572131605241e-01 5.680656000295e-01 6.677111000835e-01 8.912387994140e-01 9.958405559823e-01 9.124930020695e-01 7.135407807904e-01 6.292187458822e-01 8.090606878216e-01 9.932701240334e-01 1.001610567107e+00 8.473464202501e-01 7.368136670287e-01 8.681585677461e-01 1.058622054837e+00 1.091350049590e+00 9.300973959028e-01 7.278711301428e-01 7.621079458572e-01 9.692423559066e-01 1.080245935076e+00 1.008759958923e+00 8.566219875973e-01 8.527700897521e-01 1.029702304878e+00 1.170924894352e+00 1.148899932867e+00 1.000857682219e+00 9.095164325251e-01 1.017544234023e+00 1.193547860427e+00 1.268048490326e+00 1.211672849746e+00 1.126423607078e+00 1.146584638631e+00 1.258320374782e+00 1.329976256720e+00 1.290974435977e+00 1.193374337779e+00 1.164609272326e+00 1.248122090071e+00 1.339356075528e+00 1.342648417847e+00 1.275671270184e+00 1.247894289869e+00 1.322447886933e+00 1.419307557724e+00 1.434692601361e+00 1.363687455872e+00 1.302311703942e+00 1.328682503539e+00 1.378799251272e+00 1.336589183342e+00 1.192097646537e+00 1.095160655500e+00 1.193566385070e+00 1.363363948167e+00 1.394632365933e+00 1.224111990965e+00 9.973109339312e-01 1.012636908164e+00 1.249108970784e+00 1.398435505028e+00 1.319379835064e+00 1.094389406530e+00 9.939883967399e-01 1.140471619135e+00 1.274470791381e+00 1.200423447625e+00 9.610201575563e-01 8.408830967276e-01 1.016675980981e+00 1.187896757011e+00 1.121797746122e+00 8.290619008061e-01 6.107620615729e-01 8.174440021482e-01 1.063343795810e+00 1.049091001628e+00 7.543502766780e-01 4.364340441311e-01 6.487175092525e-01 9.595848959413e-01 1.003424384398e+00 7.370295727874e-01 3.178844813878e-01 4.443657135126e-01 7.978118633126e-01 8.995057107973e-01 7.013847088320e-01 3.625899648946e-01 2.636910051308e-01 5.275844627665e-01 6.676664418236e-01 5.932952654114e-01 3.098788708114e-01 2.085929979011e-01 5.731016306460e-01 7.692732410509e-01 6.907425694772e-01 3.694045627843e-01 1.923774445935e-01 5.701912684703e-01 7.888980108280e-01 7.335886446842e-01 4.454612777286e-01 2.620700222063e-01 5.644183238858e-01 7.738661749123e-01 7.277593755367e-01 4.740317090317e-01 3.674832878504e-01 6.565335378276e-01 8.764788417938e-01 8.665670875294e-01 6.771004172897e-01 5.713453245733e-01 7.491831005551e-01 9.402059844943e-01 9.644001485195e-01 8.583892970905e-01 8.114168113179e-01 9.240798058606e-01 1.033830363370e+00 1.000405544934e+00 8.522687680568e-01 7.719334558202e-01 8.690985113873e-01 9.804969445970e-01 9.665494112333e-01 8.605149631795e-01 8.219021328230e-01 9.111074947649e-01 9.841566863643e-01 9.439971064599e-01 8.680346170495e-01 9.242812280096e-01 1.114430935721e+00 1.264615442471e+00 1.185465550668e+00 9.368992566516e-01 8.044171213220e-01 9.621499067662e-01 1.126707753589e+00 1.095570053659e+00 9.141949001065e-01 8.307518712437e-01 9.728352804490e-01 1.099091572452e+00 1.031966900318e+00 8.268328460704e-01 7.727264745345e-01 9.842042802698e-01 1.156796060009e+00 1.103024753138e+00 8.614423677348e-01 7.147817308859e-01 8.933957417793e-01 1.096973146093e+00 1.091467879478e+00 8.957094892475e-01 7.638516260867e-01 9.162248942364e-01 1.101453847384e+00 1.076636321393e+00 8.226656649974e-01 5.682184160739e-01 6.955332642040e-01 9.346401033271e-01 9.588263778739e-01 7.222173370459e-01 4.319593657796e-01 6.021272651837e-01 9.234015757181e-01 1.030298582205e+00 8.623123271566e-01 5.378892590419e-01 4.609765033764e-01 7.258058233538e-01 8.950776291749e-01 8.914441203170e-01 7.329523735560e-01 5.103520858999e-01 4.137772116551e-01 5.334413831104e-01 6.499949432734e-01 6.667153852662e-01 6.141077854539e-01 5.700980869541e-01 5.751954285088e-01 6.064397758802e-01 6.441059903143e-01 6.860928797216e-01 7.108009270769e-01 6.863539074432e-01 6.239718623277e-01 6.038312841306e-01 6.783129288389e-01 7.654518518923e-01 7.639761259262e-01 6.585028823612e-01 5.539107034956e-01 6.010402082665e-01 7.278370980871e-01 7.698793414309e-01 6.831547061828e-01 5.791422975878e-01 6.591988276099e-01 8.664449805982e-01 1.011336421846e+00 1.024638224461e+00 9.573775908758e-01 9.277771373361e-01 9.862373988329e-01 1.055888326229e+00 1.065039748895e+00 1.027047619763e+00 1.003212908397e+00 1.016269478430e+00 1.034938994508e+00 1.051082844276e+00 1.103189235504e+00 1.197835856296e+00 1.266736895632e+00 1.299786314240e+00 1.298352042369e+00 1.275698347851e+00 1.286164616341e+00 1.372948265692e+00 1.462185231447e+00 1.447477266501e+00 1.321084651590e+00 1.225415705070e+00 1.319090711730e+00 1.511172629685e+00 1.589690516065e+00 1.461278608168e+00 1.221812003951e+00 1.141418046001e+00 1.328771894492e+00 1.525756830042e+00 1.528815274946e+00 1.350678375449e+00 1.203550969988e+00 1.290877738224e+00 1.469781583455e+00 1.501756324701e+00 1.343945324553e+00 1.189124354199e+00 1.288080095082e+00 1.519299506919e+00 1.593901070971e+00 1.405537629081e+00 1.105541917481e+00 1.093927614072e+00 1.409843321755e+00 1.636892422176e+00 1.555476520059e+00 1.211372924876e+00 9.595784388419e-01 1.184855348218e+00 1.516235612303e+00 1.574618758040e+00 1.294254870281e+00 8.977542832410e-01 9.300742489603e-01 1.308598395700e+00 1.504445168882e+00 1.381421657611e+00 1.078778093905e+00 9.334555287631e-01 1.163822597705e+00 1.453942309279e+00 1.527999676686e+00 1.314670119633e+00 9.166212599577e-01 7.082595615141e-01 9.942830345160e-01 1.323899834251e+00 1.412422062178e+00 1.216800825222e+00 8.683758797135e-01 7.397245018184e-01 1.007996794092e+00 1.266785683186e+00 1.288280538612e+00 1.061191194251e+00 7.658162203838e-01 7.837437385594e-01 1.072608330697e+00 1.255276151180e+00 1.181135434307e+00 8.887296869472e-01 6.568370470028e-01 8.671023280145e-01 1.207059119956e+00 1.347921309996e+00 1.198346197744e+00 8.277482227352e-01 5.731322780450e-01 8.553700012598e-01 1.217799504945e+00 1.350599685137e+00 1.197147253818e+00 8.610296500191e-01 6.808704620092e-01 9.234730781818e-01 1.209358949415e+00 1.282646580518e+00 1.111520762934e+00 8.341717861231e-01 7.714650098947e-01 1.000973045922e+00 1.199934103316e+00 1.194882321595e+00 1.000703964029e+00 8.100534340250e-01 8.905190539378e-01 1.132086776991e+00 1.268882603515e+00 1.201346435782e+00 9.884688599193e-01 8.452272032198e-01 9.592295090782e-01 1.161535648636e+00 1.236312013489e+00 1.127054268087e+00 9.274106433682e-01 8.563622118567e-01 1.003952755254e+00 1.173561967336e+00 1.207962414445e+00 1.097292216326e+00 9.613955438887e-01 9.676564036274e-01 1.105458055479e+00 1.212722166835e+00 1.197188432571e+00 1.088963462013e+00 1.011295770925e+00 1.057130737583e+00 1.156086120179e+00 1.184132847799e+00 1.100509463317e+00 9.747480153933e-01 9.420865153448e-01 1.038095333356e+00 1.140915938221e+00 1.141138347753e+00 1.026027007263e+00 8.824266937358e-01 8.490243419672e-01 9.483821221291e-01 1.055705622409e+00 1.076139311378e+00 1.002072984360e+00 8.928136224982e-01 8.277916791058e-01 8.308409767999e-01 8.536743334054e-01 8.501318216592e-01 8.146834709493e-01 7.625955036256e-01 7.002938328964e-01 6.252963265637e-01 5.580594001821e-01 5.545345226757e-01 6.316124054739e-01 7.193615519623e-01 7.417757608614e-01 6.737647766259e-01 5.639550628538e-01 5.393406348542e-01 6.561786672271e-01 7.958044245504e-01 8.503405565582e-01 7.869722066994e-01 6.433182040201e-01 5.287948087408e-01 5.524715267277e-01 6.487035958274e-01 6.946097723307e-01 6.486129777122e-01 5.491316822994e-01 4.985415932328e-01 5.611364342467e-01 6.598136341027e-01 7.053127701792e-01 6.719108433024e-01 5.928120365920e-01 5.445432950925e-01 5.802614666828e-01 6.559683886331e-01 6.966111151801e-01 6.638359292631e-01 5.636022616846e-01 4.474611274482e-01 4.051225009302e-01 4.607131650912e-01 5.218337350122e-01 5.132305423346e-01 4.213069592187e-01 3.128150197386e-01 3.528544175124e-01 5.172300082601e-01 6.449100542850e-01 6.566549172632e-01 5.381692812128e-01 3.568663784205e-01 3.496145043850e-01 5.592962123040e-01 7.345286116455e-01 7.666491168855e-01 6.362542878740e-01 4.096860001013e-01 3.407573283379e-01 5.540908598017e-01 7.413552264375e-01 7.735866633347e-01 6.445624795143e-01 4.707715556866e-01 5.200028022050e-01 7.561158115735e-01 9.278869206392e-01 9.271539518375e-01 7.507801300521e-01 5.065796775139e-01 4.751154150290e-01 6.877047147879e-01 8.486410301583e-01 8.374382436118e-01 6.578958510110e-01 4.285367686314e-01 4.306514071492e-01 6.307216346749e-01 7.562723867454e-01 7.285794860165e-01 5.953691181937e-01 5.236777937253e-01 6.356817652005e-01 7.818129309400e-01 8.164592529862e-01 7.090552290993e-01 5.390192151685e-01 5.013392006183e-01 6.448820973038e-01 7.721914859611e-01 7.731812349410e-01 6.570967738480e-01 5.433487760278e-01 5.886677026003e-01 7.293821985525e-01 8.095066827912e-01 7.779630165432e-01 6.931891972530e-01 6.857956157634e-01 7.922004220723e-01 8.920976522615e-01 8.817147982433e-01 7.466421073918e-01 5.757688116524e-01 5.479114399785e-01 6.746553827914e-01 7.697460972059e-01 7.356293312680e-01 5.950308430040e-01 5.003685242138e-01 6.076459060257e-01 7.784117955882e-01 8.452091158621e-01 7.556502471981e-01 5.622232370150e-01 4.649139089833e-01 6.222388232692e-01 8.174272879710e-01 8.820923487443e-01 7.713307279896e-01 5.225617114867e-01 2.912550406601e-01 3.942943720239e-01 5.981274251253e-01 6.775886389332e-01 5.979657045712e-01 4.086118342313e-01 2.856405812492e-01 4.172486570346e-01 5.776136901736e-01 6.263677555772e-01 5.450538924648e-01 3.896173824022e-01 3.164497798351e-01 4.232803116100e-01 5.393261464266e-01 5.560400709967e-01 4.539167284425e-01 2.690148965333e-01 1.492537056544e-01 2.870799261752e-01 4.165518010369e-01 4.412524166313e-01 3.504360894316e-01 1.753886847891e-01 1.097504628959e-01 2.963019376023e-01 4.323534084742e-01 4.656418710424e-01 3.924770876204e-01 2.557129992518e-01 1.952449367942e-01 2.989653525080e-01 3.864079857608e-01 3.725369072375e-01 2.494871586908e-01 1.134300098564e-01 2.721464853907e-01 4.659210656435e-01 5.594571767034e-01 5.140899971994e-01 3.546683013269e-01 2.731566183275e-01 4.858170907585e-01 7.308943827692e-01 8.574809394119e-01 8.141150987140e-01 6.153384915628e-01 3.694006723442e-01 3.719318939428e-01 5.804064006925e-01 7.003482411592e-01 6.491985655144e-01 4.555449403166e-01 3.141677427958e-01 4.915306016506e-01 7.131844139469e-01 7.917278317630e-01 6.915685678200e-01 4.948814844030e-01 4.741874737447e-01 7.092959963451e-01 9.136383558405e-01 9.411012716631e-01 7.680506428083e-01 4.884988015659e-01 4.343757094684e-01 6.988446276373e-01 9.071259185625e-01 9.215713723593e-01 7.550206129691e-01 5.807589532252e-01 6.861028136655e-01 9.466213013859e-01 1.097645515578e+00 1.044058406042e+00 8.338849830555e-01 6.972258991904e-01 8.699632772011e-01 1.137290721454e+00 1.252474559026e+00 1.135968004987e+00 8.559235101356e-01 6.955156799060e-01 9.218653379716e-01 1.234263747521e+00 1.368245867880e+00 1.251365067399e+00 9.529803791548e-01 7.300735231263e-01 8.811260812345e-01 1.164842110398e+00 1.295248711043e+00 1.194769103071e+00 9.313640922309e-01 7.294077131975e-01 8.223836284207e-01 1.021104532266e+00 1.079666862588e+00 9.338161289182e-01 6.698334636162e-01 5.671300593780e-01 7.748941718372e-01 9.845464679679e-01 1.012709982120e+00 8.360311622768e-01 5.612886758099e-01 5.000378967821e-01 7.395092499231e-01 9.418407437938e-01 9.647878664112e-01 8.127187316229e-01 6.135653006597e-01 6.057319924303e-01 7.797233934967e-01 8.959605807425e-01 8.407406503727e-01 6.264980663344e-01 4.200228586638e-01 5.384086903549e-01 7.962537157439e-01 9.340515909104e-01 8.760525873801e-01 6.478933167603e-01 4.135331245341e-01 5.169395726649e-01 7.861930829702e-01 9.428832739384e-01 9.118756613772e-01 7.234596622695e-01 5.324129504939e-01 5.910137800607e-01 8.005711818069e-01 9.197613741711e-01 8.602772804233e-01 6.477434870275e-01 4.573189995443e-01 5.768777899399e-01 8.238348537227e-01 9.492003466507e-01 8.744098638340e-01 6.244078370156e-01 3.804764567799e-01 5.332121609080e-01 8.337013763661e-01 1.000935576384e+00 9.658568282001e-01 7.599503940372e-01 5.324301031581e-01 5.535614418366e-01 7.569589664557e-01 8.883750434376e-01 8.727567683380e-01 7.642629869110e-01 7.083015885956e-01 7.890831205906e-01 8.971213665101e-01 9.165959158273e-01 8.461186193972e-01 8.009911541215e-01 8.938620170562e-01 1.049215919779e+00 1.119067216420e+00 1.035375237479e+00 8.478652005484e-01 7.419088777185e-01 8.611011180471e-01 1.038878720481e+00 1.086345718624e+00 9.548607872694e-01 7.462348854026e-01 7.204086418922e-01 9.353862788280e-01 1.127149930730e+00 1.138455486002e+00 9.723686450131e-01 8.023342014077e-01 8.878992986291e-01 1.137706866165e+00 1.290104774455e+00
 1.368420747356e+00 1.354839318468e+00 1.319480412757e+00 1.316116976323e+00 1.363552929776e+00 1.403140190517e+00 1.388250927391e+00 1.312587086213e+00 1.296332724513e+00 1.368795169926e+00 1.424611856564e+00 1.376369432462e+00 1.258976460272e+00 1.207194809680e+00 1.285796568307e+00 1.383588683067e+00 1.380893858077e+00 1.281219292897e+00 1.204259026275e+00 1.249205588540e+00 1.348694925974e+00 1.380643558974e+00 1.319899876727e+00 1.247687789758e+00 1.248306230202e+00 1.287468576467e+00 1.267730679099e+00 1.162299200071e+00 1.054675696554e+00 1.052672729923e+00 1.127801048861e+00 1.160586360596e+00 1.101954137298e+00 1.014532536034e+00 1.002837799097e+00 1.070207386937e+00 1.121857350804e+00 1.106132768761e+00 1.065833987549e+00 1.081159222330e+00 1.159656581885e+00 1.230904368876e+00 1.245281691623e+00 1.219412445966e+00 1.205001449114e+00 1.221140577387e+00 1.226114481615e+00 1.283852391479e+00 1.252198252983e+00 1.191286415821e+00 1.150477043849e+00 1.133737560700e+00 1.105826294546e+00 1.051618265219e+00 9.979567101929e-01 9.760862451052e-01 9.782840863799e-01 9.748509316985e-01 9.586940235640e-01 9.504846812100e-01 9.670983023965e-01 1.002219404811e+00 1.042370104591e+00 1.081579256644e+00 1.112915364129e+00 1.122926368085e+00 1.108487978014e+00 1.094370198842e+00 1.116372520872e+00 1.175065174626e+00 1.229075699684e+00 1.244663726319e+00 1.234344714318e+00 1.245893040751e+00 1.307591591689e+00 1.394217462637e+00 1.462473263968e+00 1.494783254176e+00 1.501970803777e+00 1.500048313168e+00 1.496218782982e+00 1.498003231537e+00 1.518967142465e+00 1.559700596790e+00 1.591525577957e+00 1.579251897794e+00 1.523527546416e+00 1.475560686947e+00 1.526081254465e+00 1.680102976373e+00 1.785405289747e+00 1.755942580120e+00 1.623285338034e+00 1.521363308006e+00 1.512026866858e+00 1.560140878622e+00 1.589139123665e+00 1.583529665706e+00 1.587324202625e+00 1.626660198886e+00 1.662263818549e+00 1.649240722719e+00 1.608434273963e+00 1.606336954900e+00 1.656180154881e+00 1.688301281507e+00 1.648576230184e+00 1.579384448251e+00 1.580328361296e+00 1.663742272045e+00 1.721528436204e+00 1.669914424451e+00 1.554504242061e+00 1.521166602909e+00 1.628285451768e+00 1.749501766794e+00 1.755308659732e+00 1.651254449177e+00 1.564483211224e+00 1.595391669624e+00 1.677791445950e+00 1.693556867386e+00 1.632801016968e+00 1.592400546908e+00 1.633694449882e+00 1.680439807101e+00 1.631781054303e+00 1.502852211496e+00 1.430762844308e+00 1.500332967370e+00 1.598303417984e+00 1.580377503101e+00 1.445117827514e+00 1.348734037765e+00 1.435664739106e+00 1.643438962864e+00 1.630619963472e+00 1.480685331788e+00 1.328104360701e+00 1.383879660813e+00 1.565473021791e+00 1.629861213330e+00 1.492666170872e+00 1.288370403206e+00 1.260494376565e+00 1.406777384656e+00 1.486330548761e+00 1.381955954285e+00 1.193698071534e+00 1.148553869769e+00 1.277313070980e+00 1.365615420787e+00 1.296433359357e+00 1.156137826724e+00 1.140593573257e+00 1.267264267898e+00 1.348859562171e+00 1.283789547689e+00 1.154434404491e+00 1.143937747038e+00 1.270480678348e+00 1.359796322413e+00 1.313282969781e+00 1.202833180061e+00 1.192829506860e+00 1.306299695301e+00 1.389002438679e+00 1.342707661811e+00 1.225412653165e+00 1.191751367644e+00 1.280416741440e+00 1.348094606946e+00 1.283484168335e+00 1.127146324716e+00 1.050534269151e+00 1.146060181141e+00 1.265137334807e+00 1.330029212408e+00 1.300365460308e+00 1.184184505628e+00 1.062187438166e+00 1.036063557978e+00 1.078614815427e+00 1.091938036805e+00 1.002677253245e+00 9.028542044843e-01 9.331398008156e-01 1.069400689666e+00 1.167933503713e+00 1.160357534550e+00 1.093432665164e+00 1.070215404446e+00 1.118627285807e+00 1.155509594468e+00 1.114616208525e+00 1.031461229533e+00 1.010668468979e+00 1.078829759627e+00 1.132449277232e+00 1.082853928221e+00 9.537969910374e-01 8.780763232162e-01 9.430511863371e-01 1.040153171173e+00 1.039523686000e+00 9.337741140206e-01 8.417910662447e-01 8.827363646726e-01 9.830136409782e-01 1.003051179968e+00 9.137765854068e-01 8.170419054321e-01 8.423147360405e-01 9.428800379449e-01 9.790479655127e-01 9.058454224965e-01 8.013314198890e-01 7.848842346981e-01 8.383739813805e-01 8.380449529168e-01 7.380466351460e-01 6.284032080124e-01 6.527906588588e-01 7.520238894533e-01 7.812923654394e-01 6.572633163151e-01 4.296088420588e-01 3.511640787941e-01 5.083646286525e-01 5.998436599460e-01 5.307289303101e-01 3.841673557209e-01 3.943961782659e-01 5.429309537756e-01 6.085904852378e-01 5.344151576790e-01 4.175553989271e-01 4.515408957008e-01 5.810883743769e-01 6.282650518009e-01 5.584552361437e-01 4.793497362763e-01 5.336649461890e-01 6.411056339598e-01 6.608252047139e-01 5.767552237459e-01 5.028269534939e-01 5.575045603633e-01 6.456551810179e-01 6.412713886142e-01 5.459586683566e-01 4.878873349995e-01 5.567640903504e-01 6.276339229083e-01 5.954686505486e-01 5.097134114975e-01 5.478743907183e-01 7.104666561108e-01 8.150704198021e-01 7.748053237412e-01 6.477019683667e-01 6.212903436824e-01 7.521207850382e-01 8.565795984419e-01 8.345543888102e-01 7.660006120320e-01 8.022203706364e-01 9.419621513771e-01 1.056479940056e+00 1.051978182788e+00 9.040929191670e-01 7.804268930280e-01 9.029503417251e-01 1.111103224011e+00 1.170801784052e+00 1.044442518820e+00 9.032280895962e-01 9.875429295706e-01 1.198656713141e+00 1.292755240763e+00 1.201878227931e+00 1.061268439618e+00 1.096476796776e+00 1.275888489568e+00 1.369670542102e+00 1.273292960109e+00 1.083373444076e+00 1.046905048973e+00 1.223421582088e+00 1.378011194564e+00 1.354526443638e+00 1.185237613894e+00 1.056347941203e+00 1.116630798780e+00 1.245272823651e+00 1.271900912125e+00 1.176607410413e+00 1.071511916430e+00 1.068219192241e+00 1.121954405308e+00 1.126585366380e+00 1.079941556156e+00 1.081618357489e+00 1.180145340265e+00 1.284058161540e+00 1.296359695733e+00 1.228738033268e+00 1.200116247146e+00 1.299247733724e+00 1.446572784026e+00 1.528805270624e+00 1.560313511506e+00 1.536109149226e+00 1.394795189540e+00 1.231198187536e+00 1.294545175715e+00 1.514449053352e+00 1.613276720457e+00 1.471944988234e+00 1.216568199553e+00 1.171488134938e+00 1.392636535040e+00 1.547991963402e+00 1.443725619539e+00 1.155584161345e+00 1.025488212982e+00 1.238608918638e+00 1.445331388359e+00 1.390937077345e+00 1.104368717213e+00 9.042793682747e-01 1.087632483204e+00 1.331646525000e+00 1.336176440065e+00 1.095799571192e+00 8.752890455525e-01 9.868342275008e-01 1.196194760835e+00 1.199963929028e+00 9.825621268289e-01 8.158528660701e-01 9.831591382704e-01 1.210036512743e+00 1.215354538444e+00 9.963630382256e-01 8.419679059328e-01 1.049398918018e+00 1.331952723775e+00 1.403950968045e+00 1.249339716275e+00 1.088731621492e+00 1.179943847600e+00 1.390368761381e+00 1.478993343889e+00 1.470033780552e+00 1.434986028196e+00 1.455044812934e+00 1.552918539055e+00 1.665716271352e+00 1.658183615598e+00 1.517672070120e+00 1.439636458128e+00 1.531575253500e+00 1.654776841691e+00 1.657865286448e+00 1.557758539857e+00 1.505739315335e+00 1.583377396429e+00 1.674849229339e+00 1.655969971545e+00 1.562142351704e+00 1.555630843319e+00 1.691098020469e+00 1.808206740332e+00 1.756324032481e+00 1.563397288635e+00 1.450061479765e+00 1.585391886518e+00 1.795676134479e+00 1.841092985788e+00 1.673134798558e+00 1.466381195732e+00 1.485496074299e+00 1.698028163415e+00 1.836619186534e+00 1.771027667396e+00 1.586571819651e+00 1.503479153706e+00 1.608540856738e+00 1.729071695920e+00 1.714495195648e+00 1.599471096640e+00 1.549491697345e+00 1.639410641922e+00 1.735524956840e+00 1.699974200851e+00 1.552269663657e+00 1.457733931440e+00 1.529081910943e+00 1.634563651823e+00 1.683454464361e+00 1.659736400375e+00 1.556463726060e+00 1.449352806370e+00 1.383458540471e+00 1.355564467536e+00 1.325793024525e+00 1.307377120825e+00 1.320341309716e+00 1.363279358628e+00 1.395349438141e+00 1.369332913670e+00 1.282609110754e+00 1.196423246310e+00 1.183251866546e+00 1.227203869298e+00 1.237831058379e+00 1.161714644506e+00 1.039501393560e+00 9.728795807522e-01 9.925986292515e-01 1.004867803405e+00 9.338992933132e-01 8.278962113795e-01 8.289481776172e-01 9.524250065318e-01 1.042504295025e+00 9.964716710168e-01 8.595386662473e-01 8.229220878510e-01 9.846470588209e-01 1.169882964656e+00 1.226789419903e+00 1.153053087990e+00 1.075921906836e+00 1.126435307428e+00 1.254284504888e+00 1.324056003018e+00 1.291841167977e+00 1.222154145807e+00 1.199467201459e+00 1.213825393035e+00 1.191977356010e+00 1.124763509022e+00 1.100516813609e+00 1.207821620254e+00 1.277022933856e+00 1.246278618215e+00 1.141097222660e+00 1.110137395670e+00 1.235022387331e+00 1.384249905799e+00 1.416602144021e+00 1.326688554379e+00 1.241780032138e+00 1.287569426450e+00 1.406507299994e+00 1.459399527679e+00 1.409294198424e+00 1.348361357950e+00 1.386096860830e+00 1.490459258630e+00 1.543385536225e+00 1.503176429662e+00 1.447801756951e+00 1.480320315104e+00 1.578983599241e+00 1.631169195761e+00 1.586572540273e+00 1.512601895544e+00 1.516030951257e+00 1.592502606697e+00 1.635013948283e+00 1.589335128127e+00 1.525611217429e+00 1.555964248881e+00 1.664396688574e+00 1.721695769579e+00 1.659689854040e+00 1.557194791375e+00 1.568756595411e+00 1.705115830467e+00 1.803114932292e+00 1.742578082606e+00 1.567286987127e+00 1.465883884453e+00 1.560565145588e+00 1.776695922367e+00 1.892869544313e+00 1.794354214534e+00 1.525240243430e+00 1.271215618142e+00 1.282558091562e+00 1.478644125881e+00 1.560229371769e+00 1.419498016567e+00 1.221525851953e+00 1.278621873281e+00 1.546192513486e+00 1.707840643398e+00 1.626200467136e+00 1.416235700689e+00 1.371019341374e+00 1.574718487112e+00 1.762965162696e+00 1.749833044093e+00 1.581276090297e+00 1.475288116303e+00 1.563420595384e+00 1.690454531475e+00 1.683337487834e+00 1.564171379433e+00 1.513941881167e+00 1.626549084595e+00 1.753986540746e+00 1.739926144976e+00 1.603140849595e+00 1.521211777959e+00 1.611871817605e+00 1.745429719588e+00 1.753310266165e+00 1.631601030337e+00 1.542312124312e+00 1.621973813440e+00 1.770656469857e+00 1.813466928439e+00 1.713713733461e+00 1.596737506989e+00 1.616325167030e+00 1.743065991915e+00 1.822527137411e+00 1.782094743658e+00 1.739022290124e+00 1.803496372159e+00 1.869640092068e+00 1.768326357381e+00 1.512869236246e+00 1.437409315711e+00 1.655352775506e+00 1.834740339193e+00 1.752027027293e+00 1.506408051007e+00 1.454265304268e+00 1.700126307749e+00 1.896013288405e+00 1.819395106179e+00 1.575286147875e+00 1.521997127185e+00 1.761133083738e+00 1.940757839064e+00 1.829790202673e+00 1.538474426226e+00 1.477360290226e+00 1.772803784543e+00 2.011156325852e+00 1.925829319835e+00 1.607066204688e+00 1.478398967279e+00 1.757093225963e+00 2.029422673145e+00 1.975884812317e+00 1.640945189041e+00 1.426840294148e+00 1.652793394427e+00 1.941927840216e+00 1.921204634013e+00 1.588833971929e+00 1.322185239481e+00 1.520799984462e+00 1.839964706574e+00 1.861395451700e+00 1.535998530437e+00 1.185234974299e+00 1.294605132710e+00 1.612945462671e+00 1.682632977928e+00 1.515408114782e+00 1.259194227717e+00 1.159929769070e+00 1.323940541540e+00 1.511185926746e+00 1.483295875237e+00 1.310961873356e+00 1.281743987396e+00 1.467736818874e+00 1.610036000030e+00 1.555861138294e+00 1.412538282420e+00 1.432573271260e+00 1.625171959182e+00 1.733574491136e+00 1.615450162821e+00 1.385273872822e+00 1.354230062028e+00 1.582833457661e+00 1.761523138983e+00 1.693175684791e+00 1.440124286753e+00 1.291419472659e+00 1.432522811457e+00 1.616536453768e+00 1.596129199527e+00 1.371656502555e+00 1.174446411683e+00 1.238034468156e+00 1.402778557352e+00 1.409519682383e+00 1.209829603685e+00 9.676293840662e-01 9.293132887419e-01 1.037558038731e+00 1.045436263476e+00 8.863970907749e-01 7.040587217148e-01 7.146836607140e-01 8.220843025441e-01 8.050875068717e-01 6.264801579772e-01 4.646035799784e-01 5.674500776439e-01 7.297881581736e-01 7.529113778012e-01 6.485757881554e-01 4.947862997359e-01 4.700301925340e-01 5.938936640892e-01 6.687854369454e-01 5.793471208441e-01 3.769707337921e-01 3.477552382125e-01 5.725439127672e-01 7.387513700434e-01 7.418276924106e-01 6.083741561516e-01 4.749676223158e-01 4.978112148378e-01 5.832450312713e-01 5.766278651935e-01 4.497562823631e-01 2.852947967495e-01 2.621848187021e-01 3.351230519754e-01 3.222308328918e-01 1.944250298037e-01 1.210569754717e-01 3.065006604041e-01 4.545556900402e-01 4.967969006631e-01 4.630567104447e-01 4.591408986792e-01 5.406051038372e-01 6.188906003080e-01 6.113574673897e-01 5.281991515900e-01 4.877364056816e-01 5.855783522100e-01 7.167548542804e-01 7.668374528622e-01 7.224908129608e-01 6.666516994404e-01 6.999704650445e-01 7.893755355603e-01 8.271774605411e-01 7.745845872376e-01 6.945875159173e-01 6.936571676267e-01 7.640837715190e-01 8.123797805073e-01 7.736944791154e-01 6.803913522009e-01 6.494474549469e-01 7.584191898363e-01 8.721087725137e-01 8.600431525489e-01 7.264558885305e-01 6.382169935106e-01 7.574714583568e-01 9.274653496191e-01 9.579472205018e-01 8.036275719498e-01 5.733474306639e-01 5.403969748604e-01 7.134778668929e-01 8.065005606829e-01 7.103008457098e-01 4.775946098352e-01 3.489378687529e-01 4.932305492577e-01 6.008219550434e-01 5.308593510058e-01 3.160249040947e-01 2.130679512266e-01 4.062574936278e-01 5.260968925757e-01 4.948615404137e-01 4.177901177763e-01 4.982587809164e-01 6.634592271867e-01 7.250081648362e-01 6.261547508777e-01 4.684464335624e-01 5.076412717277e-01 6.968588337679e-01 7.895010841345e-01 7.114198214638e-01 5.670903459553e-01 6.084916750594e-01 8.071200234559e-01 9.175722373840e-01 8.615384392973e-01 7.533559927540e-01 7.399221007954e-01 8.728258446529e-01 9.858883626908e-01 9.880823600630e-01 9.012482456772e-01 8.455931907480e-01 9.240973193740e-01 1.068765104689e+00 1.153097881183e+00 1.130213414364e+00 1.054981073403e+00 1.042831575693e+00 1.133214884251e+00 1.229550248455e+00 1.234580287752e+00 1.152204028265e+00 1.095985684896e+00 1.169494168840e+00 1.301624324248e+00 1.348391038254e+00 1.263895678383e+00 1.157737078860e+00 1.214778615842e+00 1.419355548495e+00 1.573333716283e+00 1.557941112808e+00 1.421630016414e+00 1.352657542824e+00 1.467465079280e+00 1.626197783987e+00 1.656376683352e+00 1.546892709597e+00 1.451896590899e+00 1.516740475108e+00 1.651109925708e+00 1.674442104795e+00 1.551237150746e+00 1.439065668750e+00 1.518453993608e+00 1.697386313142e+00 1.753186139476e+00 1.609699898694e+00 1.486600213828e+00 1.556103570814e+00 1.723231984560e+00 1.805666779587e+00 1.718803147979e+00 1.520276964045e+00 1.351047036535e+00 1.372956223426e+00 1.527984042467e+00 1.644906996933e+00 1.630994094933e+00 1.537801618976e+00 1.495099559816e+00 1.558732309505e+00 1.648254932557e+00 1.674792450287e+00 1.633362321089e+00 1.580131291810e+00 1.559395210460e+00 1.564157052663e+00 1.570725750967e+00 1.576126280358e+00 1.581440649434e+00 1.566986526349e+00 1.512720985940e+00 1.439086962351e+00 1.406299681016e+00 1.446820472889e+00 1.518465126262e+00 1.559621428196e+00 1.553931416471e+00 1.527488207913e+00 1.502732417344e+00 1.476784022489e+00 1.452856518675e+00 1.463471410963e+00 1.524687038346e+00 1.584769071813e+00 1.568934506412e+00 1.464925626494e+00 1.359142158287e+00 1.359445557954e+00 1.435928056370e+00 1.453626122780e+00 1.347428394898e+00 1.202235291219e+00 1.188392773804e+00 1.307138762030e+00 1.440505761733e+00 1.484500339235e+00 1.398385700906e+00 1.224666738109e+00 1.144348628959e+00 1.276071825942e+00 1.426237482323e+00 1.413853473429e+00 1.252392602893e+00 1.130024927329e+00 1.200075401429e+00 1.328901926933e+00 1.328640328955e+00 1.177586908235e+00 1.028161206354e+00 1.062735945858e+00 1.214389073193e+00 1.301073276455e+00 1.262883411533e+00 1.163995778918e+00 1.114012168955e+00 1.158406714834e+00 1.253562198888e+00 1.342907696410e+00 1.386937438574e+00 1.359044142871e+00 1.270906950092e+00 1.202868889103e+00 1.242199336624e+00 1.344604564193e+00 1.377660793677e+00 1.284258099503e+00 1.163076489906e+00 1.193343403270e+00 1.351222483704e+00 1.427900648880e+00 1.316106104815e+00 1.131563965517e+00 1.165775162523e+00 1.429628614694e+00 1.616095907852e+00 1.553786628430e+00 1.320924631365e+00 1.232985633476e+00 1.467741519179e+00 1.733999411319e+00 1.770093172840e+00 1.461974489149e+00 1.132511064331e+00 1.270836833688e+00 1.613895969855e+00 1.686509461064e+00 1.389509286129e+00 1.014347993042e+00 1.159375549475e+00 1.584985831536e+00 1.749263755860e+00 1.533770288045e+00 1.203440334875e+00 1.305037795846e+00 1.718166894654e+00 1.920166143072e+00 1.738689281687e+00 1.367975480051e+00 1.326814575337e+00 1.686360575088e+00 1.924810172861e+00 1.791895739348e+00 1.409396116047e+00 1.261160108954e+00 1.580916342307e+00 1.876416712533e+00 1.833682213082e+00 1.506686226215e+00 1.280636824919e+00 1.479814596003e+00 1.759930494247e+00 1.775040909517e+00 1.520818508922e+00 1.291199300241e+00 1.390641819870e+00 1.604774401675e+00 1.615903718371e+00 1.397562396790e+00 1.211291412133e+00 1.326428810003e+00 1.535835055885e+00 1.594221375792e+00 1.507599575396e+00 1.339828962792e+00 1.226255275509e+00 1.232074993120e+00 1.306102946599e+00 1.360531658876e+00 1.355692790902e+00 1.316001005145e+00 1.289227144833e+00 1.299322145486e+00 1.328988573616e+00 1.341453676777e+00 1.314760818681e+00 1.264867818799e+00 1.239243879040e+00 1.260146143696e+00 1.278561973085e+00 1.226784251864e+00 1.111312401414e+00 1.051666307343e+00 1.147701034114e+00 1.292898698082e+00 1.324132335219e+00 1.213902545757e+00 1.128998962362e+00 1.269205635411e+00 1.515660432144e+00 1.621234285110e+00 1.499589958248e+00 1.297545325864e+00 1.320984273766e+00 1.574380525011e+00 1.741091360346e+00 1.648726742563e+00 1.397200981951e+00 1.327460091400e+00 1.564792851098e+00 1.770506099708e+00 1.700053467498e+00 1.413635114412e+00 1.285581783160e+00 1.549255967557e+00 1.836271851107e+00 1.847635359490e+00 1.665390809803e+00 1.563108078182e+00 1.731462334343e+00 1.982053793180e+00 2.003615390240e+00 1.773919855901e+00 1.588009087517e+00 1.760691931915e+00 2.070032061760e+00 2.143023141614e+00 1.882053965240e+00 1.526752443054e+00 1.532162412904e+00 1.842212471011e+00 1.984394636264e+00 1.761548286540e+00 1.349385621830e+00 1.276239192347e+00 1.631897393255e+00 1.863698277930e+00 1.705603253366e+00 1.274590723539e+00 1.111390464922e+00 1.490827453400e+00 1.820808479608e+00 1.769046260704e+00 1.389061551433e+00 1.115988891600e+00 1.375244192044e+00 1.721408806037e+00 1.746636518333e+00 1.424761427260e+00 1.067369056554e+00 1.160871584350e+00 1.479245355359e+00 1.576973953460e+00 1.380918789905e+00 1.128544553019e+00 1.176097428990e+00 1.405337531033e+00 1.478974550389e+00 1.329885277797e+00 1.170367834846e+00 1.266718486237e+00 1.525609215015e+00 1.662013783621e+00 1.574854513373e+00 1.265946750717e+00 1.020603921036e+00 1.174519742087e+00 1.422175388472e+00 1.428570059996e+00 1.186337041327e+00 9.919057723865e-01 1.152825551552e+00 1.398104347663e+00 1.412502198914e+00 1.166268013304e+00 9.204220666557e-01 1.046536896451e+00 1.330995850429e+00 1.420228681892e+00 1.234834819910e+00 9.314330687282e-01 8.526511968875e-01 1.037062969461e+00 1.146343378892e+00 1.041281926904e+00 8.188893808861e-01 7.417487977693e-01 8.756163452579e-01 9.664971608783e-01 8.843676669775e-01 6.955204222118e-01 6.189287566291e-01 7.419304192191e-01 8.628748047202e-01 8.723395625632e-01 8.146441577586e-01 7.965293259087e-01 8.449063763768e-01 8.896581863842e-01 8.974016426262e-01 9.090979491823e-01 9.606141083111e-01 1.016709071926e+00 1.026844194101e+00 1.023874597572e+00 1.069487811619e+00 1.138721432046e+00 1.098148388968e+00 9.641336409518e-01 9.051198942950e-01 1.021061213867e+00 1.174788359572e+00 1.225032346393e+00 1.162038793556e+00 1.087167304642e+00 1.109533787214e+00 1.208775687614e+00 1.283556152490e+00 1.280586015561e+00 1.220182313621e+00 1.163203714573e+00 1.159575802547e+00 1.204459068753e+00 1.246016218962e+00 1.233118570271e+00 1.161574616787e+00 1.102038725437e+00 1.150659443723e+00 1.286857951447e+00 1.380310843278e+00 1.339749304777e+00 1.199319799336e+00 1.125367507670e+00 1.234571278519e+00 1.391076832915e+00 1.416377380865e+00 1.280252844890e+00 1.126034735229e+00 1.145044583136e+00 1.278010342954e+00 1.318685310774e+00 1.204484277870e+00 1.075351987324e+00 1.125466953697e+00 1.272351977797e+00 1.293634759992e+00 1.131012897424e+00 9.926425793283e-01 1.099027708674e+00 1.330954359244e+00 1.459172302746e+00 1.381132944051e+00 1.126080950556e+00 8.403815401675e-01 8.475318780396e-01 1.066008464378e+00 1.159844025096e+00 1.024923888556e+00 7.938226086054e-01 7.705539734277e-01 9.505416856787e-01 1.029414099962e+00 8.934883014133e-01 6.641085407482e-01 6.615654435016e-01 8.664510392972e-01 9.598380717223e-01 8.432325226408e-01 6.574198222606e-01 7.180678537954e-01 9.556914907366e-01 1.071312993120e+00 9.711383370624e-01 7.682281537460e-01 7.491286380232e-01 9.477051286302e-01 1.085378193604e+00 1.041198248411e+00 9.024344760877e-01 8.964846706398e-01 1.071285364065e+00 1.218419085305e+00 1.213128382697e+00 1.105118241599e+00 1.070798854049e+00 1.197855483857e+00 1.347149863410e+00 1.375094137935e+00 1.271079313080e+00 1.160085870666e+00 1.200125140451e+00 1.368067906374e+00 1.504801945296e+00 1.515209411902e+00 1.470663423187e+00 1.490718719629e+00 1.590042113570e+00 1.660611855228e+00 1.613665393551e+00 1.531488245024e+00 1.528136190065e+00 1.609154511319e+00 1.691268706881e+00 1.721413328200e+00 1.711657643676e+00 1.702190446805e+00 1.721235643147e+00 1.772284681950e+00 1.836615811058e+00 1.881460942356e+00 1.883240209127e+00 1.858655819390e+00 1.862284205829e+00 1.923939886255e+00 1.998075691422e+00 2.013493520929e+00 1.961615637471e+00 1.919255667737e+00 1.963253929684e+00 2.059320127702e+00 2.103021223578e+00 2.051260242708e+00 1.973344543883e+00 1.974727774463e+00 2.054945109719e+00 2.109799672759e+00 2.077400299697e+00 2.011376434364e+00 2.010490030503e+00 2.074770163329e+00 2.099017334865e+00 2.017243770249e+00 1.889752811019e+00 1.844081280442e+00 1.899025881044e+00 1.925374675164e+00 1.820658275026e+00 1.627580750621e+00 1.566949357555e+00 1.730809710829e+00 1.909907106774e+00 1.943041408734e+00 1.762112483194e+00 1.477991338553e+00 1.420316557733e+00 1.615059583309e+00 1.729283652200e+00 1.596347538755e+00 1.337989375856e+00 1.268014807355e+00 1.444293588992e+00 1.561365342646e+00 1.444826226433e+00 1.197219500117e+00 1.145936638022e+00 1.382120608386e+00 1.586431505806e+00 1.554450917100e+00 1.320958282265e+00 1.137198884628e+00 1.251031415871e+00 1.498884951869e+00 1.622321945630e+00 1.552073600914e+00 1.383609638084e+00 1.301914709396e+00 1.397282875527e+00 1.556631632997e+00 1.641838788266e+00 1.608482706757e+00 1.504977218329e+00 1.436988358519e+00 1.477868699352e+00 1.584121709196e+00 1.658435720025e+00 1.660438476958e+00 1.634984994813e+00 1.650831856394e+00 1.702507474307e+00 1.714308345767e+00 1.648513484512e+00 1.572578002887e+00 1.595506811184e+00 1.726871990656e+00 1.881367328711e+00 1.884655945648e+00 1.683054590390e+00 1.570629851136e+00 1.753527159378e+00 1.993843864732e+00 2.017310297384e+00 1.817963496181e+00 1.661699983838e+00 1.797779610792e+00 2.046852420493e+00 2.120390232802e+00 1.972990691549e+00 1.812867766930e+00 1.871101311895e+00 2.051910951567e+00 2.112191809568e+00 2.000815760431e+00 1.891847561711e+00 1.955732679951e+00 2.086478642231e+00 2.075592519716e+00 1.897320439905e+00 1.753470490985e+00 1.833769779226e+00 2.001939125434e+00 2.023507058462e+00 1.872596905477e+00 1.749869872995e+00 1.830633491003e+00 1.978860006923e+00 1.980931238556e+00 1.836607594957e+00 1.757072459246e+00 1.868993201017e+00 1.983666901667e+00 1.893025624119e+00 1.644332451789e+00 1.555770717144e+00 1.781293582825e+00 1.995355324697e+00 1.918792242897e+00 1.695845503205e+00 1.581248587027e+00 1.732501431474e+00 1.988635636482e+00 2.065577606036e+00 1.835123338942e+00 1.539190790882e+00 1.620708808344e+00 1.956905967241e+00 2.091497604925e+00 1.869050263484e+00 1.520562000826e+00 1.543883673215e+00 1.898090671891e+00 2.072016261651e+00 1.847444283733e+00 1.406303368221e+00 1.333374284596e+00 1.741129369121e+00 2.014591412952e+00 1.854383074222e+00 1.359921656316e+00 1.092820301827e+00 1.473168004637e+00 1.851956079089e+00 1.834511493808e+00 1.460957018630e+00 1.151955343250e+00 1.355992991822e+00 1.671212380026e+00 1.682786128976e+00 1.387951608813e+00 1.138135501429e+00 1.292218223451e+00 1.528481662727e+00 1.485526558840e+00 1.166728981207e+00 9.579509869957e-01 1.203678179217e+00 1.470866725859e+00 1.409515810732e+00 1.024604933135e+00 7.338982349345e-01 1.050008920020e+00 1.410635565916e+00 1.479111164664e+00 1.270012144939e+00 9.496130100335e-01 8.687357727539e-01 1.109748843261e+00 1.266941253514e+00 1.154429961503e+00 8.757410135780e-01 7.974318397550e-01 1.021811377143e+00 1.168778471312e+00 1.069695751116e+00 8.543789825960e-01 8.898067549069e-01 1.175456470383e+00 1.357290096209e+00 1.295308901962e+00 1.099493564543e+00 1.066945117716e+00 1.275152599084e+00 1.448648916105e+00 1.419721020529e+00 1.246039576156e+00 1.151864682156e+00 1.258423285129e+00 1.390461712560e+00 1.390589652069e+00 1.298233476789e+00 1.284205675274e+00 1.405516491835e+00 1.509862300233e+00 1.472402274689e+00 1.342022163216e+00 1.316349266685e+00 1.487207350999e+00 1.683218486753e+00 1.730379605657e+00 1.615171411675e+00 1.491904933231e+00 1.552507010505e+00 1.761618676076e+00 1.918380134187e+00 1.913872415041e+00 1.841227176530e+00 1.811083112694e+00 1.838253895636e+00 1.864873019706e+00 1.832003549516e+00 1.696140898486e+00 1.601009235978e+00 1.669572865264e+00 1.814921124413e+00 1.878512436312e+00 1.804795583858e+00 1.663337038343e+00 1.583243503392e+00 1.619837773854e+00 1.693622381999e+00 1.700872298803e+00 1.611532777541e+00 1.479026142519e+00 1.393418565825e+00 1.389227717279e+00 1.404761851965e+00 1.366276514753e+00 1.272637066700e+00 1.199093534989e+00 1.208327674207e+00 1.251965157335e+00 1.232765925823e+00 1.124935969745e+00 1.013936442328e+00 1.014400806411e+00 1.090239519808e+00 1.099367045872e+00 9.789610448865e-01 8.172981505196e-01 8.061827879600e-01 9.426786446577e-01 1.019695837671e+00 9.297344693916e-01 7.379070258870e-01 6.755435552209e-01 8.260351300835e-01 9.466136223099e-01 8.827287569630e-01 6.572813600902e-01 5.018181661742e-01 6.621344092502e-01 8.770752501894e-01 9.432892796124e-01 8.261646652249e-01 6.339557039607e-01 6.076902192711e-01 8.283901757408e-01 9.919979761870e-01 9.583829937375e-01 7.853286139681e-01 7.174695623059e-01 8.876826371107e-01 1.055257785323e+00 1.038452282832e+00 8.427352569575e-01 6.723203251460e-01 7.826615896627e-01 9.949025289085e-01 1.065374404191e+00 9.558524897246e-01 8.135870839649e-01 8.699148322230e-01 1.070688965825e+00 1.189967435835e+00 1.136792200156e+00 9.825522932785e-01 9.226153339367e-01 1.049155702214e+00 1.201747348211e+00 1.238493408134e+00 1.163815330060e+00 1.101916437694e+00 1.162155887732e+00 1.279725448605e+00 1.321274706818e+00 1.245717569297e+00 1.139297226078e+00 1.142580422860e+00 1.260194493211e+00 1.356233386330e+00 1.346130164853e+00 1.273597362258e+00 1.263648037704e+00 1.360419034573e+00 1.458425496977e+00 1.454639208726e+00 1.359515294232e+00 1.283975034004e+00 1.309606909436e+00 1.362621859673e+00 1.322899574151e+00 1.186585977012e+00 1.103523239393e+00 1.199433894563e+00 1.342927342078e+00 1.342339102211e+00 1.159526054840e+00 9.704988759779e-01 1.047344642745e+00 1.283541342789e+00 1.387969741940e+00 1.260109386928e+00 1.025543225823e+00 9.853169978451e-01 1.178003200493e+00 1.296105935813e+00 1.176015992298e+00 9.027262137771e-01 8.163057135670e-01 1.040510980980e+00 1.205473388836e+00 1.099262815649e+00 7.621460329933e-01 5.614940354231e-01 8.336897694112e-01 1.080410919782e+00 1.033521951081e+00 7.018550232876e-01 4.027441867896e-01 6.859075933170e-01 9.851448228389e-01 9.870999281907e-01 6.755561681882e-01 2.619785686969e-01 5.204959802142e-01 8.616483168487e-01 9.164232682632e-01 6.719709739601e-01 3.054309305137e-01 2.974407269728e-01 5.879614610304e-01 7.116280545113e-01 6.077657960466e-01 2.914914609266e-01 2.716371399253e-01 6.426773185486e-01 8.172486216874e-01 7.008231584270e-01 3.406586375620e-01 2.227250969309e-01 6.181652231609e-01 8.144743309674e-01 7.191347774025e-01 3.900395062591e-01 2.674013848970e-01 6.208078913120e-01 8.172171812828e-01 7.397174317102e-01 4.644222186243e-01 4.044418272880e-01 7.130968061312e-01 9.146711169041e-01 8.742812986094e-01 6.705937401294e-01 6.044725293533e-01 8.122466472819e-01 9.878952224624e-01 9.781856372786e-01 8.524293794256e-01 8.341638907196e-01 9.887861678283e-01 1.107402032609e+00 1.054703016015e+00 8.799345971169e-01 7.941025878880e-01 9.061127182673e-01 1.019526572845e+00 9.845759888723e-01 8.423767418852e-01 7.848161296098e-01 8.958185438412e-01 1.000286893710e+00 9.785099160916e-01 8.947079606831e-01 9.176284037167e-01 1.069294788055e+00 1.194166694580e+00 1.116393294902e+00 9.277833798131e-01 8.752203766491e-01 1.019713339795e+00 1.121699161017e+00 1.047994260231e+00 8.855934144003e-01 8.735602439381e-01 1.032294710470e+00 1.117610532074e+00 1.006208769867e+00 7.970830049917e-01 7.866773627439e-01 1.000123824258e+00 1.130837598274e+00 1.035970924572e+00 7.960259888756e-01 7.174539494666e-01 9.178360231782e-01 1.076232010734e+00 1.022671144605e+00 8.310485378185e-01 7.849009012024e-01 9.769435165812e-01 1.116520622237e+00 1.025659013485e+00 7.441402692114e-01 5.819515115487e-01 7.933214504399e-01 9.938048955053e-01 9.427765196761e-01 6.459178103013e-01 4.098322849025e-01 6.922983953216e-01 9.952785728597e-01 1.044018768656e+00 8.183018942105e-01 4.822995988240e-01 5.012518478377e-01 7.802493623447e-01 9.174973791198e-01 8.775856185429e-01 6.932765661397e-01 4.814327404385e-01 4.474330332640e-01 5.834111121864e-01 6.794331031164e-01 6.730375345119e-01 6.087991709079e-01 5.654763634316e-01 5.719521500246e-01 5.978872020730e-01 6.266283915168e-01 6.605172809490e-01 6.811036010755e-01 6.602646816970e-01 6.116189705370e-01 6.052688585581e-01 6.744541821275e-01 7.428741671366e-01 7.270083167032e-01 6.230787789535e-01 5.349400294372e-01 5.854789327695e-01 6.937827804611e-01 7.193185087752e-01 6.358158163681e-01 5.613729843595e-01 6.635428891491e-01 8.625019807647e-01 9.955878068437e-01 1.007813715650e+00 9.469621496410e-01 9.172038773069e-01 9.674340497983e-01 1.037563969991e+00 1.060703733404e+00 1.032540285562e+00 9.922836753746e-01 9.746424025509e-01 9.908991157588e-01 1.046023199433e+00 1.133053138959e+00 1.209153397687e+00 1.218979593073e+00 1.209913691626e+00 1.209623773254e+00 1.251249905491e+00 1.313160753365e+00 1.391712472429e+00 1.425862853006e+00 1.362956266423e+00 1.243277723943e+00 1.214392573083e+00 1.355615510333e+00 1.527618428566e+00 1.558294076092e+00 1.400819277549e+00 1.179992117099e+00 1.146672890385e+00 1.336759680876e+00 1.501690022039e+00 1.483781655882e+00 1.321536464191e+00 1.213435456162e+00 1.300497139396e+00 1.437811774769e+00 1.439734930261e+00 1.302570959586e+00 1.217050633687e+00 1.344640807882e+00 1.530065726683e+00 1.545183669879e+00 1.336107518298e+00 1.091950005679e+00 1.157990887805e+00 1.454367904993e+00 1.617487727296e+00 1.486563348474e+00 1.146611350137e+00 9.697014491123e-01 1.218825753784e+00 1.498292122275e+00 1.499541809044e+00 1.198957767935e+00 8.599874192563e-01 9.709278443101e-01 1.317552092301e+00 1.447877057863e+00 1.285072314783e+00 1.012406323545e+00 9.435599113280e-01 1.190658511638e+00 1.436976961429e+00 1.459665973711e+00 1.218401036502e+00 8.465920947552e-01 7.381713080050e-01 1.042009228004e+00 1.320096738740e+00 1.350207454012e+00 1.115827027868e+00 7.764718071559e-01 7.307475223838e-01 1.028225586593e+00 1.254491011415e+00 1.231226586858e+00 9.739112590036e-01 6.957797450102e-01 7.827287157964e-01 1.081936491522e+00 1.233951710878e+00 1.122724636193e+00 8.131676977929e-01 6.331889298512e-01 9.059906856655e-01 1.238631002246e+00 1.345513637634e+00 1.159065621300e+00 7.692852803437e-01 5.642023355390e-01 8.961362935312e-01 1.246060711684e+00 1.345741094223e+00 1.155908566322e+00 7.965153127459e-01 6.479549165364e-01 9.361268178728e-01 1.222168028956e+00 1.275434015737e+00 1.081042100976e+00 7.952369831226e-01 7.623261703075e-01 1.017291254375e+00 1.216635869162e+00 1.202101264596e+00 1.000908052270e+00 8.154610763646e-01 9.039392020830e-01 1.139150235058e+00 1.261605177235e+00 1.180909447819e+00 9.657876163704e-01 8.386027484020e-01 9.654694394997e-01 1.159035098092e+00 1.214750562633e+00 1.089059119608e+00 8.902082850264e-01 8.455158994501e-01 1.010426606028e+00 1.169518221798e+00 1.177916693222e+00 1.041266606058e+00 9.030671667350e-01 9.457999821974e-01 1.120204580694e+00 1.238278739140e+00 1.209886270700e+00 1.071830229339e+00 9.634657392767e-01 1.004496084665e+00 1.123144731097e+00 1.177457042101e+00 1.117118302511e+00 1.002722674758e+00 9.582182725051e-01 1.027506783557e+00 1.110066515545e+00 1.104915082040e+00 1.000978424199e+00 8.819227487894e-01 8.674643871454e-01 9.612677457558e-01 1.049162063524e+00 1.050941305483e+00 9.674538740199e-01 8.625807388585e-01 8.128185463004e-01 8.289971170745e-01 8.549754793721e-01 8.475493998129e-01 8.069231906854e-01 7.532953858116e-01 6.961558122787e-01 6.331856928069e-01 5.798092448960e-01 5.783910966812e-01 6.393508195216e-01 7.055310699654e-01 7.139639074045e-01 6.494355248657e-01 5.685869297761e-01 5.807581579859e-01 6.992384706100e-01 8.139856855473e-01 8.392509807348e-01 7.570728182935e-01 6.197359169500e-01 5.442517779855e-01 5.988427360026e-01 6.855987076785e-01 6.999529169518e-01 6.189854591157e-01 5.015875802781e-01 4.764613256214e-01 5.820099146902e-01 6.979961342436e-01 7.364314050952e-01 6.815310049375e-01 5.777504874687e-01 5.194712209492e-01 5.691606199021e-01 6.632385851020e-01 7.134675586236e-01 6.809546076098e-01 5.742843795018e-01 4.480248105702e-01 3.974454189337e-01 4.517580811552e-01 5.133781084688e-01 5.035475095116e-01 4.076816923411e-01 2.909677535060e-01 3.275108027697e-01 4.927701313336e-01 6.187422912130e-01 6.284408951412e-01 5.096295059723e-01 3.326193314973e-01 3.416890518484e-01 5.564190954095e-01 7.289832773848e-01 7.591414190800e-01 6.302797654102e-01 4.078929729214e-01 3.340094711042e-01 5.343474775613e-01 7.120935108831e-01 7.394881915687e-01 6.098145025066e-01 4.349718045570e-01 4.813085970595e-01 7.100891493002e-01 8.728958996304e-01 8.681975787109e-01 6.952409884494e-01 4.600079267129e-01 4.392934750321e-01 6.472723770611e-01 7.972366374970e-01 7.828170448807e-01 6.158865884570e-01 4.221877175793e-01 4.483591379387e-01 6.251257479439e-01 7.223013674752e-01 6.757474353779e-01 5.423846960335e-01 4.968890711623e-01 6.266931305701e-01 7.623722862327e-01 7.741435268474e-01 6.415605987814e-01 4.535278980302e-01 4.365024095528e-01 6.083935703310e-01 7.362756212499e-01 7.220711153381e-01 5.850087184844e-01 4.657488622405e-01 5.477987356139e-01 7.213474318493e-01 8.140714599961e-01 7.786259093538e-01 6.725540821498e-01 6.355521882473e-01 7.309331913834e-01 8.387399685170e-01 8.452115344208e-01 7.293024290256e-01 5.680228540927e-01 5.225548506290e-01 6.240953585373e-01 7.083094343727e-01 6.793601381280e-01 5.583477944521e-01 4.852262094507e-01 5.854190119144e-01 7.315262630957e-01 7.774187559634e-01 6.797515014515e-01 4.982520376139e-01 4.398231553938e-01 6.120065959760e-01 7.898244613654e-01 8.313871687084e-01 7.034100743388e-01 4.497063197163e-01 2.503788057796e-01 4.055449459501e-01 6.022546844339e-01 6.628803824749e-01 5.677845856459e-01 3.767612573728e-01 2.860165611876e-01 4.351493111698e-01 5.818116133644e-01 6.080551517896e-01 5.029423068986e-01 3.290419685243e-01 2.740705528195e-01 4.146891291388e-01 5.350353588425e-01 5.423273853293e-01 4.266785255537e-01 2.279251076491e-01 1.195599645064e-01 2.868329718576e-01 4.102707200491e-01 4.216194224656e-01 3.189545329124e-01 1.416426023595e-01 1.326016991137e-01 3.157914913045e-01 4.350005446655e-01 4.514236311012e-01 3.688631523146e-01 2.394782128741e-01 2.062611841298e-01 3.050320994128e-01 3.711618447254e-01 3.365036252527e-01 1.994592229305e-01 9.290984727531e-02 2.908837386077e-01 4.734811546601e-01 5.522911700695e-01 5.019121159467e-01 3.646342144842e-01 3.352384236507e-01 5.356019837499e-01 7.518811139025e-01 8.537331632955e-01 7.952383431127e-01 5.952782732554e-01 3.664214216222e-01 3.821182472283e-01 5.746877664317e-01 6.789969971390e-01 6.199162946121e-01 4.269410259887e-01 2.943301759828e-01 4.760691322057e-01 6.937351804243e-01 7.754125085304e-01 6.923299137543e-01 5.262008912713e-01 5.091525321557e-01 7.102269938634e-01 8.946345882834e-01 9.242795790700e-01 7.765085354985e-01 5.400150650889e-01 4.756470391824e-01 6.750032657240e-01 8.509011551057e-01 8.661578992206e-01 7.312319628325e-01 5.984525368896e-01 6.833724094309e-01 8.882985933752e-01 1.000573808794e+00 9.424545687409e-01 7.760057139246e-01 7.199231303509e-01 9.065198882365e-01 1.127363263152e+00 1.191317134730e+00 1.043979474115e+00 7.760555495689e-01 6.939737370938e-01 9.608688450570e-01 1.250038122159e+00 1.345253332126e+00 1.195844748365e+00 8.861881458505e-01 6.954173357831e-01 8.859175649549e-01 1.165290138981e+00 1.274756870030e+00 1.155274731172e+00 8.857979849150e-01 6.992417821387e-01 8.076708191823e-01 9.967474865764e-01 1.036958860849e+00 8.790998916689e-01 6.226389712102e-01 5.543712551966e-01 7.668336808630e-01 9.504917442745e-01 9.485615528561e-01 7.551833429416e-01 5.046039866852e-01 5.242604837430e-01 7.750792993098e-01 9.444783819383e-01 9.277037824879e-01 7.509522130345e-01 5.716535234168e-01 6.229335207515e-01 8.072283891425e-01 8.943755622514e-01 8.000559575656e-01 5.596812890924e-01 3.848214948455e-01 5.624800942188e-01 8.067231602500e-01 9.017934830671e-01 7.991415000125e-01 5.498836408401e-01 3.787791547563e-01 5.707960425499e-01 8.237272380277e-01 9.331292625374e-01 8.599893828277e-01 6.657566179294e-01 5.405903177680e-01 6.595188812060e-01 8.443699301102e-01 9.094835109679e-01 8.024606147574e-01 5.770119067223e-01 4.455865648186e-01 6.109792387637e-01 8.247326650641e-01 8.967958876224e-01 7.785970375023e-01 5.170073184972e-01 3.434406713989e-01 5.624729493794e-01 8.323572528496e-01 9.557000326986e-01 8.948255112122e-01 7.037468692646e-01 5.504599031720e-01 6.260775741335e-01 8.027968520276e-01 8.964079388939e-01 8.632704365061e-01 7.664698070910e-01 7.298426412394e-01 7.955300043415e-01 8.624490326231e-01 8.453678781694e-01 7.663646750339e-01 7.503713657125e-01 8.719472223426e-01 1.020540056036e+00 1.063063874669e+00 9.563341401663e-01 7.764658630456e-01 7.270245650074e-01 8.895010294107e-01 1.060408254488e+00 1.078260821605e+00 9.172628602796e-01 7.026673226449e-01 7.145627915730e-01 9.549968463291e-01 1.141013877728e+00 1.132433795590e+00 9.463907277154e-01 7.762740633092e-01 8.902138872432e-01 1.157279344205e+00 1.304061786985e+00
```
