## Supplementary Data 1 for "Heart cockle shells transmit sunlight to photosymbiotic algae using bundled fiber optic cables and condensing lenses": VaryPlanarvsColumnar_80percentlamellar_19April2023_transmissionlongaxis_efield_405nm.txt (part 3 of 6)

```
 1.385790681008e+00 1.371941421851e+00 1.334171156729e+00 1.329066506940e+00 1.380514414921e+00 1.415042434307e+00 1.392499144751e+00 1.331403486372e+00 1.330329845346e+00 1.393384144270e+00 1.424084217618e+00 1.362880572290e+00 1.264735654066e+00 1.249418820981e+00 1.334220783141e+00 1.400338257649e+00 1.360593903125e+00 1.255636782558e+00 1.219631721704e+00 1.306400586990e+00 1.401583800216e+00 1.392452223692e+00 1.289407103666e+00 1.213036249497e+00 1.252107035752e+00 1.328425664214e+00 1.318562991753e+00 1.205179566336e+00 1.097655715372e+00 1.118083706172e+00 1.217908405052e+00 1.258410223858e+00 1.188984871700e+00 1.080354699270e+00 1.050134559919e+00 1.108080808671e+00 1.150844562566e+00 1.117258283548e+00 1.049654316228e+00 1.040317372836e+00 1.109284251054e+00 1.183549672248e+00 1.207039396457e+00 1.193057121435e+00 1.191103847703e+00 1.223078142292e+00 1.251105825045e+00 1.277861976941e+00 1.247013395746e+00 1.195455815125e+00 1.172370760325e+00 1.167262881586e+00 1.135203535539e+00 1.066960358388e+00 1.004868868688e+00 9.890668941820e-01 1.002070472683e+00 1.000101646610e+00 9.736816370178e-01 9.515973781190e-01 9.587303087622e-01 9.885334861028e-01 1.024852937912e+00 1.063913687055e+00 1.101430013597e+00 1.120012788112e+00 1.108344716367e+00 1.087701951116e+00 1.101573682597e+00 1.161847454933e+00 1.227673014246e+00 1.256808934459e+00 1.253332455170e+00 1.261718833127e+00 1.313845177462e+00 1.390966117499e+00 1.454474821277e+00 1.490232215156e+00 1.509885142795e+00 1.522890832149e+00 1.523868885401e+00 1.512335824031e+00 1.508954725225e+00 1.533596238758e+00 1.569518465036e+00 1.574262450538e+00 1.531080008393e+00 1.480179226000e+00 1.532927268933e+00 1.685896162807e+00 1.792125571501e+00 1.770048304032e+00 1.652916727914e+00 1.564343560278e+00 1.555330648872e+00 1.589762980475e+00 1.627168645547e+00 1.640976570797e+00 1.652477762614e+00 1.678577223419e+00 1.694939455110e+00 1.674994250191e+00 1.641030690024e+00 1.643643948502e+00 1.683855572144e+00 1.699884072026e+00 1.651470052026e+00 1.583310792151e+00 1.582377791858e+00 1.651956272499e+00 1.693777555606e+00 1.637938388000e+00 1.531770925619e+00 1.503652278741e+00 1.595573686939e+00 1.694753369353e+00 1.695307059023e+00 1.613608991587e+00 1.561512246899e+00 1.604325705930e+00 1.669920631566e+00 1.667109208695e+00 1.608439455575e+00 1.587926259598e+00 1.641463545491e+00 1.682824249490e+00 1.627594812625e+00 1.508327118533e+00 1.455877058379e+00 1.525896983724e+00 1.601469327337e+00 1.561797382236e+00 1.424908639551e+00 1.339113525176e+00 1.401253990759e+00 1.520842441476e+00 1.559562931540e+00 1.421925849676e+00 1.294774666907e+00 1.369901326382e+00 1.532600714917e+00 1.560935191724e+00 1.407750987776e+00 1.237754407265e+00 1.266220204369e+00 1.414917344461e+00 1.451075886909e+00 1.306404559360e+00 1.131826023829e+00 1.156644528304e+00 1.320528985792e+00 1.385793180798e+00 1.275528422502e+00 1.126155088470e+00 1.154007553670e+00 1.316539149516e+00 1.394053829379e+00 1.305469556613e+00 1.167224027172e+00 1.178610923945e+00 1.324688950794e+00 1.410964726163e+00 1.353321626720e+00 1.247290244497e+00 1.259310585206e+00 1.381258523907e+00 1.448228051987e+00 1.379689818351e+00 1.260980857609e+00 1.255769824807e+00 1.367674800127e+00 1.430300225056e+00 1.344115685179e+00 1.176389813232e+00 1.119114454596e+00 1.240267472457e+00 1.369908565843e+00 1.434750155619e+00 1.399366059746e+00 1.278291094883e+00 1.155383108558e+00 1.122136707518e+00 1.148293968212e+00 1.137549704327e+00 1.052889072137e+00 9.810754819233e-01 1.016490052287e+00 1.115066184919e+00 1.165480953787e+00 1.130474237229e+00 1.072135868215e+00 1.077671554815e+00 1.136505966716e+00 1.157079184469e+00 1.093411145676e+00 1.002111605781e+00 9.905977634813e-01 1.064190182449e+00 1.111089474265e+00 1.057952142582e+00 9.475914491000e-01 9.087969119259e-01 9.869983523711e-01 1.063954396381e+00 1.036924063071e+00 9.250619105547e-01 8.567877950391e-01 9.162891805596e-01 1.001212031738e+00 9.899560409609e-01 8.830216812986e-01 8.064588464610e-01 8.669423779058e-01 9.691494257816e-01 9.767847704736e-01 8.738144673288e-01 7.759652547660e-01 8.100985503074e-01 9.028213796169e-01 9.059970297638e-01 7.853447333668e-01 6.520050083575e-01 6.732008571551e-01 7.694409096392e-01 8.325715224179e-01 7.132244512313e-01 4.895198180039e-01 4.227510833309e-01 5.769751965609e-01 6.646894771269e-01 5.886170360586e-01 4.341919508571e-01 4.326751286818e-01 5.734384500442e-01 6.324483265570e-01 5.453277822075e-01 4.101803634019e-01 4.402846774016e-01 5.791022548875e-01 6.319531287810e-01 5.623716216782e-01 4.790565965356e-01 5.274615025849e-01 6.295398808368e-01 6.456382835810e-01 5.675578190828e-01 5.198918488169e-01 5.991001041546e-01 6.876930287461e-01 6.671877299472e-01 5.492291729031e-01 4.818948975311e-01 5.658932376913e-01 6.485503606811e-01 6.094654078346e-01 4.912054016726e-01 4.974983037122e-01 6.670281616477e-01 7.909484946254e-01 7.678985142747e-01 6.487426800003e-01 6.144908113810e-01 7.355300276651e-01 8.423241618784e-01 8.338022086673e-01 7.871512787482e-01 8.295710546457e-01 9.538959936289e-01 1.048138559042e+00 1.025381117642e+00 8.693481762200e-01 7.577220526089e-01 8.931272964921e-01 1.091938822514e+00 1.134770807478e+00 1.000908215307e+00 8.731342511733e-01 9.726615351469e-01 1.171369435830e+00 1.236815939265e+00 1.117725109965e+00 9.652835241973e-01 1.012701520416e+00 1.197776757984e+00 1.279672152524e+00 1.168014541562e+00 9.757824229090e-01 9.594610107881e-01 1.147960532709e+00 1.293819988865e+00 1.263713987266e+00 1.113223921162e+00 1.031087086432e+00 1.117654182094e+00 1.229165357746e+00 1.226863608645e+00 1.124867423749e+00 1.051743101985e+00 1.087895190184e+00 1.146149265163e+00 1.125268493382e+00 1.049432762197e+00 1.042293284824e+00 1.149109003008e+00 1.257792835679e+00 1.269136303533e+00 1.204587577284e+00 1.184757217242e+00 1.281546318474e+00 1.406584161070e+00 1.469562838658e+00 1.498539945234e+00 1.477048863729e+00 1.345927408831e+00 1.222187489337e+00 1.313424619149e+00 1.516765596238e+00 1.583972547340e+00 1.430911974021e+00 1.210784510521e+00 1.222705687755e+00 1.445235901543e+00 1.564879525988e+00 1.431611596502e+00 1.156288874722e+00 1.079724371195e+00 1.298719423965e+00 1.464488523491e+00 1.366824912698e+00 1.072557165842e+00 9.289156544105e-01 1.145436866382e+00 1.359422647325e+00 1.316938943908e+00 1.053159875069e+00 8.784240056050e-01 1.050787825810e+00 1.258937288537e+00 1.235421863596e+00 1.007280151544e+00 8.819264590757e-01 1.083643869170e+00 1.300875603123e+00 1.282746794667e+00 1.057722676952e+00 9.355985173314e-01 1.156745401992e+00 1.419378336253e+00 1.462161966739e+00 1.289966367750e+00 1.141518201441e+00 1.250397175990e+00 1.451422059309e+00 1.511665023684e+00 1.480558634933e+00 1.434967439285e+00 1.459460187696e+00 1.570357877900e+00 1.691655266288e+00 1.677481541906e+00 1.540807356235e+00 1.473731267120e+00 1.564055082771e+00 1.674977697730e+00 1.679067001511e+00 1.610308856423e+00 1.599353322566e+00 1.676897796366e+00 1.721435256995e+00 1.646105234544e+00 1.530022133353e+00 1.553401593094e+00 1.724862780590e+00 1.844211248361e+00 1.770607394379e+00 1.560902817001e+00 1.459501254018e+00 1.616188843148e+00 1.827111838827e+00 1.861279830097e+00 1.692358037559e+00 1.507440320240e+00 1.543958663712e+00 1.739587327549e+00 1.846687548792e+00 1.761347151953e+00 1.582098619241e+00 1.513614323380e+00 1.609455014497e+00 1.703513960697e+00 1.675359390267e+00 1.576338265464e+00 1.551420957222e+00 1.633419664991e+00 1.693543935258e+00 1.635391338035e+00 1.513349109188e+00 1.480310483840e+00 1.577519463346e+00 1.656067382114e+00 1.683847135190e+00 1.645416324203e+00 1.547103993035e+00 1.461618339016e+00 1.407101565584e+00 1.363230683122e+00 1.332809539276e+00 1.335991356273e+00 1.372103823352e+00 1.412553897929e+00 1.417753950254e+00 1.369213175480e+00 1.293883912110e+00 1.252988137509e+00 1.276257227978e+00 1.314187540483e+00 1.294336403502e+00 1.201349557042e+00 1.100737284425e+00 1.077757445120e+00 1.117791088436e+00 1.123119387778e+00 1.047598217039e+00 9.612588980322e-01 9.863571760845e-01 1.106188701959e+00 1.177163264215e+00 1.112417031030e+00 9.570281950680e-01 8.836113416643e-01 1.000948803997e+00 1.169625299588e+00 1.242891204129e+00 1.206490399775e+00 1.150193215143e+00 1.165539150224e+00 1.233177865601e+00 1.275581369364e+00 1.272802348809e+00 1.267403291812e+00 1.283739326797e+00 1.280992606884e+00 1.216990234286e+00 1.129648391766e+00 1.125834684927e+00 1.246919978901e+00 1.316215646247e+00 1.265115282667e+00 1.143878283380e+00 1.126772254141e+00 1.265926889182e+00 1.403926861539e+00 1.414999894792e+00 1.321042826501e+00 1.259884409693e+00 1.324668691382e+00 1.429353258955e+00 1.453422699364e+00 1.392304049411e+00 1.351639459491e+00 1.410690396746e+00 1.502823267138e+00 1.521500563400e+00 1.460136015893e+00 1.422013618202e+00 1.491092387046e+00 1.602057409561e+00 1.636441093605e+00 1.568882963297e+00 1.493028573144e+00 1.516051176161e+00 1.606148933021e+00 1.644131392828e+00 1.587201452765e+00 1.519154186069e+00 1.550390200474e+00 1.652472131216e+00 1.697656786549e+00 1.633154282018e+00 1.549806194074e+00 1.586748914019e+00 1.723408977849e+00 1.797864125620e+00 1.714106319221e+00 1.540843582036e+00 1.471926063259e+00 1.595937615124e+00 1.803915894756e+00 1.893445127444e+00 1.765983379638e+00 1.477596060273e+00 1.234002551241e+00 1.271950907439e+00 1.484149067086e+00 1.561336976667e+00 1.408360007732e+00 1.198654043063e+00 1.243687394920e+00 1.494490956371e+00 1.639807562411e+00 1.554116574957e+00 1.358272763503e+00 1.324414078632e+00 1.503631397406e+00 1.647295213560e+00 1.603331639497e+00 1.445408129895e+00 1.391436301582e+00 1.513309122030e+00 1.626082754822e+00 1.592356626537e+00 1.478725898953e+00 1.477931854712e+00 1.629033172143e+00 1.749200570694e+00 1.706441957820e+00 1.558338631876e+00 1.502880712345e+00 1.622667277979e+00 1.751266096519e+00 1.734093996825e+00 1.600813894269e+00 1.534951021835e+00 1.644093341247e+00 1.788986657269e+00 1.803689177709e+00 1.685676456481e+00 1.592392375033e+00 1.663007963888e+00 1.813832266318e+00 1.875604972114e+00 1.794721534129e+00 1.735534877840e+00 1.795935314595e+00 1.865532465832e+00 1.767601302572e+00 1.530597100021e+00 1.469568533873e+00 1.668157192279e+00 1.817679005265e+00 1.726004380938e+00 1.510378756708e+00 1.495277080947e+00 1.720160759280e+00 1.860019018282e+00 1.737781129666e+00 1.494376551074e+00 1.486630207481e+00 1.735324383405e+00 1.872090866096e+00 1.708440503139e+00 1.406605484804e+00 1.412480567046e+00 1.752788049683e+00 1.969867514436e+00 1.841317427065e+00 1.508186421819e+00 1.432309698972e+00 1.750881844685e+00 2.000259074917e+00 1.901970738135e+00 1.551796377645e+00 1.397448365782e+00 1.677271756474e+00 1.944035597850e+00 1.867610781676e+00 1.501888841732e+00 1.293276387196e+00 1.578122606135e+00 1.900427827268e+00 1.876230139260e+00 1.501880906901e+00 1.153914409324e+00 1.321097368510e+00 1.650202552102e+00 1.696110134924e+00 1.503424545270e+00 1.237646935974e+00 1.160070261298e+00 1.345062061318e+00 1.522546344468e+00 1.464372458345e+00 1.295575179512e+00 1.303649143029e+00 1.501126469341e+00 1.614974027816e+00 1.521633215734e+00 1.366072934933e+00 1.417603285082e+00 1.635662149623e+00 1.734635425586e+00 1.584688548401e+00 1.322637605318e+00 1.286358432260e+00 1.521974527774e+00 1.691251519699e+00 1.603962969777e+00 1.340049973251e+00 1.204152263539e+00 1.359488881749e+00 1.532312508268e+00 1.496065128532e+00 1.283594795497e+00 1.144212401262e+00 1.251153502791e+00 1.395911863707e+00 1.356279026032e+00 1.128745102694e+00 9.210652069348e-01 9.582798680022e-01 1.087506738434e+00 1.071775876287e+00 8.881090479030e-01 7.180678387704e-01 7.633861193934e-01 8.729985890192e-01 8.399826827159e-01 6.624683095774e-01 5.496756842064e-01 6.740412243652e-01 8.118899476124e-01 8.128440298736e-01 6.967849789783e-01 5.564755299037e-01 5.486672150870e-01 6.524434450706e-01 6.915309507330e-01 5.688698566232e-01 3.829881946870e-01 4.416916878344e-01 6.726973831759e-01 8.039124355156e-01 7.581769641988e-01 5.837903235506e-01 4.579871160982e-01 5.374588063474e-01 6.511386313461e-01 6.431677710962e-01 4.998120971866e-01 3.107369807392e-01 2.656437978923e-01 3.425835008637e-01 3.437781175923e-01 2.409305168427e-01 1.780140996483e-01 3.168964582173e-01 4.536307646043e-01 5.007830177102e-01 4.769225409276e-01 4.635232404048e-01 5.077313855003e-01 5.481309327913e-01 5.201679998521e-01 4.453496489071e-01 4.449947184397e-01 5.681938785153e-01 6.937118022239e-01 7.320450128816e-01 6.850805553042e-01 6.360769600562e-01 6.697710577643e-01 7.457490444896e-01 7.692959835205e-01 7.139387307316e-01 6.436632701672e-01 6.474652877748e-01 7.034772548666e-01 7.265242144867e-01 6.826288736631e-01 6.013602765484e-01 5.918418809383e-01 6.978649268640e-01 7.824162377991e-01 7.430853123789e-01 6.157850784648e-01 5.945416760440e-01 7.644650062423e-01 9.208275635717e-01 9.115438470693e-01 7.219430969748e-01 4.945652449618e-01 5.296664102984e-01 7.278135376311e-01 8.055818835181e-01 6.910965363155e-01 4.636889705053e-01 3.770211486569e-01 5.179737258403e-01 5.962376550758e-01 5.074841641686e-01 3.232753604103e-01 3.163859804991e-01 4.839502322287e-01 5.582592432433e-01 4.921784635470e-01 4.126319616110e-01 5.054790231539e-01 6.490169612233e-01 6.655832872531e-01 5.216601298985e-01 3.673239396278e-01 4.907120607851e-01 6.954803748739e-01 7.501865014917e-01 6.223252147035e-01 4.673083360134e-01 5.740534634770e-01 7.906538496076e-01 8.650174163821e-01 7.683743183791e-01 6.674472603420e-01 7.253269260280e-01 9.083190322685e-01 1.007811733888e+00 9.677111808074e-01 8.614336569717e-01 8.581297646164e-01 1.002509371718e+00 1.142280901398e+00 1.160787081612e+00 1.070528488165e+00 1.005534911488e+00 1.090217577973e+00 1.247069032101e+00 1.318911204311e+00 1.245337449235e+00 1.106586176851e+00 1.084827604367e+00 1.233726009564e+00 1.383116458375e+00 1.386828610544e+00 1.247388711845e+00 1.128688119334e+00 1.215107231674e+00 1.420952288817e+00 1.536525552504e+00 1.481620981568e+00 1.347028072902e+00 1.323960461038e+00 1.459989663777e+00 1.586318484420e+00 1.573311923000e+00 1.460406980149e+00 1.415454535479e+00 1.519810707224e+00 1.634877640701e+00 1.615408094118e+00 1.483781308669e+00 1.425732276949e+00 1.557429539792e+00 1.721050690517e+00 1.722933691221e+00 1.547323978215e+00 1.465334477965e+00 1.594164548503e+00 1.783014874366e+00 1.851097724672e+00 1.740019887771e+00 1.535168657914e+00 1.370699114838e+00 1.392534491634e+00 1.544651958552e+00 1.640597367714e+00 1.601641589741e+00 1.498114483169e+00 1.464807826504e+00 1.538181488531e+00 1.622282873425e+00 1.635531765798e+00 1.588976362557e+00 1.548969886095e+00 1.554355176305e+00 1.581898458999e+00 1.595657541989e+00 1.590551189066e+00 1.577672819017e+00 1.555934093523e+00 1.518405282445e+00 1.478815252419e+00 1.469621860344e+00 1.502735755378e+00 1.551813693155e+00 1.584616027811e+00 1.591507581752e+00 1.575751745704e+00 1.534001927516e+00 1.469136225488e+00 1.420568202031e+00 1.445688021735e+00 1.536157744521e+00 1.600543346874e+00 1.559431946989e+00 1.428451776358e+00 1.328777908595e+00 1.364958170656e+00 1.462388977656e+00 1.473363075771e+00 1.357281040738e+00 1.227074565796e+00 1.242974043669e+00 1.367866052547e+00 1.485888309347e+00 1.501492314057e+00 1.378210353794e+00 1.211924130427e+00 1.196873461189e+00 1.369953753925e+00 1.493589137536e+00 1.420418777918e+00 1.216476197851e+00 1.124114585191e+00 1.260118171363e+00 1.407026309080e+00 1.377088147610e+00 1.185826991303e+00 1.036384459360e+00 1.118780718889e+00 1.298857952068e+00 1.373316385972e+00 1.301486178727e+00 1.179888579300e+00 1.141933849786e+00 1.211631050703e+00 1.307154563513e+00 1.367557733019e+00 1.377383871916e+00 1.337219980786e+00 1.268316730462e+00 1.232986037741e+00 1.283496367921e+00 1.371113483851e+00 1.392133791676e+00 1.313835679600e+00 1.233693098464e+00 1.285224788469e+00 1.419198790329e+00 1.461536815117e+00 1.341043193957e+00 1.191372658427e+00 1.259818567668e+00 1.503580298977e+00 1.650102071151e+00 1.569491855763e+00 1.372334222308e+00 1.353861232205e+00 1.619579742692e+00 1.859608058920e+00 1.832113069376e+00 1.473550929731e+00 1.153520243039e+00 1.336443606525e+00 1.676611750024e+00 1.719287933999e+00 1.394996205613e+00 1.019245289818e+00 1.171877616183e+00 1.576037390816e+00 1.714065085750e+00 1.496413551871e+00 1.210581332254e+00 1.340534213286e+00 1.705253381678e+00 1.839305035492e+00 1.618026297104e+00 1.288701649194e+00 1.357552795211e+00 1.731821217231e+00 1.909726884660e+00 1.709569698807e+00 1.317183073585e+00 1.268332454702e+00 1.649106098051e+00 1.917031409042e+00 1.818494257915e+00 1.462125342941e+00 1.285260257889e+00 1.543466069751e+00 1.815848363756e+00 1.789519883117e+00 1.501910061161e+00 1.287667823513e+00 1.428483020275e+00 1.646308424811e+00 1.633135224902e+00 1.393050410760e+00 1.215908479202e+00 1.352483418363e+00 1.551367052612e+00 1.602703168238e+00 1.504718939295e+00 1.332682230720e+00 1.216176781338e+00 1.255784341774e+00 1.365264651451e+00 1.423437016939e+00 1.391054675046e+00 1.322316429210e+00 1.302623168199e+00 1.354150586496e+00 1.415168899826e+00 1.418569222006e+00 1.354587293088e+00 1.280757706454e+00 1.274459251603e+00 1.333694759584e+00 1.365751398067e+00 1.296685547971e+00 1.162308266511e+00 1.117402922977e+00 1.247045260832e+00 1.403194182489e+00 1.419307995392e+00 1.286008089111e+00 1.189375006192e+00 1.327002953814e+00 1.564566232683e+00 1.656170163505e+00 1.529647427161e+00 1.344304218183e+00 1.380267094807e+00 1.607185975860e+00 1.728429603164e+00 1.601296520919e+00 1.356644660701e+00 1.337943920887e+00 1.592536836758e+00 1.764635336032e+00 1.644701449258e+00 1.329954812279e+00 1.234619070357e+00 1.541047030242e+00 1.825959267870e+00 1.833361500332e+00 1.647828722514e+00 1.539565280890e+00 1.676776169451e+00 1.881803333507e+00 1.874208977400e+00 1.662547940617e+00 1.535288388199e+00 1.724820229479e+00 1.979625900227e+00 1.980462485169e+00 1.677727844727e+00 1.356442806830e+00 1.451555160190e+00 1.771762529723e+00 1.859137448355e+00 1.579638716881e+00 1.170896147545e+00 1.201746188693e+00 1.592131615502e+00 1.772135465152e+00 1.548870233854e+00 1.112413584313e+00 1.085115535055e+00 1.530170629135e+00 1.808434518714e+00 1.673121193855e+00 1.246832172994e+00 1.064044499666e+00 1.428296891108e+00 1.753178049846e+00 1.700254411980e+00 1.309526515685e+00 9.941304216021e-01 1.228302580845e+00 1.576114833479e+00 1.626686444681e+00 1.369660200860e+00 1.113486413674e+00 1.231494242009e+00 1.491831864045e+00 1.538784217261e+00 1.335431686008e+00 1.140108190718e+00 1.256298578688e+00 1.528356880975e+00 1.659538447809e+00 1.533715326797e+00 1.185188388995e+00 9.491724136812e-01 1.144956550315e+00 1.375721550645e+00 1.327520171949e+00 1.040034089285e+00 8.843621199562e-01 1.124101796547e+00 1.360948066762e+00 1.312120707471e+00 1.006073941577e+00 8.085580895249e-01 1.070442151882e+00 1.381079413012e+00 1.420569014772e+00 1.164899341844e+00 8.338048990035e-01 8.361574000370e-01 1.079606866294e+00 1.180589014663e+00 1.050472807193e+00 8.376930811239e-01 8.129349608781e-01 9.556646619513e-01 1.010579216606e+00 8.930003650524e-01 7.201689283090e-01 7.153368894116e-01 8.546326368748e-01 9.314730579450e-01 8.848457111147e-01 8.036785487458e-01 8.105285907926e-01 8.847101297448e-01 9.233132143302e-01 9.079540679545e-01 9.060975198387e-01 9.579935560909e-01 1.011643925787e+00 1.014200400276e+00 1.015168419051e+00 1.079459487726e+00 1.150078046539e+00 1.081147302639e+00 9.141989552209e-01 8.625744875853e-01 1.026056652684e+00 1.205986657785e+00 1.243721987001e+00 1.144551461943e+00 1.050802563332e+00 1.106578464076e+00 1.254569704421e+00 1.346064424257e+00 1.321177507863e+00 1.224867685839e+00 1.156697782600e+00 1.177691069937e+00 1.247636207139e+00 1.286610162715e+00 1.252110330388e+00 1.165522478389e+00 1.111872036948e+00 1.170586422897e+00 1.300326751138e+00 1.380695964504e+00 1.340206568043e+00 1.220456948044e+00 1.166221354838e+00 1.261996401855e+00 1.390995275219e+00 1.409368370139e+00 1.302971584313e+00 1.198174055144e+00 1.225358866934e+00 1.315738432727e+00 1.314853765263e+00 1.197238812866e+00 1.108842294304e+00 1.188479181730e+00 1.316009904614e+00 1.300675378104e+00 1.119928747472e+00 1.007841433076e+00 1.139383469242e+00 1.354830052340e+00 1.442169000538e+00 1.322191372781e+00 1.048432544870e+00 8.162021422822e-01 8.936371077004e-01 1.102031627689e+00 1.142337927673e+00 9.611903300404e-01 7.488563689767e-01 8.149155124219e-01 1.019166209601e+00 1.059273432579e+00 8.670090825715e-01 6.189423290921e-01 6.855105788430e-01 9.257581575517e-01 1.001658055707e+00 8.508448244303e-01 6.629274787831e-01 7.723363347025e-01 1.025002187563e+00 1.116149146974e+00 9.755527287507e-01 7.551042661768e-01 7.788299298070e-01 1.008368522065e+00 1.134117275092e+00 1.056989850482e+00 8.969351293501e-01 9.060257155788e-01 1.090142280086e+00 1.209887314134e+00 1.156833833543e+00 1.021740176183e+00 1.022725773980e+00 1.198314604043e+00 1.345953279516e+00 1.335386128523e+00 1.207095217795e+00 1.143755768281e+00 1.272530708373e+00 1.469486682858e+00 1.565377224461e+00 1.513605017029e+00 1.465142891464e+00 1.514688854377e+00 1.633401893091e+00 1.688374208992e+00 1.609011472166e+00 1.519312638388e+00 1.543489224835e+00 1.649582183400e+00 1.731701594639e+00 1.754786656415e+00 1.757525056109e+00 1.778244886342e+00 1.812343815759e+00 1.841902066062e+00 1.867488805283e+00 1.893703979258e+00 1.909096900235e+00 1.905296727230e+00 1.902901455603e+00 1.929507505275e+00 1.972135661396e+00 1.984350656752e+00 1.950901106564e+00 1.921659568781e+00 1.956166867204e+00 2.034171074820e+00 2.072942366440e+00 2.030981019419e+00 1.959170599862e+00 1.945098938327e+00 1.998431122645e+00 2.041748343237e+00 2.024961200429e+00 1.987337861818e+00 1.995346724445e+00 2.034775680241e+00 2.022421622911e+00 1.924764283625e+00 1.820042409022e+00 1.816289576965e+00 1.886171389913e+00 1.887888146944e+00 1.745516475485e+00 1.538621167064e+00 1.526024377423e+00 1.730688192254e+00 1.909328657100e+00 1.915446756074e+00 1.698898190473e+00 1.403832738735e+00 1.412271216058e+00 1.647129930169e+00 1.735608021456e+00 1.548952767663e+00 1.264508020290e+00 1.241653283487e+00 1.463989265974e+00 1.573780069760e+00 1.427915247386e+00 1.186346798364e+00 1.205107992684e+00 1.476328936013e+00 1.648817294482e+00 1.560282611779e+00 1.310431373689e+00 1.213990145846e+00 1.419632087106e+00 1.651227532968e+00 1.687355433839e+00 1.531671672887e+00 1.367256352031e+00 1.394902184357e+00 1.562963785753e+00 1.680588678373e+00 1.666301538835e+00 1.571176941761e+00 1.506965680495e+00 1.534506308931e+00 1.610292194249e+00 1.663751150936e+00 1.674013460882e+00 1.673265683334e+00 1.702291579729e+00 1.757875328661e+00 1.790923746085e+00 1.761400070578e+00 1.691099792292e+00 1.659614175686e+00 1.714878743924e+00 1.856475915272e+00 1.986260248515e+00 1.939334825327e+00 1.737186191650e+00 1.665281404116e+00 1.855307878668e+00 2.055998119919e+00 2.040836533226e+00 1.844592384134e+00 1.732778927611e+00 1.881966355604e+00 2.090226918960e+00 2.120022646871e+00 1.973843908189e+00 1.869353808962e+00 1.967862279264e+00 2.122300764342e+00 2.127023049055e+00 1.986385793670e+00 1.905128846644e+00 2.013463471258e+00 2.146290236175e+00 2.098498895136e+00 1.879064100781e+00 1.726628046966e+00 1.829751076310e+00 2.009852301506e+00 2.020833721257e+00 1.850265850688e+00 1.715415485566e+00 1.795800589719e+00 1.943290706215e+00 1.940947689085e+00 1.793224828109e+00 1.711772258248e+00 1.818195162405e+00 1.926987134845e+00 1.843897884682e+00 1.626297388901e+00 1.569880158810e+00 1.784380410450e+00 1.966767610952e+00 1.895458495717e+00 1.718107546737e+00 1.631028854523e+00 1.751891267846e+00 1.938660936354e+00 1.959477676331e+00 1.709926153182e+00 1.473678686416e+00 1.608449375618e+00 1.900415584531e+00 1.955091122740e+00 1.686466251610e+00 1.384008677146e+00 1.508993807740e+00 1.864990579994e+00 1.974104291596e+00 1.693330328429e+00 1.269186968213e+00 1.297928441294e+00 1.713823988285e+00 1.916880234294e+00 1.690875452278e+00 1.213511591167e+00 1.116802908179e+00 1.556382923379e+00 1.859291634642e+00 1.745503616452e+00 1.334927322383e+00 1.143622501528e+00 1.469081462615e+00 1.768418877997e+00 1.711622884723e+00 1.368554779167e+00 1.161532141707e+00 1.386950720118e+00 1.621821019749e+00 1.537149271145e+00 1.185520843479e+00 1.009650095020e+00 1.300323235004e+00 1.566360899410e+00 1.483120109590e+00 1.088419223193e+00 8.292131755842e-01 1.141368710277e+00 1.476400103621e+00 1.522420561122e+00 1.312759430144e+00 1.013544854629e+00 9.461833453235e-01 1.174827773868e+00 1.313486608424e+00 1.183979733837e+00 9.035843529720e-01 8.487405909387e-01 1.082103127031e+00 1.216545248788e+00 1.094029821316e+00 8.676112236003e-01 9.346977504648e-01 1.251618409462e+00 1.437308207254e+00 1.352027802098e+00 1.116746663533e+00 1.069872182950e+00 1.308551463712e+00 1.512998829385e+00 1.492908384800e+00 1.303757300366e+00 1.187673863419e+00 1.298207490943e+00 1.454237666995e+00 1.474109432793e+00 1.383789832197e+00 1.355098765155e+00 1.464975234093e+00 1.570840379383e+00 1.538290633858e+00 1.406675841666e+00 1.371840424301e+00 1.534753837262e+00 1.727707293824e+00 1.770207279187e+00 1.647144239487e+00 1.519975238799e+00 1.584487267992e+00 1.792947806104e+00 1.934685700009e+00 1.908984474742e+00 1.824491228409e+00 1.793356109378e+00 1.824867773615e+00 1.848548708376e+00 1.787553678911e+00 1.618571014386e+00 1.530723052840e+00 1.643346854973e+00 1.814046463236e+00 1.859864634064e+00 1.740256005371e+00 1.564455164056e+00 1.502974126401e+00 1.591093365419e+00 1.687901762151e+00 1.669760179453e+00 1.529411707133e+00 1.363598665315e+00 1.293407298065e+00 1.326874024121e+00 1.356156072702e+00 1.304803322838e+00 1.199047546602e+00 1.135426201908e+00 1.161233526016e+00 1.201943771041e+00 1.170053516399e+00 1.072024811700e+00 1.008966897620e+00 1.049859566230e+00 1.111446168667e+00 1.077271984651e+00 9.380936465016e-01 8.275744547622e-01 8.891651747871e-01 1.018170176794e+00 1.031119589073e+00 8.768963984244e-01 6.803641324712e-01 6.982174746455e-01 8.824304936397e-01 9.659679252079e-01 8.438247392857e-01 5.849959555075e-01 4.854449345093e-01 6.956132907734e-01 8.935527436485e-01 9.212671367764e-01 7.738299024984e-01 5.829677045579e-01 6.080620491258e-01 8.467971678274e-01 9.786813461363e-01 9.037073160191e-01 7.198076379870e-01 6.986904975670e-01 8.905945445806e-01 1.023962561293e+00 9.578191677147e-01 7.429845949340e-01 6.384704003503e-01 8.184710291723e-01 1.012991592063e+00 1.031708854454e+00 8.875524208156e-01 7.756341847597e-01 8.960052590139e-01 1.101811942760e+00 1.185005557898e+00 1.099270186610e+00 9.542561539688e-01 9.430506783009e-01 1.083702246132e+00 1.200375897674e+00 1.191885752168e+00 1.104066607642e+00 1.079264583204e+00 1.180469564865e+00 1.293532700919e+00 1.297531006856e+00 1.187592291972e+00 1.085594544960e+00 1.130303949902e+00 1.272847492832e+00 1.359075760630e+00 1.326865247020e+00 1.249650372995e+00 1.263540329088e+00 1.383189365874e+00 1.477401169595e+00 1.448420890401e+00 1.327625749840e+00 1.240600177287e+00 1.270471501912e+00 1.333125143934e+00 1.303817684725e+00 1.181907778845e+00 1.110158506696e+00 1.193514728742e+00 1.304938554911e+00 1.275342923965e+00 1.090961930090e+00 9.490589971631e-01 1.071469919450e+00 1.288527013164e+00 1.339864777347e+00 1.163969783785e+00 9.332988288694e-01 9.712150654909e-01 1.205598555439e+00 1.301820854214e+00 1.133663118099e+00 8.272823448588e-01 7.827211736814e-01 1.053001157703e+00 1.210197628034e+00 1.069678001445e+00 7.008059812974e-01 5.349158825741e-01 8.536680254573e-01 1.086489134980e+00 1.004571461430e+00 6.452802193816e-01 3.970181533432e-01 7.322570490687e-01 1.004727831049e+00 9.592807050477e-01 6.052783314928e-01 2.374941122331e-01 6.021226731664e-01 9.177348444983e-01 9.209650572139e-01 6.279221513588e-01 2.416910731440e-01 3.481912348365e-01 6.497290992228e-01 7.527962412238e-01 6.118711472469e-01 2.674947575658e-01 3.381441354998e-01 7.099849245933e-01 8.569694377743e-01 7.002050181190e-01 3.090441979145e-01 2.808289130779e-01 6.732132064896e-01 8.371475579624e-01 6.966598880727e-01 3.347207890550e-01 3.263328134302e-01 7.030160755277e-01 8.766742533802e-01 7.652076949817e-01 4.810408191598e-01 4.766296142520e-01 7.864499288841e-01 9.587814090435e-01 8.812526711144e-01 6.661395261671e-01 6.510079332000e-01 8.858141858190e-01 1.039206494669e+00 9.853521975219e-01 8.293104666100e-01 8.391408945164e-01 1.038912005250e+00 1.169246542564e+00 1.100514645965e+00 9.031361911476e-01 8.161534737557e-01 9.433737465684e-01 1.056388114626e+00 9.977968452851e-01 8.152529483998e-01 7.342170703759e-01 8.675585039745e-01 1.001202297828e+00 9.936023799317e-01 9.035519480098e-01 8.935241095112e-01 1.007467680174e+00 1.098742635641e+00 1.034162415587e+00 9.215857512547e-01 9.437568177527e-01 1.066428017545e+00 1.099820701090e+00 9.814030955287e-01 8.517461736271e-01 9.221112067527e-01 1.093969694091e+00 1.132859980634e+00 9.707398093825e-01 7.614463426988e-01 8.098353234708e-01 1.030991272862e+00 1.118597197515e+00 9.759454097242e-01 7.333933260817e-01 7.252855585598e-01 9.470880226433e-01 1.065017932569e+00 9.651629550070e-01 7.767416091167e-01 8.013577033955e-01 1.012916798414e+00 1.107804580282e+00 9.614796482149e-01 6.766372721230e-01 6.309718434745e-01 8.876431608527e-01 1.035015214596e+00 9.062006050540e-01 5.611093673146e-01 4.388281196194e-01 7.966225258829e-01 1.057986924505e+00 1.034320103332e+00 7.474645342111e-01 4.342989112408e-01 5.813636247252e-01 8.503988065878e-01 9.416884518792e-01 8.497537629181e-01 6.331349449505e-01 4.569784201871e-01 5.143363995337e-01 6.610460013006e-01 7.215969411167e-01 6.787109421479e-01 6.047251876433e-01 5.804737465754e-01 6.019211801390e-01 6.201022117369e-01 6.304537545195e-01 6.539714570482e-01 6.786839600450e-01 6.713520547343e-01 6.371022350892e-01 6.326897402669e-01 6.869037172045e-01 7.394727821031e-01 7.207799079541e-01 6.305401564677e-01 5.562530389969e-01 5.883029205618e-01 6.637684798669e-01 6.744005540920e-01 6.086673455207e-01 5.750138446324e-01 6.839771749019e-01 8.553766969695e-01 9.675620281749e-01 9.832679475563e-01 9.452425191278e-01 9.313691646633e-01 9.730640781295e-01 1.028771095297e+00 1.050860567372e+00 1.030171014639e+00 9.881764883602e-01 9.580920162758e-01 9.745495368088e-01 1.050766055057e+00 1.149364625445e+00 1.200279353592e+00 1.184510802653e+00 1.151303400279e+00 1.140880523957e+00 1.226743637787e+00 1.331056914666e+00 1.404611227476e+00 1.395661633549e+00 1.293870216104e+00 1.182696490105e+00 1.208209470918e+00 1.379300387564e+00 1.530376453154e+00 1.523046403284e+00 1.347012452048e+00 1.147021383466e+00 1.146272703432e+00 1.328399721098e+00 1.466002399611e+00 1.439715943608e+00 1.302995504689e+00 1.225603629929e+00 1.295253425876e+00 1.386286225705e+00 1.368041472803e+00 1.268520136969e+00 1.250178468446e+00 1.382045047447e+00 1.505549402426e+00 1.458379786352e+00 1.242982366664e+00 1.081792264693e+00 1.224261957947e+00 1.490009771704e+00 1.583032281739e+00 1.404516669774e+00 1.083626519628e+00 9.928391347578e-01 1.253085948540e+00 1.473547809942e+00 1.418363950907e+00 1.109386008998e+00 8.477454960443e-01 1.018439796470e+00 1.319465176345e+00 1.393734795106e+00 1.227396312989e+00 1.000731896012e+00 1.011864102492e+00 1.263433841693e+00 1.459906828647e+00 1.427171490298e+00 1.157761394149e+00 8.268775508144e-01 8.238837891614e-01 1.132794965379e+00 1.357104091361e+00 1.325440382875e+00 1.048095786468e+00 7.235561919770e-01 7.677520180642e-01 1.086474916595e+00 1.281496905800e+00 1.215864653453e+00 9.325375035235e-01 6.851880690321e-01 8.344492946305e-01 1.132516863336e+00 1.251653520113e+00 1.103134742469e+00 7.799003094464e-01 6.577113200335e-01 9.737197982197e-01 1.293013614985e+00 1.364885741612e+00 1.141038284064e+00 7.370237787125e-01 5.975633661887e-01 9.675234928770e-01 1.301084209444e+00 1.365473185125e+00 1.138195482429e+00 7.643921366519e-01 6.728267923797e-01 1.002187912424e+00 1.281981819431e+00 1.310464517822e+00 1.091553652577e+00 8.087083512528e-01 8.192617027860e-01 1.093816471744e+00 1.284965542184e+00 1.250300619844e+00 1.031136932343e+00 8.469078577056e-01 9.498215340164e-01 1.186823656427e+00 1.299091025683e+00 1.205191284868e+00 9.872408754718e-01 8.771880768806e-01 1.015859344788e+00 1.200254100201e+00 1.235799893751e+00 1.091838168135e+00 8.951624252869e-01 8.796191679151e-01 1.059660861355e+00 1.205060297048e+00 1.182080522452e+00 1.012196844536e+00 8.686278051495e-01 9.511540901717e-01 1.161736791081e+00 1.287380720179e+00 1.241968447919e+00 1.071914387184e+00 9.369076095665e-01 9.827018977785e-01 1.125478802686e+00 1.201250549309e+00 1.153644686059e+00 1.041567691407e+00 9.862693219975e-01 1.036582510972e+00 1.102557948907e+00 1.088430758932e+00 9.874563479978e-01 8.865582504954e-01 8.932255865399e-01 9.896653695903e-01 1.062679234246e+00 1.043831988673e+00 9.464805667755e-01 8.468258892187e-01 8.216006608944e-01 8.604397697583e-01 8.919903464119e-01 8.756049067375e-01 8.218919857856e-01 7.633349922199e-01 7.164074334572e-01 6.742238109507e-01 6.371992242589e-01 6.289429254652e-01 6.600276732581e-01 6.952240661678e-01 6.889596160210e-01 6.367839423474e-01 5.984047747647e-01 6.498140485665e-01 7.656092445943e-01 8.505003867818e-01 8.413150295476e-01 7.382022644113e-01 6.137502879667e-01 5.878781938767e-01 6.736708819018e-01 7.502829399968e-01 7.323819167775e-01 6.160605657246e-01 4.845796467844e-01 4.902094247149e-01 6.284640699255e-01 7.492720632576e-01 7.724523645323e-01 6.933193448511e-01 5.700161221160e-01 5.147673819808e-01 5.859056032946e-01 6.943814741254e-01 7.472831920395e-01 7.110167811673e-01 5.999777445151e-01 4.726591946033e-01 4.218266600420e-01 4.715079021478e-01 5.279787921128e-01 5.153069615770e-01 4.199831640828e-01 3.060285724696e-01 3.362475841124e-01 4.924061916631e-01 6.133295509355e-01 6.218168950429e-01 5.070951348362e-01 3.445421616480e-01 3.668233550966e-01 5.757700230967e-01 7.428388563864e-01 7.704677352495e-01 6.432551103034e-01 4.292513040068e-01 3.600395789794e-01 5.480367790909e-01 7.189558912539e-01 7.438816406781e-01 6.137416232090e-01 4.341047093000e-01 4.648509508347e-01 6.835790765897e-01 8.421143792448e-01 8.381680173967e-01 6.707925106748e-01 4.427598303986e-01 4.209052868478e-01 6.190821798349e-01 7.613604194281e-01 7.483875731313e-01 5.981214056641e-01 4.398899255590e-01 4.773092266043e-01 6.266498271180e-01 6.948446159632e-01 6.290450985282e-01 4.976967555539e-01 4.860968796452e-01 6.373500327887e-01 7.657968413256e-01 7.574687106067e-01 6.011670409734e-01 3.955147547779e-01 4.011206562330e-01 5.955235607315e-01 7.202527209555e-01 6.894371971583e-01 5.309504623555e-01 4.102769857553e-01 5.340247111792e-01 7.342629295518e-01 8.325241255468e-01 7.871675673374e-01 6.573547265003e-01 5.955523064879e-01 6.912727485604e-01 8.161533227674e-01 8.433830126313e-01 7.466576948663e-01 5.936744790999e-01 5.278900607880e-01 5.989460303072e-01 6.699178460476e-01 6.455937810954e-01 5.446523911907e-01 4.932140242634e-01 5.858828951946e-01 7.081587593664e-01 7.338978101146e-01 6.287844764335e-01 4.622907480689e-01 4.418882392542e-01 6.187077692753e-01 7.750878504467e-01 7.911477964328e-01 6.436412208755e-01 3.854703193790e-01 2.390200262416e-01 4.370459353244e-01 6.207368434561e-01 6.598800578401e-01 5.484678933605e-01 3.614101349699e-01 3.123876174894e-01 4.699649092686e-01 5.979504684665e-01 5.996688407611e-01 4.750982120222e-01 3.068137388534e-01 3.069211770868e-01 4.640967917928e-01 5.694036605075e-01 5.503689027833e-01 4.055304467076e-01 1.805352025431e-01 1.257481193366e-01 3.248781174048e-01 4.412415009549e-01 4.348891819207e-01 3.126223711882e-01 1.274264821609e-01 1.682530654745e-01 3.525763118835e-01 4.632134322688e-01 4.679378397137e-01 3.774349413273e-01 2.535628361471e-01 2.346417365177e-01 3.261211274688e-01 3.800548023512e-01 3.370218195204e-01 2.054935648919e-01 1.379776321029e-01 3.123089903737e-01 4.775945247096e-01 5.454291316034e-01 4.974284024732e-01 3.897199034698e-01 3.998800211872e-01 5.863589122350e-01 7.761709700334e-01 8.556702475445e-01 7.841199286818e-01 5.848286563161e-01 3.762370986852e-01 4.058393838266e-01 5.848873651557e-01 6.769262122356e-01 6.127503872080e-01 4.233946004914e-01 3.000863003977e-01 4.779188889538e-01 6.931854277852e-01 7.823598692313e-01 7.190687939011e-01 5.799654280177e-01 5.588613105996e-01 7.250767540815e-01 8.924653751980e-01 9.286569191760e-01 8.085530866906e-01 6.098487778037e-01 5.323534547585e-01 6.678750478945e-01 8.124328558101e-01 8.335457432168e-01 7.366220195254e-01 6.470707885665e-01 7.124893142369e-01 8.617497716917e-01 9.352183039030e-01 8.745296702458e-01 7.544079046259e-01 7.656920090106e-01 9.551915097960e-01 1.134140668503e+00 1.153306629091e+00 9.803191115625e-01 7.290476277232e-01 7.148621103243e-01 1.002126554254e+00 1.266779421304e+00 1.328436846812e+00 1.154104080847e+00 8.441104500176e-01 6.951127358136e-01 9.121982673864e-01 1.177463799321e+00 1.262485876943e+00 1.125174194514e+00 8.585997668735e-01 7.052282921543e-01 8.331772318499e-01 1.007876357860e+00 1.025293704367e+00 8.539982121148e-01 6.126010615811e-01 5.864025680048e-01 7.974615268432e-01 9.522558393965e-01 9.190907780816e-01 7.111671887445e-01 4.979835615397e-01 5.871892956667e-01 8.338713241172e-01 9.682659186898e-01 9.133112432520e-01 7.186754453750e-01 5.759463776624e-01 6.824595992377e-01 8.649271768784e-01 9.176835274993e-01 7.821298963590e-01 5.207513964074e-01 4.016794302414e-01 6.250692201760e-01 8.485290526659e-01 8.995912964600e-01 7.537070076030e-01 4.965877672040e-01 4.219006885273e-01 6.639714902870e-01 8.861451008610e-01 9.435455678111e-01 8.273057767073e-01 6.367201375188e-01 5.902319782851e-01 7.519715631192e-01 9.053293208833e-01 9.121402523543e-01 7.531380145435e-01 5.193552029423e-01 4.677086194294e-01 6.706206946821e-01 8.482543869212e-01 8.646255490017e-01 7.021804694576e-01 4.426461204975e-01 3.793166681285e-01 6.287233897039e-01 8.530424626179e-01 9.253458657955e-01 8.391188571092e-01 6.787983395227e-01 6.177071536189e-01 7.329942415356e-01 8.737268545701e-01 9.203942184285e-01 8.640027635675e-01 7.823782066981e-01 7.751900498872e-01 8.347729713336e-01 8.612347764037e-01 8.003119884477e-01 7.073864831993e-01 7.263487959447e-01 8.832579702387e-01 1.029350945271e+00 1.045378297155e+00 9.131881161164e-01 7.421753854444e-01 7.539789034787e-01 9.566035836852e-01 1.121544444361e+00 1.109982588835e+00 9.154810670399e-01 6.889329596439e-01 7.340746356446e-01 9.988147896843e-01 1.181890908313e+00 1.153521321497e+00 9.414256141496e-01 7.594143325223e-01 8.946910567566e-01 1.180610286379e+00 1.333782815098e+00
 1.397813793746e+00 1.383570203863e+00 1.345425051696e+00 1.338961610402e+00 1.387510213358e+00 1.420539627053e+00 1.385719242221e+00 1.336398223854e+00 1.348739335028e+00 1.403744723170e+00 1.413671288397e+00 1.344854684613e+00 1.268645949004e+00 1.284527453576e+00 1.369047684587e+00 1.402791140467e+00 1.329074353176e+00 1.223448120817e+00 1.228146406789e+00 1.348117174996e+00 1.434141398238e+00 1.385789533968e+00 1.245201351194e+00 1.170425293773e+00 1.249696890298e+00 1.360045716339e+00 1.360613873381e+00 1.245835031333e+00 1.144735097631e+00 1.184031968451e+00 1.298763510000e+00 1.341963178124e+00 1.266128225536e+00 1.147969772847e+00 1.108443402730e+00 1.157070654728e+00 1.188641915448e+00 1.140175878245e+00 1.053517279035e+00 1.023379433521e+00 1.075049188891e+00 1.138462935336e+00 1.159712937723e+00 1.153420641766e+00 1.163971784698e+00 1.207886423647e+00 1.294515410598e+00 1.270784464839e+00 1.220418809201e+00 1.174197732740e+00 1.175211691798e+00 1.193037633923e+00 1.169121382469e+00 1.098853708090e+00 1.038282373710e+00 1.033117781505e+00 1.055946878292e+00 1.053661131977e+00 1.018166652771e+00 9.852150881622e-01 9.824982081673e-01 9.996231400048e-01 1.020045846749e+00 1.049115686412e+00 1.091238250754e+00 1.124719033108e+00 1.124964151593e+00 1.103847450979e+00 1.108506218569e+00 1.164315579236e+00 1.236928598124e+00 1.279023611847e+00 1.285972034609e+00 1.294618859503e+00 1.333843351000e+00 1.389103519332e+00 1.431143814844e+00 1.457758080205e+00 1.488559934723e+00 1.526116450076e+00 1.544835773018e+00 1.527607523481e+00 1.497850032078e+00 1.499486923500e+00 1.537898314244e+00 1.566803610951e+00 1.547706416724e+00 1.502989602681e+00 1.555665690416e+00 1.699776754369e+00 1.799866313859e+00 1.782939245037e+00 1.684415825674e+00 1.602098199807e+00 1.589203351947e+00 1.625967483808e+00 1.672894045092e+00 1.695454593838e+00 1.702952735822e+00 1.712824537678e+00 1.714842716464e+00 1.693176032630e+00 1.665788113657e+00 1.669366259253e+00 1.699935469381e+00 1.705787983658e+00 1.656155222385e+00 1.591798702243e+00 1.585538700136e+00 1.638179594382e+00 1.667160584043e+00 1.615792446931e+00 1.526625870424e+00 1.502655941054e+00 1.570699776542e+00 1.639351012581e+00 1.630580102298e+00 1.570660670544e+00 1.552423709759e+00 1.606538744643e+00 1.656376468808e+00 1.634395538192e+00 1.572445010746e+00 1.562877688953e+00 1.624215087408e+00 1.666078959201e+00 1.617167791224e+00 1.518093066831e+00 1.483114978024e+00 1.542762899148e+00 1.589528083002e+00 1.530940364559e+00 1.402131298039e+00 1.335341632272e+00 1.380944140266e+00 1.456376566118e+00 1.490910527926e+00 1.355161721778e+00 1.254521759209e+00 1.346004864283e+00 1.484519542638e+00 1.473940077873e+00 1.307398269476e+00 1.180204794220e+00 1.265293913435e+00 1.412107017439e+00 1.405466197987e+00 1.226888854146e+00 1.079850455373e+00 1.177045075367e+00 1.365339374693e+00 1.404823562679e+00 1.260049663107e+00 1.113725585632e+00 1.186643778954e+00 1.373166494247e+00 1.439074634254e+00 1.327616897109e+00 1.184575636521e+00 1.214143382233e+00 1.367757422550e+00 1.441531827709e+00 1.369871741984e+00 1.270964010632e+00 1.307084283277e+00 1.436248946986e+00 1.486918810634e+00 1.398664613847e+00 1.282834411044e+00 1.305079770809e+00 1.433521283607e+00 1.488174925632e+00 1.386027395271e+00 1.219593374331e+00 1.188211889124e+00 1.325519895741e+00 1.455676861325e+00 1.519069603090e+00 1.482944377834e+00 1.368708201288e+00 1.257233063363e+00 1.223538834311e+00 1.229623769591e+00 1.184985386515e+00 1.103017439803e+00 1.064239686074e+00 1.110248364735e+00 1.172199943007e+00 1.167425501234e+00 1.095064835756e+00 1.039069403502e+00 1.070665013209e+00 1.139958735280e+00 1.148249905900e+00 1.068774780049e+00 9.767055448005e-01 9.762629635594e-01 1.050362873471e+00 1.086167675790e+00 1.030318672605e+00 9.441490853483e-01 9.434553950806e-01 1.030182253830e+00 1.083789752402e+00 1.029863199997e+00 9.146490294747e-01 8.724064805064e-01 9.477522269788e-01 1.015265987801e+00 9.722327978155e-01 8.480715983661e-01 7.918355464521e-01 8.819807357976e-01 9.811629560303e-01 9.595024696937e-01 8.267775253310e-01 7.362209437426e-01 8.173158961714e-01 9.408693657904e-01 9.443524563574e-01 8.051685061768e-01 6.533723373654e-01 6.817929310196e-01 8.151197255946e-01 8.691914927355e-01 7.481677735583e-01 5.406751608836e-01 5.053940957290e-01 6.562849801873e-01 7.276868663348e-01 6.322725156475e-01 4.665596907801e-01 4.713131053619e-01 6.182668549382e-01 6.743479880906e-01 5.738559340274e-01 4.150499298006e-01 4.282975122795e-01 5.689497512797e-01 6.239494643442e-01 5.534372666034e-01 4.684809238497e-01 5.150038771280e-01 6.104554581442e-01 6.173870867715e-01 5.395882698618e-01 5.192862144938e-01 6.295191470391e-01 7.241521364001e-01 6.896406696402e-01 5.475983862328e-01 4.705334013519e-01 5.758872256000e-01 6.775822334312e-01 6.402852399508e-01 4.977085169521e-01 4.627863553597e-01 6.266483721044e-01 7.635776137293e-01 7.547428664405e-01 6.430735231637e-01 6.023438761910e-01 7.132089683619e-01 8.195337525834e-01 8.202092171517e-01 7.934800961884e-01 8.451292548849e-01 9.609856794226e-01 1.042271276074e+00 1.007085887057e+00 8.484421854213e-01 7.502600516609e-01 8.933935218538e-01 1.080996789963e+00 1.109738670433e+00 9.724177165507e-01 8.554595876347e-01 9.567907181802e-01 1.134231184694e+00 1.170959708921e+00 1.029909823509e+00 8.735701218039e-01 9.331520947669e-01 1.115415309186e+00 1.180539070620e+00 1.057967590976e+00 8.783499017010e-01 8.935415184403e-01 1.084979849662e+00 1.208754575036e+00 1.164947420082e+00 1.036811215667e+00 1.009029000002e+00 1.120379879278e+00 1.209720051808e+00 1.174481729175e+00 1.067323365620e+00 1.033925171638e+00 1.113706266565e+00 1.178920670777e+00 1.136552755247e+00 1.033915863101e+00 1.014428526004e+00 1.121480813407e+00 1.228918729693e+00 1.238605263096e+00 1.179519696930e+00 1.167195398882e+00 1.254084689252e+00 1.350729570603e+00 1.394426074558e+00 1.421689041265e+00 1.404617307725e+00 1.289488239403e+00 1.201353831258e+00 1.308310848249e+00 1.490952011639e+00 1.531777975672e+00 1.377972498451e+00 1.201700552902e+00 1.261934226101e+00 1.477076047981e+00 1.563455098055e+00 1.413564112601e+00 1.169272009512e+00 1.146855354466e+00 1.357471378275e+00 1.474859980416e+00 1.335814487388e+00 1.047261846214e+00 9.703209529660e-01 1.207484497265e+00 1.382479041249e+00 1.290807743052e+00 1.011855682741e+00 9.002704213649e-01 1.129203239886e+00 1.330941497726e+00 1.281071796275e+00 1.048362885593e+00 9.644197322709e-01 1.189946429363e+00 1.395713916098e+00 1.360591430048e+00 1.141835258250e+00 1.052526722525e+00 1.270790973215e+00 1.500013102950e+00 1.506656566935e+00 1.318346257251e+00 1.191089333752e+00 1.323976643171e+00 1.515546731628e+00 1.545723871231e+00 1.497719847846e+00 1.446447817094e+00 1.477339154361e+00 1.598662795290e+00 1.710969008240e+00 1.682956159658e+00 1.552070972652e+00 1.507182834049e+00 1.605314348720e+00 1.703456311904e+00 1.698444829590e+00 1.645949466876e+00 1.666417809032e+00 1.752615513224e+00 1.771323945930e+00 1.654879229909e+00 1.511035017222e+00 1.538027607778e+00 1.723689539864e+00 1.846489701096e+00 1.771611067492e+00 1.570091022849e+00 1.484971370562e+00 1.640774782834e+00 1.834261783279e+00 1.857892167493e+00 1.704929230145e+00 1.559321355559e+00 1.610301451390e+00 1.774134674213e+00 1.840119839576e+00 1.737551725913e+00 1.575911876603e+00 1.531690582663e+00 1.617373403998e+00 1.679703217960e+00 1.634671525030e+00 1.550495482040e+00 1.547391345751e+00 1.618921489554e+00 1.645616175129e+00 1.572653242748e+00 1.484455634406e+00 1.507129342142e+00 1.614325451594e+00 1.680427915578e+00 1.695006291857e+00 1.651671199089e+00 1.563538033656e+00 1.492551812313e+00 1.443470715196e+00 1.385565886876e+00 1.359910520561e+00 1.381239470966e+00 1.422960086000e+00 1.441863138443e+00 1.413083200521e+00 1.350033488284e+00 1.301295314083e+00 1.310306312626e+00 1.360561726038e+00 1.386539329941e+00 1.341537419004e+00 1.244980035949e+00 1.176662800857e+00 1.193906005643e+00 1.248141160526e+00 1.250271900100e+00 1.179488635969e+00 1.112810883418e+00 1.145213819317e+00 1.246496828937e+00 1.296305033454e+00 1.226693606223e+00 1.081077518305e+00 9.969548144342e-01 1.063129563305e+00 1.190252143410e+00 1.263168055797e+00 1.262003169808e+00 1.237387247914e+00 1.234070496514e+00 1.243589689651e+00 1.245099974306e+00 1.256323043959e+00 1.303249290286e+00 1.356569373827e+00 1.350090671537e+00 1.261993241497e+00 1.162349378480e+00 1.157484558763e+00 1.259565229354e+00 1.363708543434e+00 1.298984219549e+00 1.172243853810e+00 1.170825258226e+00 1.313208542898e+00 1.428371385462e+00 1.412919653539e+00 1.319144884554e+00 1.291637710447e+00 1.380238729291e+00 1.469927681985e+00 1.461778597345e+00 1.386650188965e+00 1.364683653161e+00 1.443058106552e+00 1.522807709207e+00 1.508836560888e+00 1.428148584202e+00 1.407053547883e+00 1.506077813676e+00 1.621652296292e+00 1.636320176552e+00 1.551137143022e+00 1.484504269215e+00 1.536076394086e+00 1.641520438102e+00 1.673226941395e+00 1.602937455145e+00 1.529205091800e+00 1.561133864018e+00 1.658094540486e+00 1.692447555413e+00 1.623161632258e+00 1.549042102818e+00 1.596965406227e+00 1.727638080309e+00 1.783800798132e+00 1.687478793741e+00 1.522951617103e+00 1.480065904669e+00 1.614542801360e+00 1.811965707644e+00 1.881152721217e+00 1.738520351473e+00 1.453367008081e+00 1.228297375105e+00 1.290773869491e+00 1.507378075348e+00 1.578280557194e+00 1.422277495947e+00 1.211901376285e+00 1.237126900938e+00 1.451788759362e+00 1.567912453183e+00 1.475034185915e+00 1.298316860954e+00 1.281081124716e+00 1.434151813770e+00 1.527064938132e+00 1.445562015350e+00 1.296055007221e+00 1.297092746277e+00 1.454121146243e+00 1.556451884675e+00 1.502401033687e+00 1.399726369526e+00 1.444621332715e+00 1.621829534606e+00 1.729096421527e+00 1.662673188672e+00 1.516130407024e+00 1.496934487110e+00 1.641502289214e+00 1.756694988952e+00 1.710191446496e+00 1.566517956929e+00 1.526681117417e+00 1.662402711855e+00 1.799753284786e+00 1.786152738225e+00 1.652505900435e+00 1.582920668175e+00 1.693437927354e+00 1.853793319558e+00 1.891632097690e+00 1.776719703405e+00 1.710248840378e+00 1.771694492872e+00 1.846644658476e+00 1.750548714519e+00 1.532026716659e+00 1.488904441249e+00 1.672536691824e+00 1.792665943736e+00 1.689383649269e+00 1.500337358594e+00 1.521845233723e+00 1.733819607812e+00 1.826066728577e+00 1.661219944210e+00 1.416376641980e+00 1.450093229604e+00 1.709866983622e+00 1.814236940615e+00 1.609570175123e+00 1.301325227450e+00 1.359798416656e+00 1.723909211454e+00 1.915985422139e+00 1.752025707625e+00 1.413989722898e+00 1.386918387614e+00 1.727208886514e+00 1.946171814415e+00 1.806890958759e+00 1.452151403853e+00 1.364765320771e+00 1.687184810400e+00 1.926179979732e+00 1.798792642411e+00 1.411558610706e+00 1.270337812150e+00 1.622163003608e+00 1.934291788695e+00 1.866807396462e+00 1.460487557228e+00 1.144100858605e+00 1.370069112559e+00 1.697373267708e+00 1.711030974245e+00 1.502980809841e+00 1.242604880175e+00 1.196065723188e+00 1.394743403993e+00 1.542317740339e+00 1.447178398647e+00 1.276134292200e+00 1.319486138093e+00 1.530359010574e+00 1.619785922381e+00 1.486598792826e+00 1.307336584427e+00 1.374117342716e+00 1.610907641393e+00 1.707301829110e+00 1.541597002499e+00 1.262930487493e+00 1.218742072507e+00 1.444543493154e+00 1.593256913500e+00 1.487166943843e+00 1.222238085922e+00 1.110698390875e+00 1.278286786823e+00 1.432375225984e+00 1.378056619617e+00 1.182848107132e+00 1.103966874890e+00 1.241383408133e+00 1.356349054915e+00 1.270982288403e+00 1.031463051368e+00 8.910258525154e-01 1.008986378194e+00 1.143696766076e+00 1.094273787297e+00 8.849995504044e-01 7.370148127725e-01 8.225479692002e-01 9.360520039339e-01 8.914323201201e-01 7.205641330072e-01 6.431574891229e-01 7.685175481877e-01 8.748134669601e-01 8.562242415646e-01 7.328604941312e-01 6.095852426438e-01 6.196257696533e-01 7.071713155473e-01 7.174224648156e-01 5.770179152214e-01 4.322671402904e-01 5.444205059162e-01 7.588266598959e-01 8.510911867962e-01 7.650636915353e-01 5.699700710109e-01 4.706236390182e-01 5.837801489886e-01 6.980598975870e-01 6.779702662504e-01 5.264263432899e-01 3.473395155503e-01 3.194143834918e-01 3.983533366810e-01 4.151405882605e-01 3.556427335446e-01 3.205707817226e-01 3.881967967101e-01 4.687960484618e-01 4.847227799926e-01 4.451082200038e-01 4.188706468281e-01 4.446411650638e-01 4.673446374692e-01 4.347944085023e-01 3.795183374192e-01 4.122884986355e-01 5.391180567069e-01 6.482006487108e-01 6.758848748008e-01 6.362555496780e-01 6.059072976638e-01 6.431032059593e-01 7.014038572740e-01 7.064723039352e-01 6.479342228674e-01 5.908817040249e-01 6.041114766617e-01 6.494547587863e-01 6.538550757227e-01 6.083891708819e-01 5.336560107508e-01 5.345719129742e-01 6.324932693274e-01 6.948475844312e-01 6.418849557446e-01 5.326303315214e-01 5.614621560435e-01 7.413756912721e-01 8.682217136423e-01 8.259246815238e-01 6.267643750904e-01 4.493250202460e-01 5.542129915761e-01 7.409046622706e-01 7.825374103397e-01 6.438590470212e-01 4.320381928208e-01 4.024459959352e-01 5.386264204956e-01 5.844116666145e-01 4.847819330964e-01 3.669938995376e-01 4.445205177740e-01 5.833069855024e-01 5.973582947372e-01 4.694598553307e-01 3.640822244829e-01 4.884228800682e-01 6.373853982054e-01 6.294224811938e-01 4.516026650228e-01 3.033742211867e-01 4.894706501118e-01 6.931681949801e-01 7.131656735223e-01 5.439779281534e-01 3.878494578729e-01 5.547804878573e-01 7.726926057447e-01 8.085554739465e-01 6.853959444076e-01 6.048815211224e-01 7.350082262890e-01 9.438546977914e-01 1.020275482973e+00 9.368302195138e-01 8.190803141660e-01 8.748680172481e-01 1.070154423146e+00 1.194889673302e+00 1.148688074309e+00 9.961375665039e-01 9.530588510536e-01 1.129259037255e+00 1.330950525533e+00 1.375006369493e+00 1.236396822507e+00 1.062246223876e+00 1.091230029195e+00 1.302902589191e+00 1.455327028330e+00 1.417897484599e+00 1.237917031943e+00 1.123385703438e+00 1.236267987268e+00 1.426777099801e+00 1.491469271363e+00 1.392932929636e+00 1.266919776920e+00 1.298160121771e+00 1.454080407805e+00 1.545208358552e+00 1.486857212049e+00 1.370755533703e+00 1.376159463055e+00 1.517019510537e+00 1.616695389194e+00 1.563605394977e+00 1.430231763853e+00 1.418494435997e+00 1.582050285087e+00 1.724897588721e+00 1.685530859924e+00 1.502480379923e+00 1.473637265492e+00 1.649063278674e+00 1.841473112404e+00 1.885966640092e+00 1.751058042149e+00 1.541644709475e+00 1.395282803941e+00 1.426663290832e+00 1.565511814569e+00 1.629665357511e+00 1.564054587073e+00 1.457503264328e+00 1.438247916694e+00 1.513939260869e+00 1.581205996893e+00 1.577237933288e+00 1.532909804435e+00 1.517157012355e+00 1.550433871472e+00 1.591672586099e+00 1.602671288146e+00 1.585011900010e+00 1.560235030953e+00 1.540440696277e+00 1.527210291471e+00 1.525797534678e+00 1.541851662653e+00 1.566778868954e+00 1.585028870750e+00 1.594109635664e+00 1.601319932095e+00 1.598331166231e+00 1.558265598515e+00 1.476929223403e+00 1.410526175862e+00 1.434987465064e+00 1.532721318615e+00 1.592145324932e+00 1.533562365825e+00 1.392598153071e+00 1.312527297720e+00 1.383232801883e+00 1.494122598882e+00 1.497193342207e+00 1.374922535255e+00 1.258058605765e+00 1.287399310417e+00 1.428868725243e+00 1.528814251266e+00 1.516279848129e+00 1.350559694729e+00 1.192261283650e+00 1.241424676949e+00 1.444523319035e+00 1.536749261849e+00 1.406960532639e+00 1.176553609927e+00 1.136518751251e+00 1.334080593282e+00 1.482900458997e+00 1.414799764994e+00 1.189779314169e+00 1.063654484111e+00 1.204139319769e+00 1.401933067496e+00 1.452494966177e+00 1.344747871721e+00 1.212351898077e+00 1.201793897522e+00 1.295223088291e+00 1.376639516708e+00 1.394862763652e+00 1.368037033162e+00 1.325675067500e+00 1.287840213894e+00 1.283972037716e+00 1.334449776645e+00 1.400851648261e+00 1.412743752130e+00 1.356392442631e+00 1.316871961168e+00 1.383698755137e+00 1.496754972111e+00 1.516324118489e+00 1.401039121232e+00 1.286616391746e+00 1.367262822148e+00 1.575852755465e+00 1.681449259821e+00 1.590075127244e+00 1.432681278076e+00 1.465622997145e+00 1.734063052300e+00 1.946680632448e+00 1.857073068278e+00 1.464730397050e+00 1.181723453125e+00 1.414780016512e+00 1.745771841040e+00 1.759080715311e+00 1.421530747817e+00 1.073180762636e+00 1.233888711451e+00 1.600917180403e+00 1.704401449882e+00 1.484363681499e+00 1.242867108747e+00 1.388616874131e+00 1.698887529042e+00 1.765007273063e+00 1.507345015474e+00 1.223496467654e+00 1.383036414558e+00 1.756328303859e+00 1.877740645205e+00 1.624258049953e+00 1.240535868836e+00 1.284990746191e+00 1.694972200585e+00 1.924137619889e+00 1.776374505494e+00 1.411288257060e+00 1.300334186333e+00 1.599810596248e+00 1.845689057576e+00 1.770633410150e+00 1.456131017259e+00 1.276619741239e+00 1.466180963595e+00 1.682318412858e+00 1.640080827080e+00 1.378164711223e+00 1.213193050111e+00 1.369824869713e+00 1.563148229409e+00 1.609972508178e+00 1.496396175664e+00 1.315920832368e+00 1.214600983839e+00 1.288310880541e+00 1.422659630910e+00 1.473148510530e+00 1.407961580995e+00 1.313065551406e+00 1.308943957426e+00 1.405530148746e+00 1.495235310075e+00 1.490106998581e+00 1.394625497772e+00 1.303297388534e+00 1.319023412372e+00 1.414890986218e+00 1.463014931086e+00 1.386720757561e+00 1.243136216887e+00 1.208500908939e+00 1.356122931742e+00 1.516967860212e+00 1.524096118708e+00 1.376706891334e+00 1.264102908285e+00 1.378655418541e+00 1.591413727728e+00 1.664188625946e+00 1.534277972656e+00 1.366639080286e+00 1.414290708807e+00 1.617897264908e+00 1.698799041306e+00 1.540442851095e+00 1.300549010462e+00 1.323914156984e+00 1.593277440304e+00 1.742301620635e+00 1.590206954396e+00 1.264098955784e+00 1.202682036503e+00 1.533311180465e+00 1.804876204186e+00 1.814541554430e+00 1.631672722289e+00 1.518502964551e+00 1.612370097060e+00 1.767415881071e+00 1.734719992128e+00 1.536254941211e+00 1.446633204476e+00 1.637431870250e+00 1.846612518889e+00 1.798181537760e+00 1.480383399175e+00 1.211794298057e+00 1.378051977711e+00 1.684879940516e+00 1.718313974207e+00 1.400727242603e+00 1.028162465726e+00 1.168105874989e+00 1.564350216255e+00 1.686485355055e+00 1.409983638366e+00 9.938015177740e-01 1.095931944075e+00 1.561041104599e+00 1.777311315922e+00 1.568272225683e+00 1.114906808049e+00 1.031408792970e+00 1.457884928234e+00 1.742490814851e+00 1.617459797500e+00 1.183366683063e+00 9.560871809576e-01 1.308649708011e+00 1.651939879188e+00 1.643971934153e+00 1.330902713009e+00 1.090469319434e+00 1.285098490653e+00 1.566442359798e+00 1.582331279567e+00 1.326162282930e+00 1.096561033228e+00 1.231523730971e+00 1.510430109533e+00 1.629342741733e+00 1.481661973771e+00 1.096919854285e+00 8.841192222793e-01 1.126441133649e+00 1.341698124275e+00 1.245805974854e+00 9.169700693672e-01 7.922536924846e-01 1.083814535014e+00 1.303147970708e+00 1.205978195870e+00 8.697732667207e-01 7.486763390129e-01 1.091426084028e+00 1.380709893090e+00 1.359049633508e+00 1.052291729002e+00 7.509888608996e-01 8.699439982258e-01 1.135301587956e+00 1.197515916864e+00 1.031318835698e+00 8.390036854011e-01 8.759305809653e-01 1.022159672264e+00 1.036056136535e+00 8.877274660305e-01 7.538264780805e-01 8.278168740659e-01 9.741470874482e-01 1.000000636543e+00 8.917403966837e-01 7.897945277173e-01 8.305405534662e-01 9.307763066451e-01 9.598177227263e-01 9.196333125132e-01 9.069475627277e-01 9.640811191362e-01 1.016721032349e+00 1.007282673710e+00 1.002862903498e+00 1.077600706275e+00 1.150832192632e+00 1.060697531353e+00 8.775704936506e-01 8.480156153006e-01 1.050047859726e+00 1.240456136617e+00 1.260878193026e+00 1.133906385123e+00 1.033961010388e+00 1.119174270037e+00 1.291728327682e+00 1.378335204493e+00 1.327290593542e+00 1.209493232777e+00 1.150367597164e+00 1.199004501393e+00 1.278388645802e+00 1.301743689680e+00 1.248245138658e+00 1.162480440846e+00 1.126810403044e+00 1.188573493048e+00 1.296728946642e+00 1.357322664960e+00 1.322914276791e+00 1.234778316048e+00 1.202056710055e+00 1.276419190499e+00 1.370531315815e+00 1.382841719597e+00 1.313618277086e+00 1.260642987735e+00 1.293024850966e+00 1.338902934645e+00 1.294506746814e+00 1.173697768951e+00 1.124674038185e+00 1.229291028810e+00 1.339193435262e+00 1.294059450195e+00 1.104949224246e+00 1.025784406382e+00 1.177046164555e+00 1.369838595728e+00 1.413677215748e+00 1.253220410664e+00 9.700199465795e-01 8.000941133524e-01 9.368563503911e-01 1.121326450336e+00 1.102317880525e+00 8.766437339489e-01 6.997391424395e-01 8.529502200800e-01 1.063234406589e+00 1.056011281380e+00 8.090150279784e-01 5.677511993204e-01 7.276786885595e-01 9.899915387251e-01 1.037419893851e+00 8.515859922081e-01 6.773886985543e-01 8.401256645935e-01 1.096137711684e+00 1.153474915787e+00 9.722599722051e-01 7.518131841636e-01 8.327686731758e-01 1.080111530283e+00 1.178536119224e+00 1.060126216009e+00 8.857109555021e-01 9.270064995722e-01 1.123330671462e+00 1.210084141732e+00 1.104306844285e+00 9.468188575683e-01 9.968685606885e-01 1.217437942745e+00 1.355257357672e+00 1.307286694182e+00 1.170071765078e+00 1.170332104406e+00 1.366948006576e+00 1.562311713566e+00 1.605680542615e+00 1.505469505433e+00 1.457664819679e+00 1.544247919424e+00 1.670554050426e+00 1.693147628173e+00 1.579324516829e+00 1.501332118014e+00 1.573621260105e+00 1.703585565851e+00 1.770456286049e+00 1.774745515356e+00 1.792709394080e+00 1.853569367463e+00 1.905516403715e+00 1.905407978915e+00 1.878973035030e+00 1.880626870371e+00 1.915916505907e+00 1.942275252615e+00 1.938335743857e+00 1.928775269370e+00 1.938562103950e+00 1.952112747579e+00 1.944590287605e+00 1.931661965273e+00 1.953379893422e+00 2.007679880647e+00 2.039101042565e+00 2.008747497900e+00 1.946182911215e+00 1.918345265171e+00 1.944028250089e+00 1.973943155630e+00 1.970025613595e+00 1.955409043531e+00 1.966544917704e+00 1.979842933497e+00 1.934184836754e+00 1.825643510748e+00 1.745243019105e+00 1.776200748224e+00 1.851679480487e+00 1.826583675652e+00 1.651815706674e+00 1.455525377441e+00 1.500386693512e+00 1.734903732283e+00 1.904754870288e+00 1.877371136871e+00 1.618263527583e+00 1.344496418856e+00 1.427975098183e+00 1.680850612280e+00 1.729006776727e+00 1.492251601473e+00 1.205610620142e+00 1.248382853956e+00 1.502055015618e+00 1.590626212782e+00 1.418602827286e+00 1.204926411746e+00 1.297195034181e+00 1.580605935914e+00 1.707477295528e+00 1.568180298043e+00 1.334056084174e+00 1.347639917947e+00 1.614121016958e+00 1.802167008544e+00 1.740676471413e+00 1.508008248967e+00 1.378771954508e+00 1.523569388403e+00 1.736904442735e+00 1.796386469454e+00 1.679914820355e+00 1.533094962816e+00 1.527221346567e+00 1.646433068922e+00 1.740971934448e+00 1.736812756168e+00 1.683401687915e+00 1.680041727496e+00 1.755541826929e+00 1.838659081853e+00 1.853790334050e+00 1.797353923896e+00 1.739802727927e+00 1.757145380528e+00 1.836882721821e+00 1.969578320474e+00 2.072496710328e+00 1.982894966986e+00 1.791462239932e+00 1.764387113113e+00 1.953653040212e+00 2.106404634181e+00 2.050487164239e+00 1.865961066963e+00 1.809148969302e+00 1.971862257398e+00 2.133593311277e+00 2.113794639744e+00 1.971323975656e+00 1.930894167032e+00 2.072470112995e+00 2.199442469606e+00 2.143542931659e+00 1.968861455131e+00 1.917089910765e+00 2.073647139228e+00 2.212226339894e+00 2.130833883898e+00 1.872284947206e+00 1.713106875837e+00 1.839208076980e+00 2.029051256106e+00 2.026828302000e+00 1.834041473244e+00 1.685931626080e+00 1.767373374503e+00 1.915711288657e+00 1.908144556182e+00 1.752898597774e+00 1.665187718834e+00 1.767983869692e+00 1.878544885508e+00 1.810539884354e+00 1.623106600058e+00 1.584076625053e+00 1.775766558204e+00 1.926566555380e+00 1.882080453035e+00 1.742361683214e+00 1.674337540244e+00 1.758033713969e+00 1.874912917571e+00 1.833150258126e+00 1.577288859049e+00 1.410329314332e+00 1.586804612453e+00 1.827262764932e+00 1.806449528726e+00 1.508557857563e+00 1.282308161096e+00 1.504783016352e+00 1.843074401674e+00 1.883799742767e+00 1.557002656184e+00 1.172170566521e+00 1.293854365980e+00 1.689573416960e+00 1.815916348105e+00 1.535903820548e+00 1.108717312796e+00 1.172951709485e+00 1.614851262027e+00 1.822174817772e+00 1.613625718075e+00 1.197348324740e+00 1.173027948311e+00 1.590016717293e+00 1.846601467301e+00 1.708278333336e+00 1.319325197390e+00 1.178662652394e+00 1.480685316076e+00 1.709690111989e+00 1.581265533392e+00 1.200453835769e+00 1.062849408997e+00 1.391748235276e+00 1.652367274290e+00 1.549914012202e+00 1.157217197567e+00 9.377538842782e-01 1.238242281214e+00 1.535254778101e+00 1.563171536968e+00 1.362497476951e+00 1.100093693626e+00 1.059865260986e+00 1.271261294462e+00 1.382175970686e+00 1.233983968237e+00 9.654800923560e-01 9.500169096573e-01 1.191854467102e+00 1.312653105503e+00 1.170857755904e+00 9.386230448721e-01 1.018377181653e+00 1.343363010536e+00 1.524732719733e+00 1.420574685811e+00 1.157965150619e+00 1.096643873314e+00 1.345720254179e+00 1.562141597369e+00 1.543563529092e+00 1.348435517203e+00 1.231616385755e+00 1.353299762290e+00 1.520976619903e+00 1.542908668934e+00 1.443903205789e+00 1.404981945177e+00 1.516041839474e+00 1.631927309451e+00 1.606837569096e+00 1.471975329002e+00 1.421527127500e+00 1.568741163523e+00 1.755034715330e+00 1.795865271485e+00 1.673439242892e+00 1.548695010175e+00 1.610564308265e+00 1.804425497161e+00 1.923013717875e+00 1.875802051377e+00 1.788418542051e+00 1.766258060853e+00 1.805693310079e+00 1.824307902306e+00 1.729283994901e+00 1.530752803036e+00 1.453236944787e+00 1.602254996724e+00 1.784455539695e+00 1.805865189339e+00 1.644487427345e+00 1.445984856928e+00 1.414268787105e+00 1.550997786588e+00 1.662242285304e+00 1.619176736258e+00 1.437328111090e+00 1.249389151266e+00 1.200421682565e+00 1.267311944358e+00 1.305774262750e+00 1.243781422855e+00 1.129072614007e+00 1.070074045413e+00 1.099726697121e+00 1.131334557430e+00 1.094436621435e+00 1.022600502738e+00 1.012417398877e+00 1.076541974728e+00 1.108917379031e+00 1.030517457171e+00 8.887977782378e-01 8.515481831865e-01 9.754837939599e-01 1.082596697892e+00 1.024654931034e+00 8.045059587362e-01 6.229961132137e-01 7.422806653295e-01 9.545557096178e-01 1.000109342058e+00 8.222726620078e-01 5.435333802270e-01 5.235484038889e-01 7.689249308530e-01 9.463767585809e-01 9.383538382905e-01 7.649345331566e-01 5.627163304096e-01 6.234493503209e-01 8.593654595759e-01 9.506425097551e-01 8.318456377949e-01 6.391144278377e-01 6.674741480198e-01 8.729607054674e-01 9.695872998664e-01 8.596566050907e-01 6.458937156149e-01 6.341110438517e-01 8.602215535997e-01 1.018106707715e+00 9.795050395430e-01 8.102360707258e-01 7.516924683858e-01 9.289262400860e-01 1.119018345186e+00 1.153150003634e+00 1.034979462046e+00 9.166686648570e-01 9.676579695633e-01 1.117015894302e+00 1.189803637388e+00 1.133032860259e+00 1.039431559198e+00 1.061037649824e+00 1.196649592028e+00 1.295037512746e+00 1.259102165018e+00 1.123364192968e+00 1.041834622687e+00 1.129837385644e+00 1.281958152120e+00 1.344417985140e+00 1.284937884400e+00 1.206572005759e+00 1.247748778651e+00 1.385043367341e+00 1.467347383189e+00 1.406835309265e+00 1.266813812254e+00 1.178320393083e+00 1.220045406723e+00 1.295749213296e+00 1.278515930450e+00 1.171352968411e+00 1.107719740530e+00 1.174463548641e+00 1.253294493296e+00 1.198431525058e+00 1.018702529194e+00 9.226817548240e-01 1.073144485807e+00 1.261008461348e+00 1.259197269435e+00 1.041586963895e+00 8.302720183187e-01 9.534901803420e-01 1.215462277776e+00 1.283328066201e+00 1.069237265263e+00 7.380599573618e-01 7.489896820725e-01 1.056868347766e+00 1.199816068666e+00 1.027959319086e+00 6.413407967511e-01 5.316299750885e-01 8.775969772555e-01 1.084117686894e+00 9.652304231308e-01 5.890575012288e-01 4.218932431138e-01 7.848186428465e-01 1.019260191244e+00 9.232088727263e-01 5.318627837292e-01 2.596834311302e-01 6.830958189945e-01 9.631801289840e-01 9.131632959685e-01 5.756978313224e-01 1.900806040780e-01 4.139382442994e-01 7.091909099115e-01 7.846551826383e-01 6.026428399327e-01 2.359315579972e-01 4.060254586838e-01 7.724531367282e-01 8.856876310987e-01 6.869060567465e-01 2.794736553377e-01 3.599795355982e-01 7.350671131444e-01 8.575526374606e-01 6.688148580428e-01 2.959575944529e-01 4.258010453582e-01 8.017978955982e-01 9.423509895691e-01 7.927961350120e-01 5.117192012256e-01 5.707845848427e-01 8.761117448669e-01 1.011329224331e+00 8.882078392683e-01 6.586938884494e-01 6.987417667060e-01 9.599851034848e-01 1.090316777844e+00 9.884647779245e-01 7.955827848807e-01 8.322919889522e-01 1.074628141543e+00 1.213935949821e+00 1.129042576677e+00 9.124653235991e-01 8.313100853540e-01 9.768879580293e-01 1.088946037257e+00 1.007127658841e+00 7.852370625932e-01 6.782653497128e-01 8.294028382692e-01 9.833033302298e-01 9.812073678412e-01 8.864575198125e-01 8.507388106858e-01 9.360556006659e-01 9.960931190910e-01 9.517374595792e-01 9.161896723573e-01 9.951422920770e-01 1.090267028217e+00 1.057586639051e+00 9.012698300354e-01 8.235635112627e-01 9.766061899148e-01 1.151393572241e+00 1.138360434089e+00 9.224597846731e-01 7.236077730414e-01 8.455287005278e-01 1.075835866360e+00 1.118987067159e+00 9.234636050330e-01 6.768142674114e-01 7.429178531712e-01 9.848823769677e-01 1.066737271163e+00 9.222746629642e-01 7.326674361296e-01 8.100546258030e-01 1.027216611697e+00 1.080802854416e+00 8.920107990211e-01 6.314388160452e-01 7.005718249172e-01 9.672528768057e-01 1.051922675732e+00 8.472826104877e-01 4.784914740980e-01 5.193223489221e-01 9.072354903425e-01 1.108333020052e+00 1.001424382178e+00 6.553932465868e-01 4.223691941896e-01 6.916099031895e-01 9.314482165161e-01 9.642200932167e-01 8.099873084130e-01 5.649598701147e-01 4.625116167724e-01 6.130634483247e-01 7.533675769888e-01 7.633886877954e-01 6.752271840941e-01 6.030142778378e-01 6.213650416481e-01 6.670943792280e-01 6.726846620660e-01 6.555950877621e-01 6.673800011964e-01 7.045076722534e-01 7.186124489618e-01 6.978525224221e-01 6.863549338808e-01 7.183915010744e-01 7.560058175891e-01 7.417763153364e-01 6.722204066947e-01 6.091292074072e-01 6.118175140615e-01 6.450923156429e-01 6.417400554596e-01 6.056865581151e-01 6.173699191555e-01 7.211402801531e-01 8.501822948172e-01 9.320420591317e-01 9.540017686353e-01 9.516674423036e-01 9.648392305620e-01 9.971392062238e-01 1.026051170689e+00 1.035846397299e+00 1.024705394744e+00 9.970843440795e-01 9.703374981634e-01 9.836935336764e-01 1.059804813562e+00 1.152623095040e+00 1.180577669030e+00 1.144231538137e+00 1.078224040731e+00 1.086151562819e+00 1.204835866029e+00 1.339068125070e+00 1.411531751297e+00 1.374488818049e+00 1.245931249551e+00 1.141887119214e+00 1.202610926871e+00 1.385693146993e+00 1.515874311775e+00 1.481727763981e+00 1.300182820212e+00 1.125319470345e+00 1.144513973738e+00 1.308143995251e+00 1.419827926672e+00 1.393810167733e+00 1.289054356485e+00 1.236200978441e+00 1.278508715609e+00 1.320275153674e+00 1.287665270060e+00 1.233669648642e+00 1.272803911007e+00 1.392667479019e+00 1.448059190579e+00 1.342116699181e+00 1.139138225369e+00 1.081869867901e+00 1.286746412408e+00 1.510377946466e+00 1.530253424048e+00 1.310089781755e+00 1.027370479056e+00 1.028190583044e+00 1.285752311140e+00 1.442146727815e+00 1.334088678612e+00 1.033331369944e+00 8.663265370689e-01 1.073158488023e+00 1.314537197903e+00 1.329420951777e+00 1.151457938727e+00 9.924891146401e-01 1.075487628846e+00 1.307787253834e+00 1.440912979735e+00 1.352956752806e+00 1.073428499991e+00 8.178684617586e-01 9.103859681100e-01 1.199260945863e+00 1.359149901258e+00 1.267643349381e+00 9.632907293852e-01 6.832404329096e-01 8.085965982140e-01 1.120445066337e+00 1.274528641529e+00 1.173380773179e+00 8.869308920276e-01 6.968857999373e-01 8.864942995837e-01 1.159932773538e+00 1.239945186276e+00 1.064365844893e+00 7.513758962844e-01 6.901298274723e-01 1.012337219588e+00 1.297063411975e+00 1.330215972917e+00 1.082610517236e+00 6.953121161794e-01 6.368101040719e-01 1.011566467805e+00 1.308372468354e+00 1.333760723304e+00 1.084486691698e+00 7.347597870622e-01 7.249220612037e-01 1.065180892583e+00 1.316704794221e+00 1.314779644031e+00 1.084209071103e+00 8.330605042484e-01 8.925606516744e-01 1.164840787756e+00 1.330057996864e+00 1.267861041957e+00 1.033767426905e+00 8.594382843904e-01 9.780980362881e-01 1.211323391776e+00 1.310817609115e+00 1.208504725776e+00 9.984195086498e-01 9.103094479525e-01 1.051679588396e+00 1.217587373550e+00 1.231290075251e+00 1.076785133956e+00 8.956763266900e-01 9.113367813953e-01 1.094954824944e+00 1.217949197521e+00 1.162344348313e+00 9.635106309663e-01 8.179720737658e-01 9.323417404149e-01 1.162917796811e+00 1.286198055915e+00 1.225108168943e+00 1.035457931565e+00 8.907499767503e-01 9.471652364799e-01 1.103512529542e+00 1.185698782546e+00 1.140139629211e+00 1.028342602134e+00 9.695521936757e-01 1.009435394249e+00 1.060857989055e+00 1.034925610734e+00 9.333141585902e-01 8.494364367041e-01 8.791191307912e-01 9.805627622867e-01 1.039756703256e+00 1.001049635181e+00 8.930151572382e-01 8.067787404462e-01 8.148654659395e-01 8.781084869384e-01 9.117858246973e-01 8.816003538731e-01 8.118189765939e-01 7.510377355184e-01 7.227798660343e-01 7.085942137898e-01 6.874658505017e-01 6.655417887808e-01 6.577079468480e-01 6.557401928944e-01 6.378353633629e-01 6.099686029160e-01 6.204132129783e-01 6.999323046923e-01 8.013634345820e-01 8.503719217053e-01 8.074925746267e-01 6.937202416650e-01 6.015504680039e-01 6.321642401074e-01 7.382249670780e-01 7.976560894373e-01 7.480833900106e-01 6.045573870980e-01 4.719283980308e-01 5.062820256898e-01 6.553461544351e-01 7.629296869254e-01 7.627204886849e-01 6.630493296135e-01 5.369001938605e-01 5.058847658808e-01 5.994003866060e-01 7.087553211545e-01 7.525591399823e-01 7.097768616625e-01 6.029996888918e-01 4.917060221200e-01 4.523791289809e-01 4.929890303389e-01 5.359026306559e-01 5.195302108262e-01 4.353090853512e-01 3.425077938464e-01 3.660074511828e-01 4.948211042315e-01 5.991289575732e-01 6.058005168239e-01 5.053780083321e-01 3.724542554978e-01 3.985554956022e-01 5.808650877722e-01 7.304320673912e-01 7.540904540487e-01 6.377450601294e-01 4.512594747165e-01 4.007422305907e-01 5.660339894756e-01 7.198205701443e-01 7.401908696519e-01 6.158667653409e-01 4.424154306546e-01 4.538132364847e-01 6.494886179524e-01 7.984832157467e-01 7.985353882561e-01 6.469295021962e-01 4.371668561312e-01 4.033736685452e-01 5.736062807060e-01 7.022020617820e-01 6.944266906050e-01 5.701165563268e-01 4.494058225245e-01 4.852256762433e-01 5.985670267685e-01 6.355028338539e-01 5.557182499069e-01 4.390204641332e-01 4.693468693629e-01 6.337123982715e-01 7.496205799828e-01 7.243988464065e-01 5.567458964559e-01 3.526703155493e-01 3.822343619208e-01 5.785353102253e-01 6.896789577495e-01 6.433707980198e-01 4.732457862875e-01 3.612657681199e-01 5.144841991870e-01 7.206569667998e-01 8.122956657651e-01 7.551905091772e-01 6.099006027449e-01 5.384442272485e-01 6.447637484421e-01 7.865977781510e-01 8.318415771579e-01 7.531347542853e-01 6.090647698018e-01 5.242950138770e-01 5.626394188202e-01 6.199235916033e-01 6.052648840175e-01 5.321644553401e-01 5.026744553101e-01 5.795783621762e-01 6.710894053476e-01 6.762519750675e-01 5.717853001169e-01 4.349385033171e-01 4.495114021444e-01 6.122297792750e-01 7.359941733256e-01 7.243521355284e-01 5.643948220758e-01 3.200628580132e-01 2.514866333690e-01 4.605906352586e-01 6.178298431896e-01 6.332737418682e-01 5.142614559482e-01 3.517721593834e-01 3.489767150340e-01 4.971684251378e-01 5.974290077305e-01 5.776901429983e-01 4.556578294223e-01 3.432788651664e-01 4.025763782965e-01 5.420585425324e-01 6.095620288685e-01 5.512670091823e-01 3.752392201395e-01 1.477696945645e-01 1.977385176363e-01 3.912238276452e-01 4.890210838705e-01 4.604175575638e-01 3.213808149207e-01 1.510327146713e-01 2.202128268298e-01 3.931816481680e-01 4.926128943964e-01 4.883139423090e-01 3.977794396554e-01 2.906351542400e-01 2.835645811697e-01 3.608032796174e-01 4.028548454427e-01 3.603105986477e-01 2.525328547675e-01 2.073960652382e-01 3.305092932918e-01 4.642644430692e-01 5.182497395756e-01 4.780590116889e-01 4.052142466576e-01 4.419158933403e-01 6.057772507945e-01 7.626619877706e-01 8.187986881173e-01 7.411909866291e-01 5.574272026839e-01 3.861460867204e-01 4.268067260703e-01 5.827221932511e-01 6.598451995668e-01 5.979866303786e-01 4.297050885791e-01 3.269437355245e-01 4.781199304036e-01 6.748104662487e-01 7.666347153695e-01 7.265004947318e-01 6.188762438932e-01 5.945929023160e-01 7.197004088358e-01 8.620047524578e-01 9.036014851764e-01 8.160070686684e-01 6.583711484165e-01 5.732627540713e-01 6.454213523875e-01 7.535806103478e-01 7.849261826269e-01 7.365667339779e-01 6.941266678290e-01 7.400424737660e-01 8.284758503840e-01 8.586303404316e-01 7.988777043849e-01 7.295304395831e-01 7.910848089106e-01 9.671014805070e-01 1.101037055506e+00 1.082576784096e+00 9.004860204707e-01 6.832365838685e-01 7.175954259524e-01 9.906450080905e-01 1.215316935635e+00 1.245652315851e+00 1.065264700774e+00 7.860875374076e-01 6.936165840006e-01 9.098475909566e-01 1.137296335408e+00 1.190035305987e+00 1.044700995759e+00 8.074152656471e-01 7.123619195051e-01 8.532018242380e-01 9.998095885175e-01 9.901759136526e-01 8.156456837407e-01 6.130880904802e-01 6.332396062849e-01 8.266027021523e-01 9.425721070676e-01 8.795658881640e-01 6.720731316546e-01 5.166328552732e-01 6.490506689607e-01 8.699123997911e-01 9.627259397897e-01 8.762945155779e-01 6.847336583675e-01 5.996670534914e-01 7.419999517488e-01 9.022468285750e-01 9.130105459759e-01 7.421640081625e-01 4.852899541066e-01 4.506558844285e-01 6.931116766917e-01 8.804245666716e-01 8.837465450038e-01 7.046119967183e-01 4.734419625347e-01 5.049301564489e-01 7.543831811572e-01 9.282045626229e-01 9.267635217948e-01 7.711963812364e-01 6.030531954496e-01 6.403623817520e-01 8.232493977609e-01 9.349336206223e-01 8.803206965312e-01 6.738836560730e-01 4.553980334010e-01 5.048544963649e-01 7.243763232427e-01 8.550403037407e-01 8.128443742499e-01 6.161808694873e-01 4.014242553776e-01 4.636052540410e-01 6.997008858497e-01 8.573807809630e-01 8.674891304577e-01 7.608774593360e-01 6.568414089170e-01 6.925303869941e-01 8.252524680213e-01 9.168968477374e-01 9.060492697045e-01 8.237923350284e-01 7.670604514146e-01 8.007573836952e-01 8.616635807563e-01 8.519047680721e-01 7.489055470315e-01 6.467738390783e-01 7.056959771950e-01 8.904492160205e-01 1.026847269739e+00 1.014760812330e+00 8.609742422306e-01 7.071865190688e-01 7.766088000444e-01 1.003868221059e+00 1.156743784573e+00 1.118985567718e+00 9.000609036576e-01 6.677938354939e-01 7.341147693854e-01 1.006159523146e+00 1.179590075575e+00 1.135187784537e+00 9.066081818625e-01 7.152372762666e-01 8.577710559042e-01 1.142624889355e+00 1.272065844739e+00
 1.402053306003e+00 1.387414904259e+00 1.351328165433e+00 1.345522007326e+00 1.383579400418e+00 1.406002930022e+00 1.364103863774e+00 1.327320206117e+00 1.353142480309e+00 1.402908184256e+00 1.396906671194e+00 1.323892578863e+00 1.267579565517e+00 1.307021520749e+00 1.388232319789e+00 1.394813447064e+00 1.294835780247e+00 1.191271233334e+00 1.227065322747e+00 1.365750977344e+00 1.439084728059e+00 1.360299979040e+00 1.197171230384e+00 1.135281039850e+00 1.250962815357e+00 1.384516229195e+00 1.391373022165e+00 1.279561605339e+00 1.189323300322e+00 1.241068349542e+00 1.358578474185e+00 1.398143413666e+00 1.321065268923e+00 1.209107659181e+00 1.175641637690e+00 1.219039215429e+00 1.237251288987e+00 1.175781547847e+00 1.080114217289e+00 1.039442645221e+00 1.072023208484e+00 1.112155086654e+00 1.117588400764e+00 1.111588654933e+00 1.131084704870e+00 1.169965491538e+00 1.212442619536e+00 1.227981295121e+00 1.171335535468e+00 1.130206961919e+00 1.159780410319e+00 1.207738982796e+00 1.199908318795e+00 1.136511258688e+00 1.085579995261e+00 1.094258552759e+00 1.125167397730e+00 1.120903616232e+00 1.079070903951e+00 1.042336062961e+00 1.035750830282e+00 1.039440337741e+00 1.036032886743e+00 1.045380316478e+00 1.088008921286e+00 1.139394684423e+00 1.157713637443e+00 1.140858575662e+00 1.135329315680e+00 1.179575037544e+00 1.250691847324e+00 1.300774746549e+00 1.318527510240e+00 1.332275431924e+00 1.362852250742e+00 1.393773689605e+00 1.403661094827e+00 1.407695499875e+00 1.442541032239e+00 1.507518584641e+00 1.552851418055e+00 1.539125727271e+00 1.487314582226e+00 1.464445136411e+00 1.504484659785e+00 1.561573320775e+00 1.573771876797e+00 1.540763461288e+00 1.595044393493e+00 1.724458198934e+00 1.811151341239e+00 1.795444360190e+00 1.718694479853e+00 1.628431429271e+00 1.619453755226e+00 1.666744147652e+00 1.720969941974e+00 1.740778824003e+00 1.733929100638e+00 1.726693417084e+00 1.721298879319e+00 1.704326803484e+00 1.683359929406e+00 1.683571885372e+00 1.703292498321e+00 1.703663395135e+00 1.659830326317e+00 1.602983391360e+00 1.590244549482e+00 1.624355423135e+00 1.642969114261e+00 1.602744983001e+00 1.537069288298e+00 1.519163542053e+00 1.560851580392e+00 1.593862363048e+00 1.569694535509e+00 1.524552337804e+00 1.532596265472e+00 1.595026805908e+00 1.632379868249e+00 1.595100676696e+00 1.528544310921e+00 1.522851959263e+00 1.586502170331e+00 1.631093766152e+00 1.596365658850e+00 1.523090658123e+00 1.502326414088e+00 1.544539175498e+00 1.559415811488e+00 1.485446548576e+00 1.373753099638e+00 1.338885537485e+00 1.398029679478e+00 1.480843502777e+00 1.438719930600e+00 1.284758565881e+00 1.208703615518e+00 1.316335241722e+00 1.430089082797e+00 1.380489745951e+00 1.202205145530e+00 1.120539852315e+00 1.255814694155e+00 1.396672280818e+00 1.351890001542e+00 1.150478967057e+00 1.043998404101e+00 1.205606211834e+00 1.404447638503e+00 1.416725561492e+00 1.246876674417e+00 1.116052652138e+00 1.229773635800e+00 1.426262829494e+00 1.474089121655e+00 1.343266009232e+00 1.203795233879e+00 1.250970670244e+00 1.401577104282e+00 1.452854776199e+00 1.362247806771e+00 1.270932503041e+00 1.332446612391e+00 1.468803343144e+00 1.504821278616e+00 1.401362115813e+00 1.292688580719e+00 1.338769919233e+00 1.475076043516e+00 1.518278688543e+00 1.406287756946e+00 1.254225944269e+00 1.253454358340e+00 1.397080555771e+00 1.513282052237e+00 1.574095569858e+00 1.541467870845e+00 1.445152576158e+00 1.358112000850e+00 1.331392399918e+00 1.305303109229e+00 1.224515738473e+00 1.144005740406e+00 1.140102843251e+00 1.201449305319e+00 1.234289145996e+00 1.178265650956e+00 1.067834485779e+00 1.011076352851e+00 1.062324053874e+00 1.136125751907e+00 1.132209876956e+00 1.043731743228e+00 9.611104847096e-01 9.759813618316e-01 1.046551201607e+00 1.066114660419e+00 1.005706751692e+00 9.443630962740e-01 9.781883202330e-01 1.069127904867e+00 1.099236265385e+00 1.020932461776e+00 9.063924295257e-01 8.910419840033e-01 9.790545518182e-01 1.029231650585e+00 9.572759772046e-01 8.185756717441e-01 7.811542102580e-01 8.934212510807e-01 9.869938592468e-01 9.404299306808e-01 7.837014027079e-01 6.996110051147e-01 8.133850384739e-01 9.524820301804e-01 9.512889309438e-01 7.982614603533e-01 6.370272135232e-01 6.700342144466e-01 8.339823293550e-01 8.820403572280e-01 7.558998923833e-01 5.745791550456e-01 5.846995777069e-01 7.352556690201e-01 7.826256388408e-01 6.589561423755e-01 4.817211168631e-01 5.094513414996e-01 6.727969366463e-01 7.275746043495e-01 6.132785855124e-01 4.306806314876e-01 4.212547669122e-01 5.569175946536e-01 6.083258359446e-01 5.326033689393e-01 4.474075794812e-01 4.995992805182e-01 5.909450451527e-01 5.842600588817e-01 4.975263906486e-01 4.995160677506e-01 6.423149818810e-01 7.471483460334e-01 7.032180442310e-01 5.409583055472e-01 4.580785155489e-01 5.882118326955e-01 7.108355669018e-01 6.806634598805e-01 5.256487305324e-01 4.530028350169e-01 5.985989772997e-01 7.390075127627e-01 7.386117663161e-01 6.335370744938e-01 5.911449216378e-01 6.945406198989e-01 7.969869665090e-01 8.007657213199e-01 7.881256739450e-01 8.468659728368e-01 9.582822255419e-01 1.032073767038e+00 9.984884657382e-01 8.410370036558e-01 7.578738242993e-01 9.027152888938e-01 1.075559543863e+00 1.090534214192e+00 9.510471094850e-01 8.410727042512e-01 9.347949754414e-01 1.086435470544e+00 1.097368849577e+00 9.450210417514e-01 8.006489245196e-01 8.764343331187e-01 1.046853346271e+00 1.088733979722e+00 9.577766814585e-01 8.046062126242e-01 8.582716090223e-01 1.042169777067e+00 1.132292850966e+00 1.068094663796e+00 9.636671141216e-01 9.915523164702e-01 1.123015045325e+00 1.188262719464e+00 1.121333275094e+00 1.014164795310e+00 1.024828942431e+00 1.143739302354e+00 1.213114037763e+00 1.153587629802e+00 1.032512487290e+00 1.004191604040e+00 1.105030653230e+00 1.202079180064e+00 1.204553872643e+00 1.150215783336e+00 1.146620691447e+00 1.223624410453e+00 1.290889907014e+00 1.323372768871e+00 1.344388467595e+00 1.330208477419e+00 1.228315327953e+00 1.166350623994e+00 1.279625697840e+00 1.442320398584e+00 1.464815519143e+00 1.320461597168e+00 1.190211048925e+00 1.285073604682e+00 1.485136196437e+00 1.542585233062e+00 1.389178104161e+00 1.189823156229e+00 1.215804501446e+00 1.407793488935e+00 1.474975600159e+00 1.301507926675e+00 1.035089532137e+00 1.028187215452e+00 1.272441034420e+00 1.403245344091e+00 1.265466600009e+00 9.850682657826e-01 9.470932615465e-01 1.217594999656e+00 1.405244317339e+00 1.329950747703e+00 1.098237833125e+00 1.052143273511e+00 1.291163634607e+00 1.482942818543e+00 1.435686447116e+00 1.232306757920e+00 1.175419128182e+00 1.382574214186e+00 1.570878702550e+00 1.538225305753e+00 1.338448351655e+00 1.241711662934e+00 1.400595964253e+00 1.580207707530e+00 1.587474291846e+00 1.527589967414e+00 1.477493268702e+00 1.517176872897e+00 1.641476282559e+00 1.732665078253e+00 1.682836887625e+00 1.559494987591e+00 1.547686262287e+00 1.661998159335e+00 1.745266801046e+00 1.716685363866e+00 1.658444426764e+00 1.695830776491e+00 1.797424613321e+00 1.813674443215e+00 1.680494740897e+00 1.515102900973e+00 1.524741649837e+00 1.701175752319e+00 1.823277492335e+00 1.761384806022e+00 1.587805704949e+00 1.521459287592e+00 1.657983082863e+00 1.818558114089e+00 1.831419289697e+00 1.707412618572e+00 1.612260031787e+00 1.674326761683e+00 1.797219429934e+00 1.817336493125e+00 1.703296781515e+00 1.573206628713e+00 1.562503350850e+00 1.638289321557e+00 1.665757034924e+00 1.601687773857e+00 1.531386029586e+00 1.547515532563e+00 1.607885484320e+00 1.605023831173e+00 1.523458040065e+00 1.470418808078e+00 1.536993203978e+00 1.643998572649e+00 1.697144742127e+00 1.713772801227e+00 1.677234651672e+00 1.606196293472e+00 1.542715505334e+00 1.483218236149e+00 1.419416212247e+00 1.404614642478e+00 1.438821633273e+00 1.471744466232e+00 1.457807458390e+00 1.394783837926e+00 1.326859436371e+00 1.311977580793e+00 1.361954282462e+00 1.423844756250e+00 1.433983900670e+00 1.374179892441e+00 1.290344583686e+00 1.260832363079e+00 1.309508065908e+00 1.371336810662e+00 1.375346107913e+00 1.319386118353e+00 1.272118771445e+00 1.296920822586e+00 1.363581825919e+00 1.386630440854e+00 1.324185344797e+00 1.216651567769e+00 1.154027505662e+00 1.180293338801e+00 1.246302566873e+00 1.292762105488e+00 1.311707385995e+00 1.320437470356e+00 1.316955386892e+00 1.286129167788e+00 1.246028427616e+00 1.254728299447e+00 1.332674518673e+00 1.411340286030e+00 1.407474937730e+00 1.313512991035e+00 1.221801324995e+00 1.244292008071e+00 1.379198086714e+00 1.433950776676e+00 1.342504125933e+00 1.217467521457e+00 1.237983709745e+00 1.378538392047e+00 1.461856026807e+00 1.413749805210e+00 1.322312752592e+00 1.335538445027e+00 1.450899011868e+00 1.525697852392e+00 1.483663029533e+00 1.392478247375e+00 1.387480153612e+00 1.483095614116e+00 1.551140403495e+00 1.507926764049e+00 1.411663965006e+00 1.407258011760e+00 1.528244184619e+00 1.640402036405e+00 1.633840363779e+00 1.537492676836e+00 1.491250144040e+00 1.576790960441e+00 1.695258334749e+00 1.716928221119e+00 1.631524879079e+00 1.553198395075e+00 1.588441987998e+00 1.682866368232e+00 1.707769095612e+00 1.631478244917e+00 1.558088220136e+00 1.606014473059e+00 1.727143309634e+00 1.771049441299e+00 1.672315415819e+00 1.520392003072e+00 1.490871774612e+00 1.617225830067e+00 1.800669957957e+00 1.854242847523e+00 1.709944445729e+00 1.446438565310e+00 1.253706574454e+00 1.334328922399e+00 1.540298768980e+00 1.598470992216e+00 1.445176061889e+00 1.248973378369e+00 1.261626205380e+00 1.430700253960e+00 1.503154741033e+00 1.391147558870e+00 1.228911126758e+00 1.233244602778e+00 1.369101082720e+00 1.416575019356e+00 1.297433055096e+00 1.154947462502e+00 1.209487576419e+00 1.397624064127e+00 1.491055840892e+00 1.421612266913e+00 1.331177834120e+00 1.411317171203e+00 1.600185219867e+00 1.689778564144e+00 1.605661554683e+00 1.473450486053e+00 1.497610455281e+00 1.661624758366e+00 1.756996787184e+00 1.678892050528e+00 1.526801456860e+00 1.515272489193e+00 1.675446686764e+00 1.804030053949e+00 1.763916774226e+00 1.615872498848e+00 1.563459246993e+00 1.697223323278e+00 1.852802323878e+00 1.862996166471e+00 1.727138310227e+00 1.668614506808e+00 1.736257237537e+00 1.814210035414e+00 1.713015035460e+00 1.510747065752e+00 1.491562516466e+00 1.668862917702e+00 1.761901611909e+00 1.642092261038e+00 1.470981660954e+00 1.525853712308e+00 1.734429183068e+00 1.792639625437e+00 1.595198876273e+00 1.352594681360e+00 1.424045213157e+00 1.693818438971e+00 1.774996041528e+00 1.542740631681e+00 1.234258061835e+00 1.326659417561e+00 1.693420677708e+00 1.857475093895e+00 1.666130256515e+00 1.332160654159e+00 1.346574879585e+00 1.691276299914e+00 1.874457887057e+00 1.698696406047e+00 1.348601447561e+00 1.329539103105e+00 1.681771171133e+00 1.890733082641e+00 1.721163384649e+00 1.326856534249e+00 1.253876687642e+00 1.645802232681e+00 1.934052231420e+00 1.827268322275e+00 1.410436935345e+00 1.156557842021e+00 1.433554279192e+00 1.741068807255e+00 1.724494075458e+00 1.506210135335e+00 1.265428691146e+00 1.258500556127e+00 1.462558077431e+00 1.567974001778e+00 1.429006411924e+00 1.246896845873e+00 1.320548835280e+00 1.547127335169e+00 1.619740273551e+00 1.452714629987e+00 1.244525486005e+00 1.310549944819e+00 1.554967617504e+00 1.649746021866e+00 1.480677618324e+00 1.204345283381e+00 1.160759365303e+00 1.367365095710e+00 1.486019208403e+00 1.359867705396e+00 1.102672901821e+00 1.027121193576e+00 1.204079249525e+00 1.331535231411e+00 1.254331920750e+00 1.075479824255e+00 1.052222616491e+00 1.208544480870e+00 1.291344607285e+00 1.169042669596e+00 9.409068730239e-01 8.919435270740e-01 1.071523182649e+00 1.190787714518e+00 1.099365168597e+00 8.683351002605e-01 7.573452314312e-01 8.872116794997e-01 1.003388992016e+00 9.476989990467e-01 7.825177118729e-01 7.265659694149e-01 8.434046511906e-01 9.193170746097e-01 8.840758979528e-01 7.606374762690e-01 6.590528020123e-01 6.871550616879e-01 7.683741750405e-01 7.532513549853e-01 6.120860768785e-01 5.176137902448e-01 6.490445624655e-01 8.322820945395e-01 8.873142670181e-01 7.798925297112e-01 5.995547713154e-01 5.396976343288e-01 6.447199464775e-01 7.256438488257e-01 6.810235884027e-01 5.329904629665e-01 3.991279759136e-01 4.085905683624e-01 4.824306876101e-01 5.069625953948e-01 4.840682368096e-01 4.741929584453e-01 4.990383515085e-01 5.099398843659e-01 4.681958277326e-01 3.964552987937e-01 3.662167381167e-01 3.980071565741e-01 4.219857985807e-01 3.955476915964e-01 3.579243257403e-01 3.957662362914e-01 4.980599632457e-01 5.786598600814e-01 5.964172221568e-01 5.747269794884e-01 5.749621570901e-01 6.193337355392e-01 6.576271087544e-01 6.410147953890e-01 5.790378559360e-01 5.384226070778e-01 5.646580035924e-01 6.054555820369e-01 6.013841226405e-01 5.593995964138e-01 4.869066861774e-01 4.897721946397e-01 5.754017506172e-01 6.217687891267e-01 5.665606600047e-01 4.787541269144e-01 5.280805478003e-01 6.873462073781e-01 7.784477710100e-01 7.163146682652e-01 5.408068129088e-01 4.545333097846e-01 5.977554317453e-01 7.430444847632e-01 7.368453509307e-01 5.789227506417e-01 4.103392812749e-01 4.487058675077e-01 5.677395818592e-01 5.740930144884e-01 4.696802312447e-01 4.310346719007e-01 5.641428279812e-01 6.752531103079e-01 6.283050066699e-01 4.317034568454e-01 3.066838315775e-01 4.914191205890e-01 6.566896373936e-01 6.330256084837e-01 4.293403813713e-01 2.839813281476e-01 4.987188349863e-01 6.916471879062e-01 6.817692018240e-01 4.803219881326e-01 3.350292408501e-01 5.516941251433e-01 7.611184713553e-01 7.635472317547e-01 6.280714876996e-01 5.786638225145e-01 7.628296997690e-01 9.763772924992e-01 1.024415771078e+00 8.982968873144e-01 7.710531847248e-01 8.809251593886e-01 1.112875840877e+00 1.221522983748e+00 1.122575714681e+00 9.220730111242e-01 9.081050004062e-01 1.153728581665e+00 1.375081403102e+00 1.389490531890e+00 1.206095204399e+00 1.029715434569e+00 1.121848102158e+00 1.370980300231e+00 1.504955346694e+00 1.423624651852e+00 1.219940418083e+00 1.136586681448e+00 1.282203134290e+00 1.447672699695e+00 1.451330155922e+00 1.304066609018e+00 1.192242585211e+00 1.283235622197e+00 1.456477293245e+00 1.511347579785e+00 1.407147647165e+00 1.287491217671e+00 1.340169083209e+00 1.511810151666e+00 1.599065235202e+00 1.521378407450e+00 1.391146117115e+00 1.414221249870e+00 1.591619234084e+00 1.712120701815e+00 1.647473458145e+00 1.483519603678e+00 1.509412905971e+00 1.710609696289e+00 1.886705873079e+00 1.898688522292e+00 1.744621961311e+00 1.531492846235e+00 1.411122680478e+00 1.468392621304e+00 1.588729758418e+00 1.611943521115e+00 1.518692902676e+00 1.417682358403e+00 1.418534150271e+00 1.491763157590e+00 1.534521315179e+00 1.511999721446e+00 1.476189985819e+00 1.488716855833e+00 1.542809518536e+00 1.585530998035e+00 1.587656972763e+00 1.562191213377e+00 1.536259224307e+00 1.526164245740e+00 1.538031898291e+00 1.571448566428e+00 1.610686599322e+00 1.627489107444e+00 1.610002345866e+00 1.582655796992e+00 1.579869988826e+00 1.593501931289e+00 1.574032700922e+00 1.499160621592e+00 1.424077850218e+00 1.435176259841e+00 1.521490212527e+00 1.569858273967e+00 1.503471214839e+00 1.370110743660e+00 1.319331545115e+00 1.416205549434e+00 1.528590785346e+00 1.519284291839e+00 1.392037433457e+00 1.288576534902e+00 1.327205780228e+00 1.476152140957e+00 1.559431268567e+00 1.516638141776e+00 1.324993042072e+00 1.171488299910e+00 1.276069262458e+00 1.496424926999e+00 1.555371138874e+00 1.379681582748e+00 1.147416154545e+00 1.176896813724e+00 1.418782518532e+00 1.550969372725e+00 1.440208851065e+00 1.197034294701e+00 1.121769240262e+00 1.318860347805e+00 1.516282177906e+00 1.529428472835e+00 1.385421642380e+00 1.258079575544e+00 1.289539848697e+00 1.403070906005e+00 1.458953972104e+00 1.427651854733e+00 1.368260826694e+00 1.338434702011e+00 1.342195405950e+00 1.364989032395e+00 1.404400308900e+00 1.444087900635e+00 1.448703426133e+00 1.416541059803e+00 1.410762436913e+00 1.483810994866e+00 1.577307894834e+00 1.584284608634e+00 1.485424572131e+00 1.404625087673e+00 1.484094072935e+00 1.650685402948e+00 1.716206375477e+00 1.617337251298e+00 1.494077818205e+00 1.564413598815e+00 1.815308155233e+00 1.984149026174e+00 1.845545475770e+00 1.448647784250e+00 1.239444678956e+00 1.516532119818e+00 1.821114623159e+00 1.798438849576e+00 1.459230235501e+00 1.166819691813e+00 1.342950470560e+00 1.661186058414e+00 1.718079512016e+00 1.489653440752e+00 1.291314819502e+00 1.453145587013e+00 1.714510981500e+00 1.717668163981e+00 1.426434474288e+00 1.183288908295e+00 1.406426179922e+00 1.767273897537e+00 1.840696728717e+00 1.552414837237e+00 1.196283280620e+00 1.313437607470e+00 1.719681512076e+00 1.900085242389e+00 1.710099459711e+00 1.355833626860e+00 1.318998454587e+00 1.639757257328e+00 1.844235913443e+00 1.717294007711e+00 1.387114245539e+00 1.263738383806e+00 1.503231127601e+00 1.708716121246e+00 1.631963567307e+00 1.350065091206e+00 1.204623548185e+00 1.379173594896e+00 1.580077645823e+00 1.617429523360e+00 1.486007247404e+00 1.296824462686e+00 1.219925531025e+00 1.322689517487e+00 1.469756972110e+00 1.504451276213e+00 1.407714187394e+00 1.295907722816e+00 1.315438410169e+00 1.452847686830e+00 1.562497705098e+00 1.548697317362e+00 1.432008056515e+00 1.335237008374e+00 1.374577114305e+00 1.499295136659e+00 1.560599316335e+00 1.484570223040e+00 1.341523044324e+00 1.312349095252e+00 1.460148425059e+00 1.614503657309e+00 1.614418339733e+00 1.463858942124e+00 1.344565105646e+00 1.432007404701e+00 1.608281149533e+00 1.652411057426e+00 1.512517375220e+00 1.358490488379e+00 1.420391705866e+00 1.611032406205e+00 1.663547036231e+00 1.482783370767e+00 1.246476593103e+00 1.297087143791e+00 1.571958845716e+00 1.704244260663e+00 1.537244349108e+00 1.220754900202e+00 1.194893407030e+00 1.530332942743e+00 1.780617248486e+00 1.776787643167e+00 1.601969501656e+00 1.489470909847e+00 1.540615263410e+00 1.654496535331e+00 1.601208682665e+00 1.408168502473e+00 1.332564871923e+00 1.509949993585e+00 1.682247303181e+00 1.606766564002e+00 1.299677835062e+00 1.097449168833e+00 1.311171342678e+00 1.588142411983e+00 1.573921502836e+00 1.240102661872e+00 9.355442185630e-01 1.167257645721e+00 1.543113752160e+00 1.607475610608e+00 1.293345866317e+00 9.205366677495e-01 1.124139931956e+00 1.576683705935e+00 1.730950380860e+00 1.464489224229e+00 1.005720704558e+00 1.013555667911e+00 1.460547419882e+00 1.694362403665e+00 1.509503373177e+00 1.061619402824e+00 9.498354977144e-01 1.374404536294e+00 1.685054335143e+00 1.613910386173e+00 1.256547566700e+00 1.056080856273e+00 1.326112649873e+00 1.614034666149e+00 1.594084851821e+00 1.291184190368e+00 1.040477871264e+00 1.202516373443e+00 1.485882674422e+00 1.590818483122e+00 1.416376009516e+00 1.001779596588e+00 8.336941077840e-01 1.126577140300e+00 1.327031236671e+00 1.191555533830e+00 8.303122131726e-01 7.293306581820e-01 1.046745048256e+00 1.244474618766e+00 1.117132554075e+00 7.840835076883e-01 7.398145067784e-01 1.094261870044e+00 1.327997710199e+00 1.243653093919e+00 9.178445934833e-01 7.218287263366e-01 9.504636607664e-01 1.190557502021e+00 1.185849052881e+00 9.777689218022e-01 8.292913322349e-01 9.431307492087e-01 1.089535577562e+00 1.059505435349e+00 8.862895265425e-01 8.050464263277e-01 9.444668476650e-01 1.083472239746e+00 1.054003088198e+00 8.874842078493e-01 7.803332510413e-01 8.670669061972e-01 9.879482769438e-01 9.994319423718e-01 9.321435292431e-01 9.153110145128e-01 9.860464316259e-01 1.039022807895e+00 1.009977188693e+00 9.932731788017e-01 1.069010600216e+00 1.139305769119e+00 1.039923457640e+00 8.604675620773e-01 8.617764864701e-01 1.085780789994e+00 1.271964595097e+00 1.273800190326e+00 1.130976888269e+00 1.037532493677e+00 1.141830089163e+00 1.313277608579e+00 1.376598987907e+00 1.298759376618e+00 1.177541775370e+00 1.147950416798e+00 1.221821220917e+00 1.291733322362e+00 1.285585357629e+00 1.216691584403e+00 1.151084518760e+00 1.148488929327e+00 1.209159651652e+00 1.281788215301e+00 1.313540558664e+00 1.287434365826e+00 1.238055759132e+00 1.228981807520e+00 1.280056955530e+00 1.336561486811e+00 1.342980881360e+00 1.311459354391e+00 1.303824904848e+00 1.336677694677e+00 1.341849820216e+00 1.260738145294e+00 1.142996863176e+00 1.130274532915e+00 1.248870723460e+00 1.337316482270e+00 1.267649219294e+00 1.081527902368e+00 1.043737323906e+00 1.212137533819e+00 1.379744185271e+00 1.381567685045e+00 1.188665718409e+00 9.013674367218e-01 7.969687375552e-01 9.758041733017e-01 1.127783086935e+00 1.050124823976e+00 7.870055201922e-01 6.612045537354e-01 8.839120051079e-01 1.080875896383e+00 1.021713370173e+00 7.297640074195e-01 5.359579629656e-01 7.905041386008e-01 1.050954128171e+00 1.056937827933e+00 8.374962306284e-01 6.981370136997e-01 9.163513161443e-01 1.163721510648e+00 1.178033111009e+00 9.576519245424e-01 7.594017660506e-01 9.071047936539e-01 1.157899963824e+00 1.214075362957e+00 1.046364780786e+00 8.681704053843e-01 9.626876239245e-01 1.176307402841e+00 1.229899445219e+00 1.075100190066e+00 9.110803289826e-01 1.021989345647e+00 1.274841176230e+00 1.391461171361e+00 1.304800610684e+00 1.167468597883e+00 1.228826356488e+00 1.463909454398e+00 1.633655378907e+00 1.618072414007e+00 1.484924342598e+00 1.458427070329e+00 1.583753103078e+00 1.705225658393e+00 1.680633421119e+00 1.532394548881e+00 1.487351814178e+00 1.622824970172e+00 1.768718726210e+00 1.801380219787e+00 1.771374729069e+00 1.803777012365e+00 1.912050432323e+00 1.985463951756e+00 1.953842779179e+00 1.869927280131e+00 1.845723693919e+00 1.907426553545e+00 1.970233094555e+00 1.967692971851e+00 1.923243966928e+00 1.902316834224e+00 1.922744847340e+00 1.946060659996e+00 1.949200349625e+00 1.953758266404e+00 1.979022186900e+00 2.000516297062e+00 1.983061108129e+00 1.933826604326e+00 1.897896723052e+00 1.900094228134e+00 1.916625387816e+00 1.920902469504e+00 1.921511741119e+00 1.930971109313e+00 1.920785287659e+00 1.848640890297e+00 1.733445136323e+00 1.672592836892e+00 1.725398035344e+00 1.798440651787e+00 1.750551448500e+00 1.554197813593e+00 1.396029102550e+00 1.492881064077e+00 1.741124086274e+00 1.899342297344e+00 1.825732117736e+00 1.536599917145e+00 1.311746816291e+00 1.465859665406e+00 1.712310970388e+00 1.709699054139e+00 1.433216615793e+00 1.176022790100e+00 1.294561311154e+00 1.559214817671e+00 1.613961805734e+00 1.420804084371e+00 1.252759400496e+00 1.411233328612e+00 1.688130067244e+00 1.762504013083e+00 1.582668297523e+00 1.390640125675e+00 1.510559715507e+00 1.807328766592e+00 1.938276454122e+00 1.783263478910e+00 1.495622232416e+00 1.431549521292e+00 1.679795927116e+00 1.909596094454e+00 1.902300466946e+00 1.691225242655e+00 1.509407413761e+00 1.571030782854e+00 1.762404278547e+00 1.857680702210e+00 1.797178264480e+00 1.690691945296e+00 1.690388675625e+00 1.801882278760e+00 1.896341331242e+00 1.890054656501e+00 1.818011099089e+00 1.787155053657e+00 1.853693629293e+00 1.954539935396e+00 2.071986397922e+00 2.127756279298e+00 2.007159225093e+00 1.840321573954e+00 1.863010925912e+00 2.045983899397e+00 2.144541496115e+00 2.046620728539e+00 1.882225159187e+00 1.888618338765e+00 2.065344223551e+00 2.178088315391e+00 2.105161159811e+00 1.967218666551e+00 1.992363717606e+00 2.174368323405e+00 2.274394009162e+00 2.159570856357e+00 1.952749337780e+00 1.932622300828e+00 2.134889702840e+00 2.277663715307e+00 2.166090729172e+00 1.876047902691e+00 1.717978439135e+00 1.866479873160e+00 2.059951274586e+00 2.039802135335e+00 1.823735692196e+00 1.665119387280e+00 1.750679917864e+00 1.900332767861e+00 1.886597542955e+00 1.723024989760e+00 1.629575935610e+00 1.730746376634e+00 1.845295277831e+00 1.792560370831e+00 1.629727077654e+00 1.597624963483e+00 1.762680049314e+00 1.888734051386e+00 1.862053435773e+00 1.754397406663e+00 1.700822700103e+00 1.750022248024e+00 1.798359886464e+00 1.699912233650e+00 1.450271192455e+00 1.358288146288e+00 1.561789917767e+00 1.745261371991e+00 1.656856418381e+00 1.352848107305e+00 1.232617515143e+00 1.533180549987e+00 1.834480140311e+00 1.805932599700e+00 1.447150333612e+00 1.126641866657e+00 1.324190338940e+00 1.677513812715e+00 1.724457872963e+00 1.401367772980e+00 1.046144754627e+00 1.233595280545e+00 1.640994699417e+00 1.748021957583e+00 1.457544648375e+00 1.077226907260e+00 1.236024561974e+00 1.695837031237e+00 1.886407802003e+00 1.661256294102e+00 1.240686272989e+00 1.197690400445e+00 1.571983907020e+00 1.785825798668e+00 1.612829366464e+00 1.213650320977e+00 1.124917497648e+00 1.481398524413e+00 1.727117228126e+00 1.604830302678e+00 1.225340721307e+00 1.055654073727e+00 1.342442010427e+00 1.597815621885e+00 1.609336094063e+00 1.426784813249e+00 1.206884907151e+00 1.193429827154e+00 1.383783244513e+00 1.463827841103e+00 1.302517927483e+00 1.064996704915e+00 1.099839522790e+00 1.346377316325e+00 1.450016245953e+00 1.290596539591e+00 1.054794931837e+00 1.130887603246e+00 1.445174142902e+00 1.615055180850e+00 1.497319693481e+00 1.223441717312e+00 1.153589502250e+00 1.393605587304e+00 1.601213387426e+00 1.574491766702e+00 1.380404012471e+00 1.281742585848e+00 1.420192059567e+00 1.586805240916e+00 1.593542031308e+00 1.475910490327e+00 1.431925676019e+00 1.556860214433e+00 1.689525602968e+00 1.671543369416e+00 1.529470695774e+00 1.458606527050e+00 1.586203407526e+00 1.764089861066e+00 1.804904116014e+00 1.688285814770e+00 1.570636269446e+00 1.627262798043e+00 1.798407415467e+00 1.887879468466e+00 1.821278860224e+00 1.739081723489e+00 1.731945322742e+00 1.781140197954e+00 1.794212143180e+00 1.667205748607e+00 1.444362432322e+00 1.376657846192e+00 1.548622305669e+00 1.727809892402e+00 1.721268354310e+00 1.526866139873e+00 1.321134188236e+00 1.327034471610e+00 1.500746200584e+00 1.613519486805e+00 1.546168036831e+00 1.336943047905e+00 1.145826190678e+00 1.126386119945e+00 1.218077902395e+00 1.256784705312e+00 1.183736956681e+00 1.063567939480e+00 1.007314257771e+00 1.032848803621e+00 1.051340750067e+00 1.014214277587e+00 9.759225272805e-01 1.011656602940e+00 1.082178519706e+00 1.078109264372e+00 9.611817636973e-01 8.363244209057e-01 8.822742463481e-01 1.048570235473e+00 1.122675757377e+00 9.950158047844e-01 7.209975437882e-01 5.947408692236e-01 8.178454968307e-01 1.038876771563e+00 1.040033285327e+00 8.098392188010e-01 5.329493854356e-01 6.062668165533e-01 8.721741659274e-01 1.027237968015e+00 9.860472996016e-01 7.873465932522e-01 5.651867243510e-01 6.514452728437e-01 8.699529594873e-01 9.146850891408e-01 7.469174203110e-01 5.424903067155e-01 6.262842305829e-01 8.431434352452e-01 9.049239520240e-01 7.587132612233e-01 5.669999440392e-01 6.543861288585e-01 8.979167041505e-01 1.007705897007e+00 9.123682302062e-01 7.331984980555e-01 7.472888611889e-01 9.642206491413e-01 1.120007753652e+00 1.095210085427e+00 9.471053879429e-01 8.740606344357e-01 9.929537193884e-01 1.143553995038e+00 1.168722735720e+00 1.066100599448e+00 9.772112117197e-01 1.048929326801e+00 1.206261152026e+00 1.280316292275e+00 1.206087210994e+00 1.058470513226e+00 1.013453908516e+00 1.138416180401e+00 1.282468343307e+00 1.310127317805e+00 1.222560739714e+00 1.149052377577e+00 1.217676516439e+00 1.362957820988e+00 1.426311278504e+00 1.343225015189e+00 1.192957712765e+00 1.108840033183e+00 1.167197076020e+00 1.252980033053e+00 1.242537270823e+00 1.145815379007e+00 1.088366850490e+00 1.140641509017e+00 1.191195710697e+00 1.115380832980e+00 9.418523636107e-01 8.831556418313e-01 1.047206820119e+00 1.203527649711e+00 1.155485980849e+00 9.074376780708e-01 7.308139381228e-01 9.314188134922e-01 1.200975626602e+00 1.235069395877e+00 9.816519990236e-01 6.433443522337e-01 7.262319657402e-01 1.055289484518e+00 1.173293570489e+00 9.699862495143e-01 5.789255537429e-01 5.462205491346e-01 9.033980606059e-01 1.074849133308e+00 9.188121331851e-01 5.396581019843e-01 4.728532953467e-01 8.405442011968e-01 1.029466392068e+00 8.823620001827e-01 4.629476642938e-01 3.199940934992e-01 7.590028966313e-01 9.963627008565e-01 8.922922012593e-01 5.226749612062e-01 1.837486404165e-01 4.887653582336e-01 7.626810023211e-01 8.009875098238e-01 5.792171745891e-01 2.034323987111e-01 4.772129680557e-01 8.295656632248e-01 9.021651169418e-01 6.599790426528e-01 2.598524057390e-01 4.527063194629e-01 8.027586924414e-01 8.775069678858e-01 6.417975280051e-01 2.998132140799e-01 5.471360255821e-01 9.057579273976e-01 1.002345747989e+00 8.092924313460e-01 5.428738761949e-01 6.755520989183e-01 9.783010005166e-01 1.071581346608e+00 8.940209648906e-01 6.423875065295e-01 7.380937201044e-01 1.026598622201e+00 1.136735331855e+00 9.894064769770e-01 7.602480020943e-01 8.232043400269e-01 1.099393424916e+00 1.239451434214e+00 1.134553468356e+00 9.007589405624e-01 8.340541332241e-01 1.002089285755e+00 1.112624611540e+00 1.009574272109e+00 7.558381764861e-01 6.297998282977e-01 7.935643727414e-01 9.552517324206e-01 9.495851948092e-01 8.433776351437e-01 7.992324813372e-01 8.689789192375e-01 9.041549417404e-01 8.778137771744e-01 9.041379269000e-01 1.018574919905e+00 1.085742055977e+00 9.978196933292e-01 8.197719858918e-01 8.130342889767e-01 1.034564354545e+00 1.198056099019e+00 1.128799955364e+00 8.606779006304e-01 6.909722757615e-01 8.950180716197e-01 1.129974302386e+00 1.126559828940e+00 8.757093320328e-01 6.293592121090e-01 7.741061017143e-01 1.032733501646e+00 1.081131454060e+00 8.934041531234e-01 6.976564872550e-01 8.129166830300e-01 1.027481553530e+00 1.044080096918e+00 8.250237781241e-01 6.105992832458e-01 7.712627102036e-01 1.023970491268e+00 1.042438924268e+00 7.696542283671e-01 4.207860493468e-01 6.338838347844e-01 1.015242834115e+00 1.142398900852e+00 9.457601249469e-01 5.496702363331e-01 4.648275024023e-01 8.150145058163e-01 1.014525033433e+00 9.792577323753e-01 7.586077729338e-01 5.010934833223e-01 5.173132374072e-01 7.347025292138e-01 8.484454152940e-01 7.956507750704e-01 6.611134681794e-01 6.129715800445e-01 6.914948631043e-01 7.578144296518e-01 7.414718953449e-01 6.913134846641e-01 6.967928127486e-01 7.576865552962e-01 7.983024347177e-01 7.871155299616e-01 7.610905826922e-01 7.661515569395e-01 7.889225061997e-01 7.830449642069e-01 7.370955738585e-01 6.847513928759e-01 6.580877877739e-01 6.454513004399e-01 6.270162815016e-01 6.268876417361e-01 6.838562060472e-01 7.791226733999e-01 8.583919164373e-01 8.995627579328e-01 9.255036835743e-01 9.648787467392e-01 1.010654407651e+00 1.034280342677e+00 1.029402256084e+00 1.019166087141e+00 1.020108778612e+00 1.018753971550e+00 1.004665635928e+00 1.008880289168e+00 1.067308616267e+00 1.144318996479e+00 1.156143372028e+00 1.093890315198e+00 1.015935955327e+00 1.042894088505e+00 1.182827635861e+00 1.334846369885e+00 1.410160177854e+00 1.360509851624e+00 1.218834827714e+00 1.119776235137e+00 1.195738786806e+00 1.375234983759e+00 1.484712075420e+00 1.434369604182e+00 1.260974857603e+00 1.117128419325e+00 1.146844218762e+00 1.282192798122e+00 1.365726730570e+00 1.343716820216e+00 1.274067025074e+00 1.242677073824e+00 1.254684302700e+00 1.246163699356e+00 1.201047145866e+00 1.193267323032e+00 1.278818237720e+00 1.379028572209e+00 1.368313039007e+00 1.212006229716e+00 1.041230192909e+00 1.093685236036e+00 1.336939194440e+00 1.508458815187e+00 1.456229964401e+00 1.205632848116e+00 9.840126570634e-01 1.073197392932e+00 1.313559180778e+00 1.402682674238e+00 1.248620573701e+00 9.778981449343e-01 9.155430590061e-01 1.135455471777e+00 1.307053092122e+00 1.253079309433e+00 1.077577377207e+00 1.017187156317e+00 1.173298721792e+00 1.371531895806e+00 1.421982092639e+00 1.262209136546e+00 9.754926970107e-01 8.308034165559e-01 1.023876511512e+00 1.286206601340e+00 1.370894964731e+00 1.208849944596e+00 8.793907078355e-01 6.754966248406e-01 8.825842427615e-01 1.171657318771e+00 1.270521554766e+00 1.124153873206e+00 8.390007971235e-01 7.282078934977e-01 9.595230921688e-01 1.202629672767e+00 1.236029171324e+00 1.029352960230e+00 7.336816580294e-01 7.379315681726e-01 1.056827966090e+00 1.298220435797e+00 1.286192877584e+00 1.016497372662e+00 6.689339061141e-01 7.070042737281e-01 1.069385909692e+00 1.313181985394e+00 1.287508842627e+00 1.017462879843e+00 7.262269143135e-01 8.256780111085e-01 1.163903891577e+00 1.367451142294e+00 1.315606675827e+00 1.064496763688e+00 8.622144351078e-01 9.941432353323e-01 1.269379208807e+00 1.399058886141e+00 1.292314596522e+00 1.028306049602e+00 8.664574856123e-01 1.018552115299e+00 1.256798599152e+00 1.341318562361e+00 1.222800775876e+00 1.014481454978e+00 9.502029741046e-01 1.100255604802e+00 1.248906218683e+00 1.236061409967e+00 1.065272152562e+00 9.015578129849e-01 9.575642122400e-01 1.150923548880e+00 1.251200813358e+00 1.156452657790e+00 9.185120466552e-01 7.657277566186e-01 9.158005921662e-01 1.166376049891e+00 1.284338129170e+00 1.205515730011e+00 1.001200815093e+00 8.633831043743e-01 9.425118964829e-01 1.105277037985e+00 1.175600663054e+00 1.111451199814e+00 9.870613424415e-01 9.300577336454e-01 9.758836871004e-01 1.022140370915e+00 9.818369018722e-01 8.704377945891e-01 7.990700041499e-01 8.573819590195e-01 9.710911126394e-01 1.018928157555e+00 9.580003811576e-01 8.378825808442e-01 7.730001273313e-01 8.252423265933e-01 9.140774017439e-01 9.421542770053e-01 8.849277713156e-01 7.865559090133e-01 7.223561939833e-01 7.247167281136e-01 7.496811101093e-01 7.466874132790e-01 7.074773659505e-01 6.546370417560e-01 6.114899667319e-01 5.886815118341e-01 5.991330489566e-01 6.584273589827e-01 7.500529059330e-01 8.214483904492e-01 8.222477269233e-01 7.395647218915e-01 6.243065481709e-01 5.930337056735e-01 6.933581148966e-01 8.137717947592e-01 8.460594459191e-01 7.540951566090e-01 5.767113597275e-01 4.507706351607e-01 5.265201686249e-01 6.831809849339e-01 7.674946937470e-01 7.338913772421e-01 6.116771193345e-01 4.990731788655e-01 5.161032710971e-01 6.304864968804e-01 7.249460961364e-01 7.436976863913e-01 6.873016540849e-01 5.923496711472e-01 5.157299577363e-01 5.001383425515e-01 5.287984294705e-01 5.494256523489e-01 5.271450737508e-01 4.633908098092e-01 4.058509578652e-01 4.276240340984e-01 5.200852212032e-01 5.993390416238e-01 6.049161908680e-01 5.282297659656e-01 4.324040885488e-01 4.500566522200e-01 5.871111575518e-01 7.078002991728e-01 7.257851325162e-01 6.276827990078e-01 4.830940731005e-01 4.601275144680e-01 5.996813604778e-01 7.286205022718e-01 7.399419370416e-01 6.223927006467e-01 4.644711126786e-01 4.681196505822e-01 6.401673654839e-01 7.788414225213e-01 7.852107049823e-01 6.553262519788e-01 4.720038570053e-01 4.198018675261e-01 5.423007221087e-01 6.477451327895e-01 6.433517828451e-01 5.466918045613e-01 4.606678773998e-01 4.885386850849e-01 5.618125267949e-01 5.650997607385e-01 4.751653683461e-01 3.904321506639e-01 4.730729001050e-01 6.419926023655e-01 7.371514505898e-01 6.900697110181e-01 5.124214612128e-01 3.262016152387e-01 3.919970436426e-01 5.810108239042e-01 6.705828668116e-01 6.040359554801e-01 4.229947353905e-01 3.288001084984e-01 5.057757334873e-01 7.050895655268e-01 7.787882957946e-01 7.021414920596e-01 5.429063134968e-01 4.837919764160e-01 6.232450619082e-01 7.850405873841e-01 8.404339583763e-01 7.657008630051e-01 6.138468161885e-01 5.011546111461e-01 5.143358374118e-01 5.745360064996e-01 5.866087768763e-01 5.511648496983e-01 5.363059369892e-01 5.813098228032e-01 6.295300468846e-01 6.110445560157e-01 5.178268763517e-01 4.347978828499e-01 4.894319499004e-01 6.260060676275e-01 7.049706066443e-01 6.577854521942e-01 4.863465228172e-01 2.790346219584e-01 3.030863696319e-01 4.961894538175e-01 6.150616162646e-01 6.020010296854e-01 4.815500620206e-01 3.652155698636e-01 4.100519653306e-01 5.391990060757e-01 6.062086075814e-01 5.701801003035e-01 4.772631248407e-01 4.502729810477e-01 5.454291619452e-01 6.500970617163e-01 6.640406010398e-01 5.564705512092e-01 3.584481805147e-01 2.122300584766e-01 3.377327229935e-01 4.997587647055e-01 5.600124830860e-01 4.966737866174e-01 3.435198891583e-01 2.227268893770e-01 3.144899488418e-01 4.603656001286e-01 5.331601988565e-01 5.117418279569e-01 4.284551814662e-01 3.625285194681e-01 3.826895417707e-01 4.400324671860e-01 4.540708178377e-01 3.991080840813e-01 3.115184292075e-01 2.940182891862e-01 3.820881246125e-01 4.722704744925e-01 4.966626273077e-01 4.531232565677e-01 4.110908480938e-01 4.748994705040e-01 6.214112097922e-01 7.448318228467e-01 7.759655408767e-01 6.955732592089e-01 5.393220748653e-01 4.196324673623e-01 4.663973685163e-01 5.896540138462e-01 6.484209344201e-01 5.956477321166e-01 4.649797474317e-01 3.908917588361e-01 4.971855087746e-01 6.575320858175e-01 7.465885319462e-01 7.337594337470e-01 6.639341045527e-01 6.391643217860e-01 7.159998924932e-01 8.221511298882e-01 8.662263984216e-01 8.162350633580e-01 7.062340772555e-01 6.225946127714e-01 6.331280458572e-01 6.972131690563e-01 7.415200855407e-01 7.507144161317e-01 7.581023467854e-01 7.877010466292e-01 8.136620621592e-01 7.954392013841e-01 7.401480756676e-01 7.281281244511e-01 8.296370517867e-01 9.819990621806e-01 1.066942315746e+00 1.014186472892e+00 8.372709657245e-01 6.733759471285e-01 7.406329616474e-01 9.712895265620e-01 1.140094374430e+00 1.137783085525e+00 9.675120892164e-01 7.521731481289e-01 7.270173956766e-01 9.144734075589e-01 1.078759884762e+00 1.087197597689e+00 9.417461534308e-01 7.665412015844e-01 7.577305561028e-01 9.039511536983e-01 1.006542942691e+00 9.590028129551e-01 7.850455607008e-01 6.426402483478e-01 7.138577966571e-01 8.819796270855e-01 9.503310492350e-01 8.541290522824e-01 6.576919274592e-01 5.736468810627e-01 7.292159164127e-01 9.082972361008e-01 9.480784413812e-01 8.283641390478e-01 6.591222384149e-01 6.567438824370e-01 8.267211214018e-01 9.497701990762e-01 9.036333952063e-01 6.914954479157e-01 4.683446227427e-01 5.519381117133e-01 8.028940890871e-01 9.397054056457e-01 8.775020442778e-01 6.536656365113e-01 4.716261667995e-01 6.192196322479e-01 8.713836725035e-01 9.889263489309e-01 9.130318489459e-01 7.047796227559e-01 5.742521990976e-01 7.116107184406e-01 9.122826203125e-01 9.749391482246e-01 8.443805220595e-01 5.760431124294e-01 4.012120517754e-01 5.818559174617e-01 8.100699474101e-01 8.829691853900e-01 7.654483093099e-01 5.250313180123e-01 3.984625257129e-01 5.858083469783e-01 8.006990478170e-01 8.798776196153e-01 8.095092214299e-01 6.796170541814e-01 6.615462882208e-01 7.982732995004e-01 9.357677308279e-01 9.624265222149e-01 8.697459463762e-01 7.461142260541e-01 7.317527078915e-01 8.347079213912e-01 9.139811463290e-01 8.722573272722e-01 7.191689942703e-01 5.998431223320e-01 7.038646264840e-01 9.206177548477e-01 1.050282710445e+00 1.009546696754e+00 8.296152766647e-01 6.888676261381e-01 8.099796377316e-01 1.059010701763e+00 1.202602913781e+00 1.141514479778e+00 8.979353043799e-01 6.524467700906e-01 7.272188420154e-01 1.002029838036e+00 1.166659227814e+00 1.108793088632e+00 8.661190598125e-01 6.661336069063e-01 8.179556049507e-01 1.108857385979e+00 1.245701006650e+00
 1.398495699162e+00 1.382972385400e+00 1.351231509188e+00 1.351262917738e+00 1.368961283117e+00 1.375651465599e+00 1.331604500732e+00 1.309219332061e+00 1.348965425657e+00 1.396454909400e+00 1.379300520809e+00 1.303944415414e+00 1.262146261605e+00 1.316350430633e+00 1.393656779752e+00 1.382757597500e+00 1.268837146444e+00 1.169668578512e+00 1.220718781402e+00 1.360264734896e+00 1.417850977455e+00 1.321277964551e+00 1.156656198265e+00 1.119075834792e+00 1.259668307335e+00 1.400563266953e+00 1.408345945514e+00 1.305018452205e+00 1.231624296384e+00 1.289901385703e+00 1.397514758276e+00 1.425977286676e+00 1.352114975977e+00 1.261564729524e+00 1.248375245785e+00 1.289873662268e+00 1.291554043147e+00 1.217484648385e+00 1.122910758823e+00 1.086187363594e+00 1.105424949955e+00 1.115308991817e+00 1.091515075417e+00 1.075219682918e+00 1.101961373009e+00 1.146898613486e+00 1.181894647248e+00 1.187331807185e+00 1.110667515793e+00 1.071510511430e+00 1.132918376139e+00 1.213482942777e+00 1.223190592797e+00 1.169247553859e+00 1.131174623956e+00 1.154453034913e+00 1.191474369548e+00 1.184199003179e+00 1.139926420192e+00 1.109145560414e+00 1.109543416555e+00 1.105992855616e+00 1.077833985272e+00 1.061080849815e+00 1.098769272004e+00 1.167181820361e+00 1.205669312573e+00 1.195883744753e+00 1.180323143663e+00 1.207265813050e+00 1.266824019702e+00 1.314971595832e+00 1.338105679763e+00 1.359251102096e+00 1.389873538875e+00 1.404696779373e+00 1.382852159029e+00 1.355390061523e+00 1.383618624397e+00 1.471677826671e+00 1.546376885713e+00 1.543843354178e+00 1.478396119265e+00 1.435002588881e+00 1.476746471769e+00 1.561823113255e+00 1.607119707842e+00 1.591929679912e+00 1.649348609687e+00 1.760389440147e+00 1.827176746799e+00 1.804644732552e+00 1.734747771865e+00 1.649091653805e+00 1.648364750632e+00 1.708089735664e+00 1.764669293433e+00 1.771557849868e+00 1.743231283832e+00 1.720866344554e+00 1.716654361347e+00 1.711082232884e+00 1.696053439691e+00 1.688175139094e+00 1.694759449707e+00 1.692620050322e+00 1.660045720953e+00 1.614318635660e+00 1.595909149534e+00 1.611711818911e+00 1.621783848344e+00 1.596242829390e+00 1.557201715146e+00 1.548145411554e+00 1.566863516657e+00 1.565009373719e+00 1.521081759682e+00 1.480895667990e+00 1.503700775895e+00 1.569682312335e+00 1.598874571516e+00 1.553792840454e+00 1.485712285130e+00 1.479146953890e+00 1.537940790025e+00 1.582274221383e+00 1.562741172734e+00 1.515300668894e+00 1.505517281035e+00 1.528234934478e+00 1.512821187124e+00 1.428638246762e+00 1.340229524135e+00 1.338243346608e+00 1.399829098662e+00 1.452199406195e+00 1.377170396015e+00 1.210662386234e+00 1.162055809415e+00 1.287437403635e+00 1.378830176610e+00 1.292811795064e+00 1.104196009415e+00 1.065428774695e+00 1.239405574619e+00 1.370401224754e+00 1.294320605912e+00 1.082949456695e+00 1.024191205974e+00 1.233414660878e+00 1.429217119467e+00 1.415316201843e+00 1.232697981620e+00 1.128997693532e+00 1.274281382108e+00 1.465223681131e+00 1.488018913567e+00 1.341864447639e+00 1.216947860054e+00 1.285397852937e+00 1.426942843818e+00 1.448323605390e+00 1.334318688248e+00 1.250146469540e+00 1.336836241248e+00 1.479579786153e+00 1.503035620798e+00 1.390057111500e+00 1.293214657725e+00 1.358352332941e+00 1.492809637322e+00 1.519977926425e+00 1.403015169048e+00 1.276527332107e+00 1.308756570813e+00 1.448808042373e+00 1.546983180016e+00 1.597980963110e+00 1.569960883976e+00 1.500106491181e+00 1.451349460092e+00 1.426248145809e+00 1.367591463389e+00 1.252198308367e+00 1.173706026339e+00 1.202549474272e+00 1.278518328967e+00 1.288976681754e+00 1.192826411244e+00 1.055406958210e+00 1.002998682665e+00 1.067294958505e+00 1.135871038204e+00 1.116371699972e+00 1.024389690096e+00 9.615162958051e-01 9.955464634170e-01 1.058927807221e+00 1.057101369631e+00 9.883359487813e-01 9.482173909415e-01 1.009913765919e+00 1.101696077339e+00 1.110856577431e+00 1.013588360965e+00 9.044051662850e-01 9.138390946746e-01 1.009606827030e+00 1.043545475830e+00 9.486958391628e-01 8.014296854742e-01 7.803057669007e-01 9.053424595957e-01 9.917999245864e-01 9.289724010293e-01 7.614052186405e-01 6.850728321001e-01 8.108147879515e-01 9.477269199797e-01 9.383356938363e-01 7.820008658326e-01 6.286122343695e-01 6.666727242287e-01 8.226922007325e-01 8.655626483586e-01 7.328201340038e-01 5.839032413004e-01 6.477662675094e-01 8.021103057101e-01 8.236913149731e-01 6.694349493250e-01 4.861898843272e-01 5.487143454921e-01 7.291165921676e-01 7.789510774497e-01 6.487831114179e-01 4.478482581238e-01 4.255262938198e-01 5.549400621521e-01 5.961547286869e-01 5.076295289364e-01 4.200784309925e-01 4.852834363816e-01 5.771479508312e-01 5.547219541894e-01 4.485415131329e-01 4.636725755900e-01 6.378184232416e-01 7.556797887098e-01 7.083172615962e-01 5.342741001103e-01 4.526862917535e-01 6.046081574534e-01 7.431848588482e-01 7.202523270336e-01 5.625753067650e-01 4.673052326551e-01 5.894840622097e-01 7.230268067448e-01 7.227961873601e-01 6.215022720758e-01 5.832830204873e-01 6.847718051795e-01 7.814633901820e-01 7.824658608337e-01 7.749802997956e-01 8.356992173241e-01 9.454861280784e-01 1.019221344364e+00 9.917144890096e-01 8.403546409405e-01 7.728646956280e-01 9.139946385590e-01 1.068515586677e+00 1.069026101990e+00 9.279739897382e-01 8.234023914128e-01 9.054675750511e-01 1.029688011893e+00 1.018446259881e+00 8.668868654420e-01 7.543582754832e-01 8.521114045836e-01 1.003627407309e+00 1.017186561525e+00 8.807692134415e-01 7.660873838535e-01 8.579736766756e-01 1.024154415841e+00 1.071882136727e+00 9.808163211733e-01 8.977946752293e-01 9.760563073541e-01 1.121349945558e+00 1.163521262657e+00 1.070465896306e+00 9.700888121278e-01 1.022914585907e+00 1.169157010904e+00 1.236647753374e+00 1.164921765470e+00 1.039700566583e+00 1.014884639335e+00 1.107842085713e+00 1.184853674508e+00 1.171396647429e+00 1.118823333249e+00 1.126933963608e+00 1.199414734279e+00 1.244374367816e+00 1.265915942870e+00 1.276559489891e+00 1.260571730016e+00 1.165110082188e+00 1.119089295568e+00 1.233399962859e+00 1.380466871291e+00 1.393486839499e+00 1.265711819083e+00 1.176580134155e+00 1.290156293920e+00 1.469341377457e+00 1.503248022363e+00 1.357774872128e+00 1.210070297226e+00 1.274728398110e+00 1.443011524682e+00 1.464697804927e+00 1.269941568688e+00 1.043892941047e+00 1.102086538916e+00 1.340174266446e+00 1.425359101179e+00 1.249812392700e+00 9.848216404765e-01 1.017784182128e+00 1.308372841892e+00 1.473866826186e+00 1.375456489107e+00 1.151951266900e+00 1.140706387562e+00 1.383418058889e+00 1.556416551158e+00 1.498111309080e+00 1.314014486994e+00 1.287995639680e+00 1.482280101308e+00 1.629057600437e+00 1.559845704786e+00 1.357504658862e+00 1.298785434475e+00 1.479363767113e+00 1.641797076090e+00 1.632896237775e+00 1.569569694760e+00 1.529307202482e+00 1.580164804697e+00 1.699002066077e+00 1.768863782066e+00 1.684273303765e+00 1.566706345437e+00 1.593978959003e+00 1.729642059178e+00 1.797199827795e+00 1.733519369047e+00 1.648401516300e+00 1.686246925267e+00 1.805153496775e+00 1.837204473177e+00 1.711571558816e+00 1.539327870541e+00 1.522483267576e+00 1.671051245319e+00 1.785714767893e+00 1.744468727177e+00 1.610743681984e+00 1.563489829322e+00 1.669012602350e+00 1.786192623765e+00 1.787775311593e+00 1.700105031701e+00 1.657920657638e+00 1.726277971462e+00 1.805188106680e+00 1.781816061525e+00 1.667120370996e+00 1.582351476603e+00 1.609744382365e+00 1.674415554967e+00 1.666045308955e+00 1.583555804988e+00 1.527633867999e+00 1.560866281963e+00 1.610053876550e+00 1.581816114323e+00 1.495875765589e+00 1.473481190020e+00 1.568353173444e+00 1.667925820700e+00 1.713502887436e+00 1.740688864280e+00 1.719568269128e+00 1.673228993803e+00 1.601156631510e+00 1.525246183309e+00 1.460182544687e+00 1.460322606043e+00 1.502178441951e+00 1.517452321191e+00 1.468010938294e+00 1.377516682154e+00 1.314536334791e+00 1.331033974345e+00 1.403312829210e+00 1.460458103100e+00 1.454343129339e+00 1.393542219064e+00 1.337066043304e+00 1.344737002128e+00 1.410619303560e+00 1.472333551426e+00 1.483396345598e+00 1.452821175197e+00 1.428109508278e+00 1.438715656462e+00 1.460503608401e+00 1.451174629554e+00 1.403243994449e+00 1.351364303151e+00 1.329741503723e+00 1.331640798231e+00 1.330492548691e+00 1.326619428882e+00 1.344028322337e+00 1.379625266939e+00 1.388808004744e+00 1.339816100999e+00 1.269219351948e+00 1.265228021870e+00 1.352997439511e+00 1.443781997484e+00 1.446532522626e+00 1.364188660116e+00 1.297886187469e+00 1.339177896760e+00 1.467574646038e+00 1.501113171320e+00 1.385729041784e+00 1.272491163124e+00 1.324032033702e+00 1.462199747655e+00 1.508025444428e+00 1.422119817768e+00 1.334049399559e+00 1.391081002119e+00 1.532222937309e+00 1.591131268728e+00 1.514833771670e+00 1.407881139892e+00 1.419691975566e+00 1.530808713461e+00 1.587882543918e+00 1.520005143433e+00 1.414520335477e+00 1.428136774385e+00 1.563683789983e+00 1.664841429478e+00 1.635557905740e+00 1.534076310235e+00 1.516319993970e+00 1.635320153432e+00 1.760295379133e+00 1.766687639248e+00 1.665398863374e+00 1.586432192957e+00 1.630280460463e+00 1.725949404302e+00 1.743682957037e+00 1.660389900425e+00 1.583208516332e+00 1.623555322056e+00 1.731461574172e+00 1.766443090959e+00 1.672417098381e+00 1.534649360120e+00 1.505494106916e+00 1.615841417761e+00 1.777210059992e+00 1.816962541853e+00 1.680947512653e+00 1.453631700807e+00 1.303426379843e+00 1.393948817002e+00 1.574123154018e+00 1.609848271323e+00 1.460644987189e+00 1.293106056074e+00 1.311223857518e+00 1.439069345051e+00 1.458556364741e+00 1.312529811302e+00 1.154203724908e+00 1.183451216052e+00 1.315488917437e+00 1.330501383073e+00 1.180351440615e+00 1.044945013559e+00 1.145332763532e+00 1.355205359777e+00 1.439337940761e+00 1.358221948999e+00 1.278192384913e+00 1.379602018161e+00 1.565731720871e+00 1.632773188703e+00 1.534575529467e+00 1.424494824673e+00 1.493389236832e+00 1.671222356583e+00 1.743491350656e+00 1.634053743204e+00 1.475796274118e+00 1.493198990823e+00 1.674976978653e+00 1.794427896406e+00 1.730572634067e+00 1.569072717539e+00 1.526052737114e+00 1.668249256135e+00 1.808925544864e+00 1.790523049034e+00 1.659470839928e+00 1.619059235923e+00 1.696210081665e+00 1.767856921973e+00 1.652845913705e+00 1.463447096873e+00 1.475521893355e+00 1.657048118153e+00 1.726941698280e+00 1.585179286432e+00 1.420266193452e+00 1.502795928164e+00 1.716270464825e+00 1.755609153156e+00 1.540350252262e+00 1.308618150110e+00 1.413416008684e+00 1.689089329494e+00 1.753885878808e+00 1.507776685802e+00 1.208180276130e+00 1.317330477858e+00 1.668401727261e+00 1.801671693078e+00 1.589642985378e+00 1.266759964340e+00 1.313598082093e+00 1.648974783561e+00 1.794308069172e+00 1.587962610628e+00 1.250203667760e+00 1.294127059441e+00 1.662111607379e+00 1.841004503096e+00 1.640878756404e+00 1.255256139573e+00 1.242954286011e+00 1.645754217064e+00 1.897734975114e+00 1.757125313620e+00 1.353368452982e+00 1.187067620245e+00 1.500058243184e+00 1.770336501727e+00 1.725294716004e+00 1.500287039204e+00 1.290924618316e+00 1.329783152093e+00 1.535776800895e+00 1.596032359221e+00 1.408568023528e+00 1.206634149529e+00 1.302609397882e+00 1.543703073202e+00 1.605990003850e+00 1.415505697578e+00 1.183555283852e+00 1.239952791156e+00 1.479440425891e+00 1.567475714938e+00 1.400758550400e+00 1.143583623281e+00 1.115877947819e+00 1.302322980777e+00 1.385424667378e+00 1.238290636012e+00 9.967312204155e-01 9.658376650533e-01 1.146758752494e+00 1.240222599329e+00 1.134484729477e+00 9.681000197069e-01 9.936708771375e-01 1.161211356562e+00 1.214849383954e+00 1.068583548283e+00 8.742722418529e-01 9.171347887535e-01 1.126681575436e+00 1.214276683289e+00 1.079916231783e+00 8.399195325158e-01 7.835218999576e-01 9.531222511208e-01 1.063668993959e+00 9.918690751787e-01 8.281382253853e-01 7.871373137867e-01 8.940742564989e-01 9.509533777394e-01 9.044149080814e-01 7.890545147144e-01 7.132069302330e-01 7.590959377985e-01 8.369508337866e-01 7.990949333098e-01 6.701475287800e-01 6.187584653510e-01 7.436312172409e-01 8.842300078907e-01 9.037125249102e-01 7.935503872143e-01 6.565330792890e-01 6.344323577948e-01 7.056887760162e-01 7.324891868769e-01 6.600801309254e-01 5.379169735791e-01 4.769211660709e-01 5.151538804862e-01 5.669139285933e-01 5.828747154285e-01 5.849506948480e-01 6.002583708235e-01 6.077092552121e-01 5.666653911632e-01 4.720547423252e-01 3.788228851364e-01 3.679167304483e-01 4.168689664982e-01 4.390579212792e-01 4.090187225547e-01 3.710183326325e-01 3.887214683625e-01 4.483408986137e-01 4.902211937836e-01 4.965705763918e-01 5.004543720735e-01 5.382322076320e-01 5.913821247126e-01 6.101576815904e-01 5.725118923157e-01 5.100850317334e-01 4.903359669060e-01 5.296628222174e-01 5.707747579986e-01 5.682896025843e-01 5.300637216624e-01 4.611977685149e-01 4.600780757110e-01 5.286730057583e-01 5.617518471776e-01 5.102927436439e-01 4.409039145042e-01 4.877680736955e-01 6.118362041653e-01 6.692931275140e-01 6.035866857621e-01 4.814249015048e-01 4.858049967454e-01 6.273238332641e-01 7.174125825316e-01 6.651375782503e-01 5.090616198717e-01 4.250005678969e-01 5.215091225288e-01 6.083714485783e-01 5.674708688447e-01 4.578315676839e-01 4.875372805573e-01 6.535144670301e-01 7.398690291163e-01 6.435524795809e-01 4.014676947829e-01 3.104993517876e-01 5.493116772323e-01 7.137904806936e-01 6.663805701159e-01 4.354096409834e-01 2.902844610234e-01 5.172463725233e-01 6.981624544035e-01 6.636551105605e-01 4.388923888293e-01 3.159284621482e-01 5.645966120077e-01 7.602787712767e-01 7.385928066354e-01 6.019429666041e-01 5.833667743295e-01 7.945088478385e-01 1.001596550656e+00 1.022689449060e+00 8.584295663989e-01 7.188779240515e-01 8.681031347723e-01 1.122827662415e+00 1.218548415557e+00 1.085572612963e+00 8.604092681512e-01 8.780535880874e-01 1.160930798553e+00 1.377496836130e+00 1.362252195660e+00 1.158625838348e+00 1.017918097230e+00 1.173519111253e+00 1.428256784119e+00 1.520731222708e+00 1.391405949887e+00 1.183680714923e+00 1.163270868758e+00 1.349993476718e+00 1.486300808919e+00 1.424652909635e+00 1.228511284152e+00 1.139366856409e+00 1.291229743727e+00 1.475899533102e+00 1.493756632542e+00 1.345057944802e+00 1.221496146771e+00 1.314369066832e+00 1.507681098941e+00 1.583317289312e+00 1.488729401150e+00 1.365235102112e+00 1.411393209464e+00 1.588335024038e+00 1.686954568422e+00 1.611785029824e+00 1.490887405692e+00 1.562680444600e+00 1.767857697990e+00 1.909599339322e+00 1.880343984067e+00 1.713857541737e+00 1.498834075910e+00 1.427240011585e+00 1.519361992425e+00 1.615459821202e+00 1.589851500782e+00 1.469251705421e+00 1.383541022268e+00 1.410493633679e+00 1.477888812764e+00 1.491484660565e+00 1.451279039530e+00 1.428902885353e+00 1.467690854109e+00 1.530585199437e+00 1.563414448309e+00 1.556069840387e+00 1.533756870087e+00 1.519116157568e+00 1.520993398100e+00 1.548755731795e+00 1.605155800329e+00 1.662059188516e+00 1.672365308917e+00 1.619995517489e+00 1.550203624836e+00 1.531513558976e+00 1.566432859955e+00 1.582248844151e+00 1.530275197802e+00 1.453416464032e+00 1.443113812522e+00 1.506706515948e+00 1.543229833205e+00 1.480199287117e+00 1.368772762031e+00 1.348689336781e+00 1.457500299661e+00 1.558290290314e+00 1.531618048326e+00 1.400097788884e+00 1.312505032963e+00 1.366997854945e+00 1.507580443552e+00 1.576751140128e+00 1.502104819886e+00 1.296686371766e+00 1.153208730925e+00 1.303591147387e+00 1.528580679834e+00 1.553710805966e+00 1.346003660199e+00 1.138211739390e+00 1.241064684762e+00 1.503646731297e+00 1.603928795073e+00 1.452797748582e+00 1.215445160504e+00 1.213059848250e+00 1.452367652617e+00 1.628218398612e+00 1.591742067340e+00 1.415383762106e+00 1.313007988004e+00 1.398153234928e+00 1.526393266892e+00 1.549181909281e+00 1.468342730524e+00 1.388603726167e+00 1.389059242676e+00 1.439977034084e+00 1.481107482798e+00 1.500670611261e+00 1.511423413512e+00 1.511138968304e+00 1.501602234063e+00 1.517679258922e+00 1.584501570601e+00 1.655667735956e+00 1.655177185442e+00 1.577803530228e+00 1.526205313609e+00 1.597725119894e+00 1.722674843650e+00 1.752312015024e+00 1.647100587073e+00 1.542597044104e+00 1.636935302330e+00 1.862646867011e+00 1.987431638603e+00 1.808372405427e+00 1.440980204265e+00 1.333930630693e+00 1.636471732972e+00 1.893565657134e+00 1.826252873194e+00 1.497087322692e+00 1.286121530341e+00 1.487135476542e+00 1.751161672338e+00 1.750373452482e+00 1.506429620265e+00 1.350941109256e+00 1.534309702914e+00 1.757455461162e+00 1.707155448657e+00 1.389703355593e+00 1.182822946349e+00 1.441945979672e+00 1.780007464967e+00 1.813160448348e+00 1.508234359072e+00 1.194623420324e+00 1.356260754447e+00 1.730309084000e+00 1.853368487580e+00 1.626525707801e+00 1.297876959499e+00 1.334509244074e+00 1.658906525991e+00 1.813073651091e+00 1.636503110549e+00 1.306797359511e+00 1.257980609500e+00 1.538758536838e+00 1.721347876330e+00 1.605088816197e+00 1.309078189747e+00 1.198198795684e+00 1.396663941923e+00 1.602337995031e+00 1.626335189003e+00 1.477363798349e+00 1.283016056823e+00 1.224759991216e+00 1.352520801096e+00 1.501983131479e+00 1.517111701010e+00 1.396665415316e+00 1.282945112916e+00 1.331013982283e+00 1.495929551926e+00 1.611392503932e+00 1.588264239554e+00 1.464232570270e+00 1.377469232213e+00 1.438718069655e+00 1.578184579516e+00 1.645058563349e+00 1.575128470829e+00 1.444323074549e+00 1.420048349066e+00 1.551395731181e+00 1.682987023275e+00 1.670715735932e+00 1.525494021697e+00 1.416675273795e+00 1.488969020522e+00 1.627461075962e+00 1.635104324574e+00 1.475978574894e+00 1.327925680658e+00 1.404672132695e+00 1.592550259054e+00 1.630919854712e+00 1.440864023931e+00 1.210265998537e+00 1.270488547839e+00 1.536413893108e+00 1.653483722845e+00 1.485871821464e+00 1.198868306520e+00 1.208200270131e+00 1.530136614157e+00 1.748053101916e+00 1.718797124667e+00 1.549697651608e+00 1.431310402758e+00 1.463309903764e+00 1.551945976192e+00 1.488165876394e+00 1.299328841608e+00 1.219587562132e+00 1.368657019213e+00 1.507681746753e+00 1.420554067273e+00 1.142115588642e+00 1.009124450824e+00 1.247303377565e+00 1.488115194862e+00 1.438879744173e+00 1.113579284992e+00 8.978911526841e-01 1.184620193447e+00 1.521109982661e+00 1.533461868809e+00 1.200054453915e+00 8.866868582735e-01 1.153807557917e+00 1.573542238022e+00 1.672206132320e+00 1.368564348534e+00 9.273334827846e-01 1.006012463376e+00 1.439520278681e+00 1.619001287256e+00 1.390077727061e+00 9.560302936458e-01 9.566203584080e-01 1.403681087880e+00 1.663763282642e+00 1.533935721864e+00 1.153766857560e+00 1.020659291079e+00 1.351311728947e+00 1.624902199684e+00 1.562484877105e+00 1.221879017352e+00 9.736619813862e-01 1.177654907939e+00 1.461449181912e+00 1.548988031703e+00 1.334935150056e+00 9.020669707407e-01 8.054468997727e-01 1.145950664749e+00 1.329055115311e+00 1.160973838730e+00 7.806077553427e-01 6.997754769973e-01 1.020029823279e+00 1.193616379895e+00 1.051811082803e+00 7.485604271783e-01 7.578798064728e-01 1.072836475746e+00 1.231974476658e+00 1.091411261171e+00 7.890447525480e-01 7.567450242268e-01 1.046248242039e+00 1.223102819024e+00 1.132223405045e+00 8.861368958558e-01 8.193216682107e-01 1.020659410686e+00 1.161620559241e+00 1.085654072637e+00 8.920396718457e-01 8.634122161165e-01 1.045959467898e+00 1.164640454151e+00 1.080020309570e+00 8.697656709532e-01 7.877996942118e-01 9.299851211013e-01 1.059065962585e+00 1.041086522180e+00 9.440382263971e-01 9.327813206974e-01 1.026874952346e+00 1.081535774860e+00 1.027033714501e+00 9.885230655367e-01 1.056949739935e+00 1.121593511068e+00 1.024972838014e+00 8.665569397832e-01 8.971715778662e-01 1.122678882138e+00 1.291343529284e+00 1.274684066684e+00 1.128773955933e+00 1.054382180009e+00 1.168720445015e+00 1.318772182463e+00 1.344695579278e+00 1.240906606415e+00 1.133776932906e+00 1.149015740778e+00 1.241044423739e+00 1.283947193159e+00 1.236648052719e+00 1.157964275807e+00 1.133080307868e+00 1.176742152158e+00 1.233929036224e+00 1.261052766055e+00 1.255618425493e+00 1.237864898794e+00 1.230515056282e+00 1.245847989423e+00 1.275555530372e+00 1.296030206129e+00 1.296155001836e+00 1.296127814765e+00 1.320410882779e+00 1.347510318667e+00 1.319689523666e+00 1.216944894029e+00 1.115309232612e+00 1.134866358902e+00 1.252057024932e+00 1.310812337755e+00 1.219635298842e+00 1.049378496292e+00 1.060248804499e+00 1.243420221168e+00 1.384901241029e+00 1.347255507205e+00 1.129076274469e+00 8.522185433251e-01 8.072951594797e-01 1.009547973895e+00 1.125105529936e+00 9.955055680131e-01 7.092665536570e-01 6.468976918351e-01 9.106195672701e-01 1.077525688151e+00 9.669299220596e-01 6.498104186910e-01 5.484303543699e-01 8.665910923438e-01 1.098168263155e+00 1.050805265657e+00 8.032560433924e-01 7.245811627157e-01 9.960175065251e-01 1.222633296662e+00 1.185797602244e+00 9.306509542317e-01 7.803538815561e-01 9.966802500833e-01 1.236901433980e+00 1.238371120494e+00 1.016449367743e+00 8.506997519053e-01 1.016434989598e+00 1.247874323599e+00 1.269330205832e+00 1.075993625620e+00 9.302659997138e-01 1.106008267307e+00 1.374344726040e+00 1.459291936409e+00 1.332597861203e+00 1.198360570760e+00 1.306702115577e+00 1.552452578493e+00 1.677949179665e+00 1.597644141585e+00 1.451947425351e+00 1.463777353688e+00 1.629362440732e+00 1.747984224341e+00 1.659220351263e+00 1.479424183348e+00 1.488480995635e+00 1.693183346846e+00 1.842264014195e+00 1.821509288197e+00 1.740156363652e+00 1.783219518338e+00 1.942566051244e+00 2.039691156295e+00 1.978797918532e+00 1.840100047776e+00 1.795620255750e+00 1.891034669556e+00 1.992174075781e+00 1.990597508362e+00 1.913339404287e+00 1.866774616365e+00 1.900148801977e+00 1.955820862170e+00 1.971439085425e+00 1.954597066394e+00 1.947963895919e+00 1.958867419400e+00 1.955730181341e+00 1.923384362533e+00 1.886100289725e+00 1.871868338998e+00 1.876978965870e+00 1.884178736086e+00 1.891145325292e+00 1.894831920611e+00 1.866134429817e+00 1.776582363305e+00 1.658527535664e+00 1.608971184417e+00 1.669613281684e+00 1.735841079250e+00 1.675894187848e+00 1.479495412593e+00 1.364593383322e+00 1.500800309908e+00 1.741721743561e+00 1.876349406302e+00 1.769762089876e+00 1.466292970806e+00 1.312565393957e+00 1.520281351351e+00 1.738124988045e+00 1.680619072644e+00 1.382896558040e+00 1.189188806332e+00 1.378166232791e+00 1.630923023564e+00 1.642079747007e+00 1.435240909837e+00 1.325874778732e+00 1.538647407057e+00 1.796225109157e+00 1.816910840443e+00 1.607971139618e+00 1.470678099618e+00 1.674287085283e+00 1.976920516807e+00 2.049190327170e+00 1.819950804954e+00 1.514023723933e+00 1.533863851705e+00 1.851855427897e+00 2.069371474023e+00 1.993554390911e+00 1.708467635940e+00 1.519087566336e+00 1.646366302826e+00 1.878230456672e+00 1.953937701488e+00 1.841246049126e+00 1.700572032790e+00 1.714350970872e+00 1.849959963731e+00 1.937239000349e+00 1.903088982003e+00 1.823641512234e+00 1.828243619311e+00 1.935901141607e+00 2.058901441013e+00 2.158304883021e+00 2.159390673795e+00 2.012095527182e+00 1.880393287031e+00 1.954916360621e+00 2.127658466668e+00 2.169444496832e+00 2.031287487550e+00 1.895467695692e+00 1.968860937266e+00 2.158150465410e+00 2.222147185565e+00 2.096249568317e+00 1.963202329540e+00 2.049062399067e+00 2.263914058160e+00 2.338142919545e+00 2.172537859201e+00 1.943623001928e+00 1.957980053287e+00 2.196732049484e+00 2.336358961475e+00 2.196752568566e+00 1.887038557444e+00 1.743267061841e+00 1.913195443497e+00 2.101417320106e+00 2.057382200779e+00 1.819036334931e+00 1.656798149728e+00 1.750691799420e+00 1.900447126615e+00 1.879173553497e+00 1.709695049412e+00 1.615929524309e+00 1.717621800799e+00 1.833434163616e+00 1.790432691435e+00 1.645093937215e+00 1.614984942493e+00 1.754380181296e+00 1.859757493552e+00 1.835772563131e+00 1.751531909369e+00 1.705296584166e+00 1.725914151459e+00 1.717343948179e+00 1.572336651103e+00 1.344566329703e+00 1.329163153414e+00 1.542753461111e+00 1.665346923401e+00 1.520191869349e+00 1.237738334441e+00 1.239665674084e+00 1.585787576765e+00 1.833728263189e+00 1.737839051536e+00 1.364216669986e+00 1.130365531974e+00 1.382992648875e+00 1.680428777570e+00 1.648620055790e+00 1.291268114284e+00 1.015549477971e+00 1.283669541093e+00 1.639146383074e+00 1.652777531077e+00 1.301441305465e+00 9.985524098774e-01 1.311817426268e+00 1.766661423720e+00 1.876764357935e+00 1.570140644422e+00 1.146494001978e+00 1.229395432364e+00 1.655752593734e+00 1.839833977658e+00 1.622451078895e+00 1.222232984925e+00 1.196016021384e+00 1.567173846200e+00 1.785211544119e+00 1.640363303554e+00 1.286199646595e+00 1.179696786198e+00 1.452015508598e+00 1.675812684566e+00 1.670631672890e+00 1.511352759279e+00 1.326416770609e+00 1.332850248694e+00 1.501983180142e+00 1.555268899937e+00 1.392960321710e+00 1.202812043878e+00 1.284909541317e+00 1.526321820855e+00 1.606810701548e+00 1.431344819187e+00 1.198694332031e+00 1.268009104770e+00 1.558459004509e+00 1.707222064570e+00 1.577229730146e+00 1.307033712987e+00 1.241440407665e+00 1.461358152550e+00 1.641374499179e+00 1.594561888314e+00 1.403926415997e+00 1.336801360517e+00 1.495946957830e+00 1.652125924862e+00 1.630693058227e+00 1.487267507180e+00 1.442823678228e+00 1.589764102731e+00 1.740097672661e+00 1.724340808477e+00 1.569683293453e+00 1.476939487080e+00 1.586522806554e+00 1.756713780992e+00 1.797369216118e+00 1.687282571488e+00 1.578329001756e+00 1.630175396345e+00 1.776695947402e+00 1.833849165523e+00 1.759296480678e+00 1.683021241954e+00 1.693511305258e+00 1.755187099896e+00 1.757481555727e+00 1.605208101709e+00 1.367722290494e+00 1.310124229578e+00 1.489741314994e+00 1.651502769723e+00 1.614740307271e+00 1.398394531160e+00 1.203222373935e+00 1.249893340461e+00 1.442372160343e+00 1.541719537177e+00 1.450868745707e+00 1.231140254728e+00 1.060537212019e+00 1.077579484034e+00 1.181164108697e+00 1.209015164331e+00 1.123757658655e+00 1.003451556506e+00 9.527926355130e-01 9.711484058479e-01 9.735007025940e-01 9.360345477404e-01 9.284139818689e-01 9.964795383437e-01 1.061804942562e+00 1.022432420914e+00 8.789230430968e-01 7.893333278159e-01 9.113304590653e-01 1.095865311115e+00 1.130191842721e+00 9.428303798375e-01 6.452627494769e-01 6.231318514500e-01 9.207658396641e-01 1.126166878914e+00 1.076740072087e+00 8.035529468344e-01 5.607108391537e-01 7.186575452633e-01 9.894879714779e-01 1.117056988081e+00 1.039255124175e+00 8.061625056887e-01 5.739333217004e-01 6.906198479290e-01 8.887802837303e-01 8.857439383867e-01 6.653091415509e-01 4.476915083549e-01 5.956446028324e-01 8.206173233162e-01 8.494982408328e-01 6.729213777088e-01 5.173333765201e-01 6.858843479010e-01 9.239019399304e-01 9.817149803927e-01 8.349793830375e-01 6.636442680956e-01 7.581974587698e-01 9.938130308920e-01 1.102594813812e+00 1.014261217426e+00 8.425673654196e-01 8.330277765059e-01 1.015171237438e+00 1.157208777826e+00 1.134161672433e+00 9.935680451731e-01 9.230069536055e-01 1.042292800368e+00 1.204905201347e+00 1.245854518146e+00 1.138054017024e+00 9.965552135272e-01 1.001090569929e+00 1.150418088419e+00 1.269700912248e+00 1.255363873841e+00 1.143509181658e+00 1.083424712622e+00 1.176685805959e+00 1.316860332916e+00 1.348570255714e+00 1.216736295402e+00 1.095075314298e+00 1.038414430226e+00 1.116266232011e+00 1.203054025269e+00 1.189637254284e+00 1.097933073238e+00 1.048124033215e+00 1.093312085133e+00 1.123424545730e+00 1.031488731719e+00 8.626813701438e-01 8.294421857939e-01 9.961242356500e-01 1.123264137199e+00 1.040443499548e+00 7.772713831479e-01 6.485320725753e-01 9.045228626089e-01 1.161118619570e+00 1.158626581326e+00 8.769216701693e-01 5.592910260040e-01 7.230281152549e-01 1.049761210309e+00 1.130692990619e+00 8.950357232063e-01 5.146319969379e-01 5.754838848155e-01 9.296567032494e-01 1.059925310766e+00 8.684911017404e-01 5.039701946387e-01 5.404802127079e-01 8.958354351416e-01 1.035127452984e+00 8.393288782382e-01 4.066251279630e-01 3.976925437793e-01 8.260386431728e-01 1.016264720544e+00 8.611027507382e-01 4.726196173104e-01 2.312904938303e-01 5.670326231794e-01 8.094221622011e-01 8.065558640896e-01 5.386795620879e-01 1.872878306804e-01 5.529960600268e-01 8.806821332451e-01 9.052772324544e-01 6.187919909811e-01 2.609796899960e-01 5.545258132022e-01 8.753387837521e-01 8.991602851552e-01 6.231297344917e-01 3.572394513693e-01 6.781521845956e-01 1.007190688040e+00 1.049646264727e+00 8.073482057909e-01 5.669867532007e-01 7.806689181754e-01 1.083376728015e+00 1.132659250712e+00 8.950759276126e-01 6.157575612682e-01 7.688550877636e-01 1.083406455231e+00 1.175332076263e+00 9.880322369626e-01 7.306495421116e-01 8.210064128163e-01 1.117850195223e+00 1.246656868860e+00 1.115118763064e+00 8.651810528147e-01 8.230061182054e-01 1.016291141774e+00 1.122459436551e+00 9.994740542393e-01 7.267526760165e-01 6.028170834066e-01 7.763854485605e-01 9.301408465501e-01 9.076791310021e-01 7.881217992630e-01 7.560080673445e-01 8.204257633606e-01 8.352638830328e-01 8.138644166701e-01 8.773300661717e-01 1.010922505563e+00 1.056346909953e+00 9.309541041915e-01 7.535295821756e-01 8.248319130917e-01 1.088786153085e+00 1.227176761612e+00 1.100728933174e+00 7.882211500645e-01 6.735509412461e-01 9.562281095846e-01 1.186049476731e+00 1.133263719099e+00 8.280585691629e-01 5.953292126045e-01 8.213008722477e-01 1.090029200194e+00 1.104913315495e+00 8.748307777783e-01 6.708374165834e-01 8.156008003366e-01 1.023525588137e+00 1.006766556316e+00 7.657436842810e-01 6.062950774392e-01 8.293581364603e-01 1.055565352488e+00 1.010546700627e+00 6.838024688383e-01 4.156896570613e-01 7.608610229984e-01 1.110528449495e+00 1.155310029021e+00 8.676586685067e-01 4.426928018255e-01 5.566681428402e-01 9.401351094701e-01 1.084261057122e+00 9.806816626503e-01 6.974902174402e-01 4.612129908885e-01 6.176875558321e-01 8.654348028003e-01 9.351880350193e-01 8.123911605284e-01 6.403803983346e-01 6.445876777484e-01 7.843974527407e-01 8.564475642953e-01 8.074817413646e-01 7.258143310062e-01 7.406600609751e-01 8.375667811152e-01 9.035298397030e-01 8.938136346880e-01 8.476296699253e-01 8.259459522595e-01 8.366455786654e-01 8.409678790755e-01 8.173621562299e-01 7.749978501982e-01 7.246842544901e-01 6.692358945674e-01 6.342895450546e-01 6.696177270787e-01 7.687948459813e-01 8.592406442685e-01 8.903242597213e-01 8.819531244808e-01 9.037092546308e-01 9.830841811243e-01 1.062368824731e+00 1.079967207188e+00 1.040095067332e+00 1.005125651921e+00 1.018711158363e+00 1.048813067387e+00 1.050087024535e+00 1.039691910383e+00 1.069558375416e+00 1.127325321839e+00 1.133135837565e+00 1.080052168361e+00 1.016339251611e+00 1.029880104349e+00 1.161665892692e+00 1.316682013438e+00 1.397502803525e+00 1.348971993945e+00 1.207640653663e+00 1.113472886455e+00 1.189519369699e+00 1.353678821236e+00 1.441998635756e+00 1.383293397239e+00 1.229238402798e+00 1.121781355444e+00 1.156667630189e+00 1.256711148522e+00 1.307494928590e+00 1.288703013689e+00 1.254536074719e+00 1.244489765224e+00 1.229462174046e+00 1.172784447566e+00 1.114915281535e+00 1.149851233279e+00 1.272157320399e+00 1.351372129712e+00 1.281965575566e+00 1.085963514969e+00 9.623528006144e-01 1.111278545227e+00 1.366676228598e+00 1.480005021839e+00 1.361517813143e+00 1.097583664745e+00 9.606080638531e-01 1.124239479278e+00 1.332912877845e+00 1.353253219655e+00 1.163414672463e+00 9.480382563604e-01 9.891762677070e-01 1.203299094808e+00 1.303286567730e+00 1.194313058543e+00 1.062623973284e+00 1.117274537574e+00 1.332947389143e+00 1.494517559967e+00 1.459962031527e+00 1.221348409477e+00 9.329408170871e-01 9.165861725618e-01 1.193135844890e+00 1.430873168305e+00 1.443672398303e+00 1.208927670791e+00 8.583875120202e-01 7.459363788665e-01 1.013772085744e+00 1.275899183194e+00 1.318490169821e+00 1.125171217566e+00 8.499440652143e-01 8.270336009575e-01 1.090204366766e+00 1.302031794635e+00 1.285947358032e+00 1.044392811519e+00 7.725115447822e-01 8.427650195348e-01 1.157856648138e+00 1.357316434567e+00 1.296475262063e+00 1.000963507979e+00 7.053231389937e-01 8.321914783317e-01 1.180418814135e+00 1.372033353407e+00 1.291562058243e+00 1.002560049364e+00 7.948944040193e-01 9.963608302065e-01 1.327873741630e+00 1.477902538261e+00 1.363456381954e+00 1.083278043631e+00 9.440074557393e-01 1.161235494123e+00 1.448407500359e+00 1.540827334036e+00 1.375260622035e+00 1.064569644456e+00 9.180424544883e-01 1.121725117675e+00 1.377601038665e+00 1.447110684960e+00 1.300272511993e+00 1.078627404289e+00 1.034763662509e+00 1.204483708580e+00 1.346953531261e+00 1.308908858961e+00 1.114594143136e+00 9.611101766184e-01 1.055951921503e+00 1.265175043651e+00 1.348430572435e+00 1.213184078052e+00 9.292971777311e-01 7.657063141419e-01 9.524126481408e-01 1.223725904299e+00 1.335218529539e+00 1.235455559862e+00 1.018452006999e+00 9.016233295596e-01 1.011833438083e+00 1.174910390516e+00 1.217756511017e+00 1.115038190752e+00 9.660308408980e-01 9.209442360261e-01 9.936424222017e-01 1.045751238531e+00 9.873451809316e-01 8.527369308283e-01 7.844699457427e-01 8.740427400733e-01 1.006498271494e+00 1.046384388108e+00 9.617112508498e-01 8.281760861370e-01 7.902694613421e-01 8.892881390244e-01 9.989332681102e-01 1.013225732703e+00 9.190104490089e-01 7.847995293528e-01 7.205548832798e-01 7.615802659221e-01 8.236012130477e-01 8.301330173847e-01 7.697493484751e-01 6.778271785075e-01 6.059987943102e-01 5.911650946152e-01 6.379966073368e-01 7.243519889421e-01 8.102121604514e-01 8.483770482109e-01 8.060752994766e-01 6.937228557572e-01 5.967378011697e-01 6.400864714607e-01 7.927566133445e-01 9.124008613471e-01 9.098952613779e-01 7.702881196441e-01 5.586768798848e-01 4.552384526448e-01 5.797506417681e-01 7.388486815105e-01 7.928349213832e-01 7.191937591945e-01 5.770541953260e-01 5.016550218238e-01 5.797619625492e-01 7.040638647630e-01 7.686157536423e-01 7.492582000615e-01 6.767409044818e-01 6.077522922114e-01 5.830200168491e-01 5.927146165986e-01 6.017349765847e-01 5.903386381103e-01 5.595060834688e-01 5.234305609559e-01 5.064976542323e-01 5.312513670657e-01 5.899378384818e-01 6.425635820988e-01 6.494315134344e-01 6.011526122385e-01 5.387919677184e-01 5.420586754634e-01 6.278033962585e-01 7.146563754036e-01 7.283719095511e-01 6.547586871048e-01 5.565624637473e-01 5.558279288694e-01 6.680289024727e-01 7.687439182312e-01 7.676696607524e-01 6.562798266303e-01 5.222190260242e-01 5.356766563313e-01 6.924670618520e-01 8.220855647400e-01 8.315265668014e-01 7.164677626072e-01 5.522108425974e-01 4.849383852433e-01 5.615151742079e-01 6.413079358651e-01 6.350239297726e-01 5.558037927901e-01 4.900703871104e-01 5.076358243860e-01 5.484935451159e-01 5.238264823877e-01 4.283519356238e-01 3.829783021505e-01 5.086115934631e-01 6.770503758829e-01 7.523418521593e-01 6.834960570143e-01 4.965374684897e-01 3.386194373829e-01 4.390176717649e-01 6.194843649969e-01 6.882610500702e-01 6.004421616015e-01 4.080829529380e-01 3.319086215506e-01 5.210008327887e-01 7.086229094223e-01 7.610554375364e-01 6.633135154298e-01 5.007357804055e-01 4.855716816477e-01 6.679828624095e-01 8.407489610684e-01 8.888954937942e-01 7.954268524133e-01 6.160183494191e-01 4.772099395483e-01 4.955073162398e-01 5.858740944966e-01 6.316089306681e-01 6.186206872593e-01 5.940469347021e-01 5.966666649352e-01 6.046232564296e-01 5.753564670742e-01 5.146033830626e-01 4.975876844637e-01 5.775641024129e-01 6.826806413518e-01 7.168746144285e-01 6.362315194489e-01 4.615015768167e-01 3.136950496921e-01 3.890446848236e-01 5.508860201232e-01 6.322494413635e-01 5.972074212544e-01 4.908944559266e-01 4.357896299258e-01 5.124471337090e-01 6.189699613417e-01 6.574993388264e-01 6.191027041794e-01 5.749102235238e-01 6.163107659704e-01 7.213257012903e-01 7.878031646175e-01 7.483558248202e-01 5.991370166537e-01 4.141280766492e-01 3.771379867798e-01 5.197355773584e-01 6.432345371415e-01 6.555007707522e-01 5.529075172076e-01 4.017124880415e-01 3.528475998095e-01 4.600103937810e-01 5.706278360091e-01 6.011604513795e-01 5.534601709928e-01 4.881790841524e-01 4.842731787458e-01 5.392843182653e-01 5.766606353008e-01 5.464173479371e-01 4.565434940893e-01 3.782000626300e-01 4.022347385798e-01 4.917286461140e-01 5.484952150893e-01 5.309241453914e-01 4.631519063999e-01 4.376358411121e-01 5.292691722569e-01 6.712603556318e-01 7.690235941804e-01 7.754627783435e-01 6.908520157178e-01 5.648169166507e-01 4.954342199107e-01 5.430675168519e-01 6.309631585023e-01 6.680842654477e-01 6.263458710887e-01 5.404054455249e-01 5.005353099859e-01 5.684445179119e-01 6.820859388850e-01 7.590178914210e-01 7.701800686939e-01 7.392639909900e-01 7.229583693213e-01 7.592660513652e-01 8.232608923345e-01 8.614097607241e-01 8.434418132346e-01 7.778282386158e-01 7.043398173983e-01 6.690422113186e-01 6.873093246749e-01 7.385669913123e-01 7.979110824439e-01 8.483293379825e-01 8.722600611088e-01 8.528952538322e-01 7.939006195206e-01 7.438166838238e-01 7.792157079502e-01 9.060416043267e-01 1.036482506727e+00 1.081424299426e+00 1.004003999756e+00 8.430098405249e-01 7.339415572394e-01 8.131150542130e-01 9.915131460478e-01 1.103321306422e+00 1.073332512997e+00 9.264970276528e-01 7.900752619065e-01 8.182237334460e-01 9.627988437723e-01 1.056382165007e+00 1.018235753989e+00 8.835443966610e-01 7.941226472598e-01 8.692949957153e-01 1.011423202433e+00 1.065447775809e+00 9.751198422349e-01 8.024615881927e-01 7.238201247392e-01 8.388678835218e-01 9.868815629176e-01 1.012842678308e+00 8.866446930611e-01 7.071946637050e-01 6.836262348412e-01 8.449144105119e-01 9.807631171594e-01 9.672169468701e-01 8.183210779022e-01 6.906008252270e-01 7.736576968949e-01 9.595899801987e-01 1.039428583982e+00 9.274598738885e-01 6.690120984492e-01 5.095010206736e-01 7.091383570680e-01 9.685514874604e-01 1.055934383235e+00 9.187855753778e-01 6.379532152313e-01 5.202641286364e-01 7.740949062721e-01 1.036570329615e+00 1.105356757589e+00 9.502977292334e-01 6.781356785745e-01 5.964974242386e-01 8.317997215423e-01 1.049690580451e+00 1.065265460859e+00 8.509366389402e-01 5.052421289089e-01 4.103723942636e-01 7.153529799680e-01 9.511146533192e-01 9.680356862796e-01 7.649139283516e-01 4.673541302991e-01 4.575362441523e-01 7.455189744528e-01 9.497769041851e-01 9.585476971805e-01 7.993790501868e-01 6.390309746156e-01 7.173594149909e-01 9.414394376738e-01 1.080984410753e+00 1.043607878631e+00 8.578289039508e-01 6.809152165417e-01 7.287625278410e-01 9.163591004736e-01 1.019870908091e+00 9.470931346910e-01 7.353320574443e-01 5.884297122294e-01 7.435926712940e-01 1.003572693671e+00 1.138547139035e+00 1.075073763344e+00 8.651222573496e-01 7.234200546439e-01 8.796538525523e-01 1.151195853436e+00 1.295212142160e+00 1.218700840180e+00 9.535144692977e-01 6.916132202627e-01 7.603216523155e-01 1.033426696344e+00 1.192138692904e+00 1.122938221305e+00 8.678279135049e-01 6.654392065365e-01 8.301245879513e-01 1.131190599678e+00 1.283412665671e+00
 1.390491428927e+00 1.372624228342e+00 1.345008664435e+00 1.349840199988e+00 1.353187276681e+00 1.343163776961e+00 1.297473385387e+00 1.288785652079e+00 1.340723652333e+00 1.387625524398e+00 1.363796805819e+00 1.287549390800e+00 1.253751369887e+00 1.313871759858e+00 1.387848787580e+00 1.371344081737e+00 1.258863288182e+00 1.167593450979e+00 1.217103336446e+00 1.339909725507e+00 1.379689605672e+00 1.279917799104e+00 1.135935657474e+00 1.128001808674e+00 1.274556719074e+00 1.404377935213e+00 1.407778649508e+00 1.319949561752e+00 1.271421628345e+00 1.333042865623e+00 1.420068848100e+00 1.429772183417e+00 1.361375769215e+00 1.302446944438e+00 1.317234340447e+00 1.357179526766e+00 1.339298842043e+00 1.253695270174e+00 1.170654388613e+00 1.153237275961e+00 1.169472342089e+00 1.149451901241e+00 1.087999547200e+00 1.051324095549e+00 1.083304277905e+00 1.151476135085e+00 1.207093625170e+00 1.160618388277e+00 1.051805718882e+00 1.012837320544e+00 1.106903682785e+00 1.216326603178e+00 1.238315213846e+00 1.190698414064e+00 1.165070149137e+00 1.202652302739e+00 1.244157236323e+00 1.232877900386e+00 1.189386690491e+00 1.173513611462e+00 1.192011081689e+00 1.190510110427e+00 1.142912237384e+00 1.099533744428e+00 1.127802909555e+00 1.208962760023e+00 1.265293969344e+00 1.263174613280e+00 1.240033895702e+00 1.249228322078e+00 1.290365052060e+00 1.324941397503e+00 1.342421081629e+00 1.367494289931e+00 1.405490732380e+00 1.417916569105e+00 1.375285577062e+00 1.316144596836e+00 1.327516047849e+00 1.428695170930e+00 1.529411160580e+00 1.542660184749e+00 1.473469856577e+00 1.417384223270e+00 1.461008509630e+00 1.568438699037e+00 1.640501208195e+00 1.650379083253e+00 1.711326399842e+00 1.803843906890e+00 1.847517927810e+00 1.810371230955e+00 1.729785705563e+00 1.660530877698e+00 1.671173376000e+00 1.743542638313e+00 1.797500405032e+00 1.784588288689e+00 1.732016098310e+00 1.699541354412e+00 1.705718356467e+00 1.717071622339e+00 1.706740429991e+00 1.686392590386e+00 1.677485068219e+00 1.674443149308e+00 1.656539230145e+00 1.624533470906e+00 1.602484809873e+00 1.601936665617e+00 1.604673093727e+00 1.593468481854e+00 1.579341232182e+00 1.580371841533e+00 1.583334546173e+00 1.554582398847e+00 1.492859943782e+00 1.450548390549e+00 1.476391701839e+00 1.539767889691e+00 1.564167408498e+00 1.519719137659e+00 1.455735450375e+00 1.445446603907e+00 1.490892946920e+00 1.527103162485e+00 1.517363794406e+00 1.491299778271e+00 1.490028790391e+00 1.495760358284e+00 1.455920621955e+00 1.367574281835e+00 1.303861459858e+00 1.326366988766e+00 1.401222892979e+00 1.424141305820e+00 1.312027606985e+00 1.137303236014e+00 1.121103332735e+00 1.265932015643e+00 1.338637218073e+00 1.221338239269e+00 1.024954955818e+00 1.022386823491e+00 1.220670437153e+00 1.338146731396e+00 1.238210251786e+00 1.028542357079e+00 1.015476198097e+00 1.250614257912e+00 1.431701539588e+00 1.394971410368e+00 1.214174113579e+00 1.148158689999e+00 1.313791154873e+00 1.483733866734e+00 1.473546446820e+00 1.314714386186e+00 1.215282882465e+00 1.311016994500e+00 1.442163611081e+00 1.430844024676e+00 1.292246286473e+00 1.215858397806e+00 1.325806323716e+00 1.471886121981e+00 1.483686474113e+00 1.366976290247e+00 1.287230374600e+00 1.367069817086e+00 1.490204271701e+00 1.495644540992e+00 1.376239912183e+00 1.283543335237e+00 1.350232696715e+00 1.481278414910e+00 1.559892603125e+00 1.593090096304e+00 1.567131134379e+00 1.525900873626e+00 1.518698926593e+00 1.498372726360e+00 1.411070879047e+00 1.268991652840e+00 1.196331617399e+00 1.251837552422e+00 1.334912788249e+00 1.325122875899e+00 1.201897613176e+00 1.057132830914e+00 1.021691659898e+00 1.094005059321e+00 1.146896188775e+00 1.107195199941e+00 1.016319274615e+00 9.815058595636e-01 1.036051138175e+00 1.088955702725e+00 1.061859895178e+00 9.805928411216e-01 9.554143297793e-01 1.036518648755e+00 1.126088536472e+00 1.118135400381e+00 1.008848856146e+00 9.089320389890e-01 9.375359489530e-01 1.034440665847e+00 1.053458790222e+00 9.439037530618e-01 7.968437494412e-01 7.889876450011e-01 9.160256080103e-01 9.929349291956e-01 9.229284201267e-01 7.610779963601e-01 6.971659788523e-01 8.160741572055e-01 9.351589819356e-01 9.162197204403e-01 7.711950038738e-01 6.476198735752e-01 7.043959695424e-01 8.357280239366e-01 8.391519510987e-01 6.850726570886e-01 5.665692847104e-01 6.862198235234e-01 8.469885807920e-01 8.451898902839e-01 6.646095501479e-01 4.865213820341e-01 5.881210211365e-01 7.774023909748e-01 8.142399313936e-01 6.651992861933e-01 4.568812489655e-01 4.467520050836e-01 5.752922697406e-01 6.002919311076e-01 4.895737599381e-01 3.938065931542e-01 4.766398988599e-01 5.738200780314e-01 5.365811482490e-01 4.021994313984e-01 4.178544196311e-01 6.194847913171e-01 7.510905795923e-01 7.056413132115e-01 5.296684365347e-01 4.567553557407e-01 6.223544946648e-01 7.676673057306e-01 7.483055770765e-01 5.943256939805e-01 4.960517595514e-01 6.007721672408e-01 7.194294417092e-01 7.092901701935e-01 6.054090647714e-01 5.748430350143e-01 6.813617973875e-01 7.728138629946e-01 7.687890911135e-01 7.553601607321e-01 8.127575399909e-01 9.233962037271e-01 1.004833481366e+00 9.782690595259e-01 8.376880646070e-01 7.860346993000e-01 9.206273359046e-01 1.055253403084e+00 1.041868800636e+00 9.020936874583e-01 8.060417519167e-01 8.766877796009e-01 9.726927223247e-01 9.416215425948e-01 8.012518175135e-01 7.365045579368e-01 8.576337748513e-01 9.856899309264e-01 9.689119104270e-01 8.317372149071e-01 7.645881612371e-01 8.895704857592e-01 1.031944994112e+00 1.033022073778e+00 9.093172123970e-01 8.408512547684e-01 9.584904110832e-01 1.110641900351e+00 1.132230331899e+00 1.020532094686e+00 9.326637357066e-01 1.019486809635e+00 1.177540992605e+00 1.235558318565e+00 1.156573307271e+00 1.044735911671e+00 1.041653289432e+00 1.130769368240e+00 1.180935937716e+00 1.142575176824e+00 1.087870383921e+00 1.111365007624e+00 1.187045441466e+00 1.218478130650e+00 1.228135333055e+00 1.224659035912e+00 1.199519487968e+00 1.104334126698e+00 1.066572763978e+00 1.180333601486e+00 1.317334902158e+00 1.328073254963e+00 1.219123382005e+00 1.160499217348e+00 1.277621060778e+00 1.432501262963e+00 1.448478415320e+00 1.319021744297e+00 1.222434196667e+00 1.315207561480e+00 1.459715750059e+00 1.446396991845e+00 1.248178442471e+00 1.077415527032e+00 1.187369654726e+00 1.408183934160e+00 1.450640432878e+00 1.250728719072e+00 1.017329318484e+00 1.105664208759e+00 1.393398101453e+00 1.529178607004e+00 1.411513467070e+00 1.205614155150e+00 1.228505011230e+00 1.466669346151e+00 1.614627795621e+00 1.542752690762e+00 1.376856993066e+00 1.378519057229e+00 1.561299848329e+00 1.671169630317e+00 1.573442107517e+00 1.380264162390e+00 1.363221675784e+00 1.556700738746e+00 1.695013987156e+00 1.677042555822e+00 1.618821860781e+00 1.597088070237e+00 1.662915565359e+00 1.776944303277e+00 1.813015422473e+00 1.686385819001e+00 1.570513581715e+00 1.636067023045e+00 1.794023528764e+00 1.847813433170e+00 1.746520112204e+00 1.623090762070e+00 1.648069232040e+00 1.781024905468e+00 1.837588417024e+00 1.735952569251e+00 1.572456384090e+00 1.531688243002e+00 1.642915706109e+00 1.743562266869e+00 1.724554934485e+00 1.634426781557e+00 1.605275990004e+00 1.676187319189e+00 1.746456485338e+00 1.736838280220e+00 1.686494787501e+00 1.691224394858e+00 1.759804166688e+00 1.797282303626e+00 1.740334988531e+00 1.639995982163e+00 1.609740259244e+00 1.671501051717e+00 1.721119682846e+00 1.678446125810e+00 1.582461743951e+00 1.544110141963e+00 1.593119571151e+00 1.631749617135e+00 1.582988971454e+00 1.496234922284e+00 1.497372508740e+00 1.605676402857e+00 1.691982005454e+00 1.746186406024e+00 1.780904761129e+00 1.772549464463e+00 1.741889352224e+00 1.664363664684e+00 1.565983856405e+00 1.503570014410e+00 1.520440717374e+00 1.564622265041e+00 1.557808821810e+00 1.477204627749e+00 1.372066778424e+00 1.323392683391e+00 1.361942917583e+00 1.435308955183e+00 1.474735204659e+00 1.456452978635e+00 1.409995231095e+00 1.389776606637e+00 1.424022131310e+00 1.488414070401e+00 1.539818119427e+00 1.560177580746e+00 1.562812974227e+00 1.565748793297e+00 1.564999787461e+00 1.542808030224e+00 1.500289496714e+00 1.468688987838e+00 1.474615136227e+00 1.497093246272e+00 1.486676503670e+00 1.426878653064e+00 1.364076779972e+00 1.362977418241e+00 1.415532594510e+00 1.442564933586e+00 1.392900274711e+00 1.306955111024e+00 1.287356459920e+00 1.367913587289e+00 1.458228293484e+00 1.469094626847e+00 1.410269782973e+00 1.377080911770e+00 1.440598686584e+00 1.566573074034e+00 1.562693550287e+00 1.423503333289e+00 1.333297347435e+00 1.424555647191e+00 1.561088922157e+00 1.566848537779e+00 1.441009368911e+00 1.357965201749e+00 1.457869421998e+00 1.619293183350e+00 1.659130349488e+00 1.549168565638e+00 1.430450481482e+00 1.462152967601e+00 1.587818061727e+00 1.634169193617e+00 1.546583223604e+00 1.440292451958e+00 1.474841435026e+00 1.618557003629e+00 1.701772530746e+00 1.648093666945e+00 1.546021402260e+00 1.560045870168e+00 1.706293081513e+00 1.828559273981e+00 1.814358058483e+00 1.698613667173e+00 1.626184317253e+00 1.685271629875e+00 1.785151380407e+00 1.797337183451e+00 1.708625505328e+00 1.627191704633e+00 1.655561083142e+00 1.745362837689e+00 1.770558469242e+00 1.684746718084e+00 1.563588903731e+00 1.529307686791e+00 1.618914599797e+00 1.753246175102e+00 1.778781321198e+00 1.655715585666e+00 1.471298631769e+00 1.366872060846e+00 1.460911945207e+00 1.603785680361e+00 1.606375630497e+00 1.458172532739e+00 1.329148607902e+00 1.372205284001e+00 1.473916540063e+00 1.442538165410e+00 1.254707296133e+00 1.092366456945e+00 1.148798285388e+00 1.288204038554e+00 1.284845977597e+00 1.114008487694e+00 9.849637478861e-01 1.114724432476e+00 1.332295199921e+00 1.404990507747e+00 1.315080331192e+00 1.243389966126e+00 1.354145612160e+00 1.526498319933e+00 1.566412383044e+00 1.453611075637e+00 1.365580834662e+00 1.474302588392e+00 1.660936646055e+00 1.710533654404e+00 1.573256436767e+00 1.411661456081e+00 1.456101728109e+00 1.654037592660e+00 1.762558822386e+00 1.677196021712e+00 1.503968106666e+00 1.466128893615e+00 1.608470687618e+00 1.731043038435e+00 1.691800534455e+00 1.577288921805e+00 1.566019536472e+00 1.656407273950e+00 1.707777037349e+00 1.570577270472e+00 1.389920926276e+00 1.439801633337e+00 1.635117755238e+00 1.686700614041e+00 1.519252559270e+00 1.349383157288e+00 1.453348090331e+00 1.677432681418e+00 1.710879555782e+00 1.492587874971e+00 1.280998595268e+00 1.413626951626e+00 1.689929020883e+00 1.743401720480e+00 1.496559086170e+00 1.217302213347e+00 1.332096992697e+00 1.653824050233e+00 1.753621516115e+00 1.525765878800e+00 1.219182382762e+00 1.290238031823e+00 1.607337975861e+00 1.716008861899e+00 1.486394624814e+00 1.166965489567e+00 1.261556440580e+00 1.630242449402e+00 1.779972005612e+00 1.561901758034e+00 1.200346356218e+00 1.236155552867e+00 1.623451281288e+00 1.829275435163e+00 1.661203793192e+00 1.293348350019e+00 1.228139545102e+00 1.559008705388e+00 1.777111094274e+00 1.702521381318e+00 1.473382568745e+00 1.303451225962e+00 1.391498796465e+00 1.597137078392e+00 1.616817486128e+00 1.384214538553e+00 1.160801683041e+00 1.270666793444e+00 1.518881278663e+00 1.571475870941e+00 1.367160994298e+00 1.125643421188e+00 1.175396738455e+00 1.399937988805e+00 1.472040454889e+00 1.306587943433e+00 1.079749561468e+00 1.083067762515e+00 1.253649711513e+00 1.299958723839e+00 1.132193728541e+00 9.135166724718e-01 9.316402407510e-01 1.110547083930e+00 1.165545511430e+00 1.027416986620e+00 8.699890160805e-01 9.383111047005e-01 1.112224494971e+00 1.141730551725e+00 9.833070237460e-01 8.335244240435e-01 9.453065479699e-01 1.156867486842e+00 1.206428186812e+00 1.038350047997e+00 8.123415687166e-01 8.229078939463e-01 1.015516577314e+00 1.105581977515e+00 1.008967538412e+00 8.436373256019e-01 8.209043669198e-01 9.250329713514e-01 9.740533982961e-01 9.244672182394e-01 8.250852989658e-01 7.765524936203e-01 8.364841423725e-01 8.974847096711e-01 8.444378973720e-01 7.360205183536e-01 7.162977367212e-01 8.178477080160e-01 9.049269670933e-01 8.862197163395e-01 7.841150442778e-01 7.032219860971e-01 7.131105278032e-01 7.456642288847e-01 7.154662082089e-01 6.266009252076e-01 5.622002461920e-01 5.809386568921e-01 6.266135520728e-01 6.368183297820e-01 6.252737020374e-01 6.415627973003e-01 6.821096233484e-01 6.869109838147e-01 6.164726082104e-01 4.951974135022e-01 4.134942500122e-01 4.362786291779e-01 4.874622104770e-01 4.868346336247e-01 4.337577780257e-01 3.846285696099e-01 3.855977754691e-01 4.059747500431e-01 4.023495467939e-01 3.890492807458e-01 4.184585533892e-01 4.922098722270e-01 5.518222054054e-01 5.530812691773e-01 4.992777933753e-01 4.444132659847e-01 4.516554033760e-01 5.025946178857e-01 5.402032332482e-01 5.449010345453e-01 5.109317259956e-01 4.489891858319e-01 4.414145432530e-01 4.890838276008e-01 5.086465622824e-01 4.630018514920e-01 4.096383704558e-01 4.453990677862e-01 5.318238149819e-01 5.617285592923e-01 5.064781672996e-01 4.490596032053e-01 5.087118254083e-01 6.214426063932e-01 6.541975287562e-01 5.670509969746e-01 4.456649898706e-01 4.703694492270e-01 5.986009530301e-01 6.455650074051e-01 5.552525116845e-01 4.380034417398e-01 5.199856502151e-01 7.033279794949e-01 7.681841861077e-01 6.408355568305e-01 4.006889617067e-01 3.976051878091e-01 6.481622303722e-01 7.860020058910e-01 7.008346430954e-01 4.392081231195e-01 3.112662547594e-01 5.554188985611e-01 7.253227947432e-01 6.696469094695e-01 4.316885667479e-01 3.388023273091e-01 5.958041563720e-01 7.732176368345e-01 7.337695835350e-01 5.975788632618e-01 5.959924949104e-01 8.135287707385e-01 1.013772197488e+00 1.015574982966e+00 8.238294366094e-01 6.694089777477e-01 8.369327866569e-01 1.099343845176e+00 1.184904972091e+00 1.037432085433e+00 8.148209790429e-01 8.630130357547e-01 1.150619792641e+00 1.341779600734e+00 1.298231013217e+00 1.099051934072e+00 1.024994364472e+00 1.231745938027e+00 1.463672927598e+00 1.496806880852e+00 1.318827849483e+00 1.130916045701e+00 1.200636719851e+00 1.428985031692e+00 1.533330128541e+00 1.408897063187e+00 1.173826948707e+00 1.122028049570e+00 1.330449022121e+00 1.517379163192e+00 1.497730255043e+00 1.309015440538e+00 1.183137788866e+00 1.305736284074e+00 1.508307665291e+00 1.570280061009e+00 1.464597449439e+00 1.351234791885e+00 1.411200856981e+00 1.577031103384e+00 1.654960327549e+00 1.584400961909e+00 1.511250852103e+00 1.620345719824e+00 1.813902216474e+00 1.907832850803e+00 1.827665829512e+00 1.641281818745e+00 1.452783085982e+00 1.452192266904e+00 1.579141363079e+00 1.643059833612e+00 1.562948082535e+00 1.418675579872e+00 1.359981523112e+00 1.417663451310e+00 1.476103667765e+00 1.458420532294e+00 1.403925320942e+00 1.399411122365e+00 1.459000053400e+00 1.517532836893e+00 1.531555699151e+00 1.518569876781e+00 1.513360211093e+00 1.520090531219e+00 1.528907113570e+00 1.554828349228e+00 1.616746331365e+00 1.684531439691e+00 1.692384271880e+00 1.612647024686e+00 1.503566322889e+00 1.469443983301e+00 1.530113200846e+00 1.588339450545e+00 1.565293734039e+00 1.488418555525e+00 1.453207090895e+00 1.491132238297e+00 1.520303584295e+00 1.471314520103e+00 1.389357036721e+00 1.392905580892e+00 1.497970822830e+00 1.576649960080e+00 1.529720554440e+00 1.395044633180e+00 1.324376213456e+00 1.399841564418e+00 1.533896967412e+00 1.590885688024e+00 1.484948414235e+00 1.259757160761e+00 1.141165042999e+00 1.329739970899e+00 1.547599289473e+00 1.538717129382e+00 1.313150411367e+00 1.150684586721e+00 1.316705717181e+00 1.576849327815e+00 1.635410876308e+00 1.452548678830e+00 1.247926300868e+00 1.326655072373e+00 1.586622861535e+00 1.721802675468e+00 1.628421489322e+00 1.430440458065e+00 1.375827545210e+00 1.520388204134e+00 1.655657146765e+00 1.641299861421e+00 1.518131646926e+00 1.436637628209e+00 1.481825323698e+00 1.575895874352e+00 1.623284521898e+00 1.616841274487e+00 1.600769060529e+00 1.599808953989e+00 1.609703375574e+00 1.634719838555e+00 1.682810958951e+00 1.726603462822e+00 1.719283173248e+00 1.662945461595e+00 1.634268462126e+00 1.694661644290e+00 1.782762874786e+00 1.784633014435e+00 1.677687337592e+00 1.581536274987e+00 1.682948299819e+00 1.879031416069e+00 1.962754613090e+00 1.755039536216e+00 1.448368639492e+00 1.451160319181e+00 1.756281699688e+00 1.948632380427e+00 1.831315265315e+00 1.526745643046e+00 1.417794102345e+00 1.650287065960e+00 1.859869675203e+00 1.795391445406e+00 1.532326015703e+00 1.420034237555e+00 1.627750717233e+00 1.821692225650e+00 1.729837909970e+00 1.401106809679e+00 1.233718585850e+00 1.505482470421e+00 1.808552777994e+00 1.803366415658e+00 1.493871785435e+00 1.230803106485e+00 1.413976554225e+00 1.737822631982e+00 1.797851384261e+00 1.537763698297e+00 1.244345291088e+00 1.347442359913e+00 1.661766105123e+00 1.762286479381e+00 1.542957323368e+00 1.232401894663e+00 1.266198094502e+00 1.570007916575e+00 1.716338838406e+00 1.557611435445e+00 1.258559128656e+00 1.202167756537e+00 1.432411583609e+00 1.627183088212e+00 1.635773091193e+00 1.472188100150e+00 1.271436103782e+00 1.230736498497e+00 1.375918132215e+00 1.518401726664e+00 1.513096577757e+00 1.381354185388e+00 1.283938010495e+00 1.360714885386e+00 1.533469800827e+00 1.637819031610e+00 1.605003498480e+00 1.490025827204e+00 1.429296460422e+00 1.506483416887e+00 1.641211183005e+00 1.701580793740e+00 1.641673128856e+00 1.536798530296e+00 1.523330078691e+00 1.627323873631e+00 1.718479586960e+00 1.683394096990e+00 1.547200861186e+00 1.466126875640e+00 1.542508099168e+00 1.651806658992e+00 1.622027999949e+00 1.437770995480e+00 1.287728465562e+00 1.375539526357e+00 1.565361453883e+00 1.600512257426e+00 1.414037873912e+00 1.193938039146e+00 1.249399622984e+00 1.492220002014e+00 1.592751261037e+00 1.434631571428e+00 1.191363757614e+00 1.232355722762e+00 1.526385019064e+00 1.702278929363e+00 1.649413375001e+00 1.472494424177e+00 1.341409778563e+00 1.375866806194e+00 1.455700468348e+00 1.398234314152e+00 1.222374414102e+00 1.132722493835e+00 1.243354243867e+00 1.350057458443e+00 1.261167853669e+00 1.021959082778e+00 9.499799365973e-01 1.190910564251e+00 1.395637277248e+00 1.327235057544e+00 1.033623032854e+00 9.055045875257e-01 1.205009553888e+00 1.492038651138e+00 1.463156014527e+00 1.131041446175e+00 8.843550034234e-01 1.176474142314e+00 1.550412108968e+00 1.602042596203e+00 1.282221099855e+00 8.807009661284e-01 1.006185452278e+00 1.402650325610e+00 1.529175913828e+00 1.272535164675e+00 8.724371428082e-01 9.569610645053e-01 1.386928203379e+00 1.588908934748e+00 1.414149773733e+00 1.043147450740e+00 1.000255939098e+00 1.360679975158e+00 1.594643218935e+00 1.482312814125e+00 1.116314463830e+00 9.061430358853e-01 1.156257363725e+00 1.435847586432e+00 1.500536460250e+00 1.239289152527e+00 8.017945033142e-01 8.029054477868e-01 1.178585084318e+00 1.338026551012e+00 1.141448695741e+00 7.557569508919e-01 6.959503184756e-01 1.001561746236e+00 1.146861099155e+00 9.985605312868e-01 7.376272911379e-01 7.790378491435e-01 1.032350603324e+00 1.110415855740e+00 9.236979865974e-01 6.894584748405e-01 8.263587356858e-01 1.124226285516e+00 1.216504460900e+00 1.031087438253e+00 7.615236284140e-01 8.196636105310e-01 1.100510484958e+00 1.224465749139e+00 1.099250824837e+00 8.877337502080e-01 9.073631944579e-01 1.115997010419e+00 1.206560600631e+00 1.072027490497e+00 8.427532641670e-01 8.225801180574e-01 1.018091446345e+00 1.137895904348e+00 1.077838470075e+00 9.505638263888e-01 9.582609882024e-01 1.084827725805e+00 1.140549040710e+00 1.059155932870e+00 9.934972852883e-01 1.047920573892e+00 1.106696393520e+00 1.023483351120e+00 8.972084910358e-01 9.470701474857e-01 1.153936086413e+00 1.293004593025e+00 1.257526389295e+00 1.119850647726e+00 1.076231205679e+00 1.196642519728e+00 1.313177057696e+00 1.292169106114e+00 1.163044102132e+00 1.083330131229e+00 1.150442009118e+00 1.251780088347e+00 1.255431491049e+00 1.159778188194e+00 1.078627718687e+00 1.111496775115e+00 1.206598269443e+00 1.257660606016e+00 1.235513184848e+00 1.189459826492e+00 1.180642848134e+00 1.214909372913e+00 1.252394277541e+00 1.263915813941e+00 1.253600842134e+00 1.247679182807e+00 1.268684680731e+00 1.307584295433e+00 1.321260042779e+00 1.269124883211e+00 1.164159693008e+00 1.094728376269e+00 1.141570891191e+00 1.242116182906e+00 1.262591910681e+00 1.151927322129e+00 1.013053161914e+00 1.075539739084e+00 1.269034035934e+00 1.383788701351e+00 1.310340913976e+00 1.072447753648e+00 8.202616250055e-01 8.260766915177e-01 1.035429240254e+00 1.114030537469e+00 9.433416079192e-01 6.544177552697e-01 6.592867705440e-01 9.337855479013e-01 1.059262114982e+00 9.031570266867e-01 5.901469874433e-01 6.043391630967e-01 9.414732277812e-01 1.121911685979e+00 1.013363579485e+00 7.493140269192e-01 7.585635093546e-01 1.074126131926e+00 1.268038024441e+00 1.174376885835e+00 8.937244204102e-01 8.180644530672e-01 1.095936210980e+00 1.312632850013e+00 1.251097948854e+00 9.763613033045e-01 8.457588115408e-01 1.089333362589e+00 1.330162445773e+00 1.316637361815e+00 1.094308560405e+00 9.883024427903e-01 1.225614526467e+00 1.496891850363e+00 1.544175759724e+00 1.378583211029e+00 1.249958843438e+00 1.391854662896e+00 1.628861448646e+00 1.698467036802e+00 1.551445139795e+00 1.409649819570e+00 1.476802659232e+00 1.687943827466e+00 1.793534273080e+00 1.632773466982e+00 1.428848636272e+00 1.509168490168e+00 1.779099619952e+00 1.917725901015e+00 1.829101976126e+00 1.682745588176e+00 1.732482814062e+00 1.942691223691e+00 2.061991736370e+00 1.974632120840e+00 1.789754008438e+00 1.737498478454e+00 1.874082669964e+00 2.010450695908e+00 2.005835635459e+00 1.898184759959e+00 1.833658396445e+00 1.885918636902e+00 1.971701191931e+00 1.993632214842e+00 1.952750463585e+00 1.916077155064e+00 1.919751485360e+00 1.932926573746e+00 1.918888948810e+00 1.884923294409e+00 1.861328121343e+00 1.858052586457e+00 1.863370353211e+00 1.868127390987e+00 1.862835980991e+00 1.821909014338e+00 1.725356516275e+00 1.608601261969e+00 1.561952444985e+00 1.618466158721e+00 1.676925495477e+00 1.617665762215e+00 1.441561893083e+00 1.368010436039e+00 1.522574497739e+00 1.736602119310e+00 1.835465006882e+00 1.708186822615e+00 1.416306372947e+00 1.347336797413e+00 1.584288971904e+00 1.756469975827e+00 1.647017170207e+00 1.353832579865e+00 1.249826039966e+00 1.489141782135e+00 1.708931097867e+00 1.670654778142e+00 1.459604493840e+00 1.416317737045e+00 1.670362448584e+00 1.901267565907e+00 1.871855121840e+00 1.644774307899e+00 1.560554451482e+00 1.817213902847e+00 2.107479959564e+00 2.128333192347e+00 1.856269971106e+00 1.575695513115e+00 1.677340091663e+00 2.020407447127e+00 2.199147624003e+00 2.059712497603e+00 1.734814514511e+00 1.575805379342e+00 1.757353186769e+00 1.991873929774e+00 2.026294661323e+00 1.866894162434e+00 1.716744177305e+00 1.759165093942e+00 1.907112565742e+00 1.969018029065e+00 1.899679076589e+00 1.818912083951e+00 1.863350596875e+00 1.998543863832e+00 2.146361903706e+00 2.213209024307e+00 2.172184604790e+00 1.999021748034e+00 1.908396240993e+00 2.032415928838e+00 2.192103065687e+00 2.179305845246e+00 2.007552385650e+00 1.908725713683e+00 2.046908773984e+00 2.243973572692e+00 2.261204398821e+00 2.087010204852e+00 1.960549795720e+00 2.097773290875e+00 2.334149777208e+00 2.383452261754e+00 2.179875025145e+00 1.945682797408e+00 1.996851490994e+00 2.257166236949e+00 2.382042764268e+00 2.215786797762e+00 1.901763550361e+00 1.788871598564e+00 1.978204172014e+00 2.150512455430e+00 2.076473111548e+00 1.819721882747e+00 1.664929588363e+00 1.771649798658e+00 1.918029562444e+00 1.886951218000e+00 1.716394421509e+00 1.631453001551e+00 1.735530799737e+00 1.845596879317e+00 1.802296726343e+00 1.666857116839e+00 1.638533274091e+00 1.756272110122e+00 1.839389945887e+00 1.813157995646e+00 1.735329899827e+00 1.686671484269e+00 1.682003958943e+00 1.642748106110e+00 1.461907622497e+00 1.274407962207e+00 1.331438703711e+00 1.538022591441e+00 1.598606308624e+00 1.410949911631e+00 1.178190606885e+00 1.294683836957e+00 1.650211391363e+00 1.832711290420e+00 1.673712691977e+00 1.303846979551e+00 1.171045606273e+00 1.459488121835e+00 1.695790525453e+00 1.589365697749e+00 1.206063598075e+00 1.008263751356e+00 1.322624409451e+00 1.621289838609e+00 1.555437598142e+00 1.168683381456e+00 9.692536146783e-01 1.379044724673e+00 1.793575729157e+00 1.819824732552e+00 1.449537699134e+00 1.066028991039e+00 1.282055989930e+00 1.724423382222e+00 1.860442034548e+00 1.600322212246e+00 1.222131553659e+00 1.272069608119e+00 1.643543527846e+00 1.819207580401e+00 1.647976299558e+00 1.333227034174e+00 1.307459264093e+00 1.574689892484e+00 1.764605328322e+00 1.748828337288e+00 1.610892511635e+00 1.448377040054e+00 1.468786617783e+00 1.621548084285e+00 1.657343376291e+00 1.507023807029e+00 1.369002444754e+00 1.482596004332e+00 1.705309846339e+00 1.756443119170e+00 1.569749177424e+00 1.355199472884e+00 1.427490977858e+00 1.686498209260e+00 1.801475828897e+00 1.654971148084e+00 1.399612270782e+00 1.355136081473e+00 1.555090685372e+00 1.694423375589e+00 1.615121532502e+00 1.426099807038e+00 1.397873562696e+00 1.580035805196e+00 1.720805825808e+00 1.663955201021e+00 1.491143771865e+00 1.448936309455e+00 1.618583117925e+00 1.780185724607e+00 1.757495812337e+00 1.584403266211e+00 1.472531461236e+00 1.571837665734e+00 1.737711909108e+00 1.776352563224e+00 1.669049507975e+00 1.566720774757e+00 1.615846072150e+00 1.742416461980e+00 1.773895893039e+00 1.690748330734e+00 1.625071665526e+00 1.652805348289e+00 1.722292955365e+00 1.713922626258e+00 1.543675550036e+00 1.304777236652e+00 1.261957259640e+00 1.435814911300e+00 1.566409460539e+00 1.496819802932e+00 1.269924048842e+00 1.103927077708e+00 1.189986740214e+00 1.380860212738e+00 1.452837552451e+00 1.340358101375e+00 1.128689943596e+00 1.001975210965e+00 1.055542221902e+00 1.154836567877e+00 1.160864312075e+00 1.063176022050e+00 9.503891722302e-01 9.118978416300e-01 9.235709649017e-01 9.072180867763e-01 8.645871795011e-01 8.772935079720e-01 9.633625232323e-01 1.018528814994e+00 9.520789532106e-01 7.983055419067e-01 7.551701253722e-01 9.305450749727e-01 1.110656764814e+00 1.103753370475e+00 8.750851268066e-01 6.008049252883e-01 7.040265653078e-01 1.031655857677e+00 1.202026788855e+00 1.102058869781e+00 8.058641632091e-01 6.315244735732e-01 8.458554729188e-01 1.105737926009e+00 1.195316090488e+00 1.070892839032e+00 7.918997240062e-01 5.737300786248e-01 7.400376420902e-01 9.240493246139e-01 8.768224242135e-01 6.064030740271e-01 3.863550538168e-01 6.001235137055e-01 8.249644959079e-01 8.214282024524e-01 6.171955349969e-01 4.969467776981e-01 7.154473671969e-01 9.345515411487e-01 9.421360690160e-01 7.512348476839e-01 6.029962276313e-01 7.726492713615e-01 1.009014266745e+00 1.065466778080e+00 9.154140680432e-01 7.319614858364e-01 8.011630586413e-01 1.031383272960e+00 1.153363107280e+00 1.083371982438e+00 9.171191485709e-01 8.802537772210e-01 1.038635648766e+00 1.188913255856e+00 1.189122561413e+00 1.054862065198e+00 9.401850361339e-01 1.001867644549e+00 1.159837396246e+00 1.240319008529e+00 1.180492997485e+00 1.052629098748e+00 1.017064368133e+00 1.130194669312e+00 1.253418182765e+00 1.258815115153e+00 1.140380912992e+00 1.001155010256e+00 9.757880874008e-01 1.066929818298e+00 1.141888864860e+00 1.115595577271e+00 1.026137436129e+00 9.894706044803e-01 1.037279010292e+00 1.055408543310e+00 9.521270690852e-01 7.858065793682e-01 7.663924736961e-01 9.275957238663e-01 1.029864078500e+00 9.255405274040e-01 6.654890137023e-01 5.932597054551e-01 8.746280892514e-01 1.101706172377e+00 1.063554844581e+00 7.688573878054e-01 5.065774563337e-01 7.385384813949e-01 1.038034675571e+00 1.072343875666e+00 8.065714061013e-01 4.603139757451e-01 6.203662859159e-01 9.563261750910e-01 1.040503374312e+00 8.169538429795e-01 4.866766033435e-01 6.146138175008e-01 9.463882762551e-01 1.034690343597e+00 7.950086039537e-01 3.692708056043e-01 4.780312150932e-01 8.811402425238e-01 1.022126035714e+00 8.206635609980e-01 4.275237584152e-01 3.056455152958e-01 6.440821091170e-01 8.480795189331e-01 8.024495528991e-01 4.838344906824e-01 2.087360396658e-01 6.320849382401e-01 9.242553695603e-01 8.939946209103e-01 5.641170605213e-01 2.941278053142e-01 6.636560209843e-01 9.517604827786e-01 9.233633074314e-01 6.169553925163e-01 4.490753845417e-01 8.100136831761e-01 1.102196465835e+00 1.083795106481e+00 7.883933002550e-01 5.841906343814e-01 8.769054775843e-01 1.177976026410e+00 1.182812986016e+00 8.859753739972e-01 5.849847280237e-01 8.003481328893e-01 1.133714056112e+00 1.204547547966e+00 9.815009191005e-01 7.090695267408e-01 8.309399760785e-01 1.134188502428e+00 1.238464816375e+00 1.072528405286e+00 8.083103164387e-01 8.029396765296e-01 1.020880050314e+00 1.115843603239e+00 9.714146242633e-01 6.947820423327e-01 6.048082347380e-01 7.877770514449e-01 9.168147423347e-01 8.623967339964e-01 7.391485182812e-01 7.332371313186e-01 7.981078142291e-01 7.939583046923e-01 7.573623851143e-01 8.327493807983e-01 9.779907470506e-01 1.013695746998e+00 8.719551397721e-01 7.148654579420e-01 8.505238121172e-01 1.128537905104e+00 1.232871445851e+00 1.053716464997e+00 7.124845719072e-01 6.798449857446e-01 1.023465390200e+00 1.235589544754e+00 1.130981933162e+00 7.769349248509e-01 5.818860716501e-01 8.853772242089e-01 1.154393725935e+00 1.132860565673e+00 8.609740578448e-01 6.519718607129e-01 8.251166526327e-01 1.024839689815e+00 9.766622622620e-01 7.165391506395e-01 6.083127470791e-01 8.703950251629e-01 1.066525162397e+00 9.661133920923e-01 6.059928927208e-01 4.668955987606e-01 8.813749437848e-01 1.183455158884e+00 1.143083071724e+00 7.695334237193e-01 3.619940037105e-01 6.802730403535e-01 1.059377618596e+00 1.138089825443e+00 9.659806811139e-01 6.311603661638e-01 4.661120483694e-01 7.422837558390e-01 9.905297923349e-01 1.003705638571e+00 8.100823461238e-01 6.208562352740e-01 7.016269816573e-01 8.874303030623e-01 9.463819772510e-01 8.574550267716e-01 7.566174214616e-01 8.045699615871e-01 9.431288274804e-01 1.023995014935e+00 1.004013970054e+00 9.357973709823e-01 8.961106187027e-01 9.028634348058e-01 9.164610831131e-01 9.073617312326e-01 8.705619528971e-01 8.038559972198e-01 7.161334116062e-01 6.666952048714e-01 7.309404612465e-01 8.654979127589e-01 9.563269843773e-01 9.479482683024e-01 8.872571355169e-01 8.938897566257e-01 1.005430129759e+00 1.115635753344e+00 1.130623547804e+00 1.059173258696e+00 9.981851006897e-01 1.023223643682e+00 1.084425639290e+00 1.099581451832e+00 1.071112995557e+00 1.067824775748e+00 1.108439484127e+00 1.126665522110e+00 1.107689571218e+00 1.053690415506e+00 1.052051220216e+00 1.144147676145e+00 1.286625678866e+00 1.373444465475e+00 1.336125830992e+00 1.206326344733e+00 1.119775714620e+00 1.188372672800e+00 1.330219556795e+00 1.395928131384e+00 1.332098036565e+00 1.203148215778e+00 1.134830657233e+00 1.173920624523e+00 1.236755302007e+00 1.250340619299e+00 1.230786478744e+00 1.230243488814e+00 1.243132043822e+00 1.208697223000e+00 1.109915048319e+00 1.038947960823e+00 1.110691122244e+00 1.261461598281e+00 1.321808031919e+00 1.203800860645e+00 9.783331233293e-01 9.066856823880e-01 1.125908769088e+00 1.372477574851e+00 1.426913802675e+00 1.252658214153e+00 9.975205999402e-01 9.621066092409e-01 1.176855607622e+00 1.340907585561e+00 1.292866917586e+00 1.080605072701e+00 9.453339557424e-01 1.078004951606e+00 1.272195857297e+00 1.300219166367e+00 1.152036299740e+00 1.066181706227e+00 1.222414228310e+00 1.471307400073e+00 1.588383332248e+00 1.473323671792e+00 1.170415587002e+00 9.128952352062e-01 1.026425149198e+00 1.348374488791e+00 1.547751432445e+00 1.491312615991e+00 1.200847541280e+00 8.649885980970e-01 8.537603920773e-01 1.143867774504e+00 1.361249974811e+00 1.346767648317e+00 1.124447764154e+00 8.950123515800e-01 9.572650576754e-01 1.219884985863e+00 1.381283409797e+00 1.310681892641e+00 1.047650917330e+00 8.303818976831e-01 9.652099861950e-01 1.259905018329e+00 1.405161424992e+00 1.292754579423e+00 9.843664051697e-01 7.654515506669e-01 9.608021492107e-01 1.280063265220e+00 1.413271735150e+00 1.283195470698e+00 1.000162063874e+00 9.015356529074e-01 1.172473330713e+00 1.477162353703e+00 1.563903935760e+00 1.387326869033e+00 1.095587770779e+00 1.042384221025e+00 1.332546339016e+00 1.617568842524e+00 1.664179468904e+00 1.437235805379e+00 1.085968489104e+00 9.692879963839e-01 1.224913028423e+00 1.491539999356e+00 1.540734073494e+00 1.363862097595e+00 1.131401223505e+00 1.111346555519e+00 1.301254093632e+00 1.438502259316e+00 1.378712867052e+00 1.166737426449e+00 1.025834877090e+00 1.149382089232e+00 1.364384375418e+00 1.428118938667e+00 1.258444643218e+00 9.438385200222e-01 7.858558367574e-01 9.999554840246e-01 1.274122894213e+00 1.367495973781e+00 1.244799543181e+00 1.025701863398e+00 9.467260430504e-01 1.088335968987e+00 1.240583578394e+00 1.243388621179e+00 1.092926021280e+00 9.205037709756e-01 9.029868262392e-01 1.013984428236e+00 1.072647931595e+00 9.915116158475e-01 8.269248360015e-01 7.588613327927e-01 8.808553535860e-01 1.031769326550e+00 1.064524715680e+00 9.598888432884e-01 8.205426321052e-01 8.150485402311e-01 9.518549318852e-01 1.069342656117e+00 1.062526243991e+00 9.322623497119e-01 7.721717518496e-01 7.221835235103e-01 8.011362740246e-01 8.831259401555e-01 8.827169537211e-01 7.979006141787e-01 6.824424429861e-01 6.100118246013e-01 6.195010290915e-01 6.874785990910e-01 7.717749857605e-01 8.357867931994e-01 8.452219412063e-01 7.810438693003e-01 6.706723228101e-01 6.170681979237e-01 7.124104363014e-01 8.747611331512e-01 9.705009339642e-01 9.289447041146e-01 7.535143593239e-01 5.393008298003e-01 4.979812359062e-01 6.591524272780e-01 7.989718473730e-01 8.088653906600e-01 6.927978918741e-01 5.486660487610e-01 5.408911903310e-01 6.706594881174e-01 7.827437953319e-01 7.993548938346e-01 7.320005791677e-01 6.521447916872e-01 6.353096310624e-01 6.736935677019e-01 6.995875653890e-01 6.771451191065e-01 6.243420031031e-01 5.869757457455e-01 5.904835525704e-01 6.178400162107e-01 6.457538410891e-01 6.706836144309e-01 6.942039369942e-01 7.055353691962e-01 6.915839563543e-01 6.609929298526e-01 6.490269691739e-01 6.796458463611e-01 7.253532090643e-01 7.367854384450e-01 6.965646611703e-01 6.443580268896e-01 6.522340916095e-01 7.282850214083e-01 7.952965580700e-01 7.853380594328e-01 6.948190842247e-01 6.039519028194e-01 6.346194952224e-01 7.693757007585e-01 8.792109128874e-01 8.846679733770e-01 7.818541792884e-01 6.369896364880e-01 5.637060191442e-01 6.011813822908e-01 6.517115264421e-01 6.382772699522e-01 5.690167304962e-01 5.125411088844e-01 5.160997142348e-01 5.299328068195e-01 4.872377778863e-01 4.003095454684e-01 3.975600086885e-01 5.427807921760e-01 6.980081917140e-01 7.524415613944e-01 6.703415171517e-01 4.932494304814e-01 3.837763018546e-01 4.994422149825e-01 6.566505247394e-01 6.998014176563e-01 5.951045825585e-01 4.054893709365e-01 3.531320124262e-01 5.337280865084e-01 6.961947374339e-01 7.234870766272e-01 6.133500898542e-01 4.758454824328e-01 5.265993471053e-01 7.329825406431e-01 8.951966245603e-01 9.198153040863e-01 7.989176228436e-01 5.959122390240e-01 4.570440724518e-01 5.121028211056e-01 6.374833492694e-01 7.034123179898e-01 6.907837891522e-01 6.388112785161e-01 5.962842628778e-01 5.765861761819e-01 5.640131776214e-01 5.636737216883e-01 6.058262875048e-01 6.864371095655e-01 7.498972743229e-01 7.396256350981e-01 6.373095158973e-01 4.842305626568e-01 4.029321258279e-01 4.811441996018e-01 5.960743748606e-01 6.399251951426e-01 5.992859303190e-01 5.360760766589e-01 5.457217150697e-01 6.319321407325e-01 7.077612970431e-01 7.217285289959e-01 6.969873503328e-01 7.096058108586e-01 7.963134992129e-01 8.947179293781e-01 9.206303866219e-01 8.357602159079e-01 6.695072356095e-01 5.373016384429e-01 5.756709751787e-01 7.092382934736e-01 7.864305241254e-01 7.479120504819e-01 6.177463708098e-01 4.995791702115e-01 5.195018567782e-01 6.279235218729e-01 6.951509239522e-01 6.747800868235e-01 6.046473539284e-01 5.793426029963e-01 6.448472495078e-01 7.262232643276e-01 7.375709302262e-01 6.526896757888e-01 5.164787021431e-01 4.496904380916e-01 5.261708789433e-01 6.338300585092e-01 6.675253998954e-01 6.051695842939e-01 5.015914621210e-01 4.821570259855e-01 5.963242998846e-01 7.342804404314e-01 8.052708728987e-01 7.840300276208e-01 6.971819019509e-01 6.108185419508e-01 5.913764628802e-01 6.336593182631e-01 6.766009583451e-01 6.809878929293e-01 6.506785772399e-01 6.192641867117e-01 6.216950667034e-01 6.624413562844e-01 7.178741686365e-01 7.645445340300e-01 7.929149898388e-01 8.053103888095e-01 8.103391183674e-01 8.179429017666e-01 8.335052260387e-01 8.519835310684e-01 8.582618145753e-01 8.360542993520e-01 7.815025808564e-01 7.161230188086e-01 6.877874899959e-01 7.337613805145e-01 8.301872022614e-01 9.149698442910e-01 9.394095662720e-01 8.913677825551e-01 8.067098472802e-01 7.682844057614e-01 8.389134672960e-01 9.726328376220e-01 1.073911101091e+00 1.081335172660e+00 9.909701283341e-01 8.645531210367e-01 8.143229202187e-01 8.911300802925e-01 1.005617278993e+00 1.053466936811e+00 1.002155028205e+00 9.008243187339e-01 8.553204884574e-01 9.174603284673e-01 1.006275409913e+00 1.021768924774e+00 9.413451819929e-01 8.422239230104e-01 8.564471221007e-01 9.919322844814e-01 1.112560899600e+00 1.112937163053e+00 9.838801143013e-01 8.267753354929e-01 8.152990017185e-01 9.597018443248e-01 1.083742264145e+00 1.071400713457e+00 9.271429698623e-01 7.787698607066e-01 8.027790919396e-01 9.529553036577e-01 1.039989305210e+00 9.760819563938e-01 8.142494701755e-01 7.503120121216e-01 9.024343010373e-01 1.084957318313e+00 1.114046818992e+00 9.369507627712e-01 6.486672082126e-01 5.887375790950e-01 8.770008661271e-01 1.134044305675e+00 1.171276360565e+00 9.629334025151e-01 6.360544718101e-01 5.960604446419e-01 9.249371650428e-01 1.188709541245e+00 1.211280208483e+00 9.845812914558e-01 6.607530263475e-01 6.445033552513e-01 9.552864699867e-01 1.177757572090e+00 1.146059971930e+00 8.538820324456e-01 4.434115534351e-01 4.723652616155e-01 8.622088518264e-01 1.094679050636e+00 1.057237010211e+00 7.728204073379e-01 4.266552607620e-01 5.425887357831e-01 8.977418333429e-01 1.090561526409e+00 1.036938458210e+00 7.927779071015e-01 6.017752036261e-01 7.720048830719e-01 1.060515545654e+00 1.196135613724e+00 1.101637135012e+00 8.311861482465e-01 6.104445741407e-01 7.399004379610e-01 1.000894219431e+00 1.117181846191e+00 1.011406274123e+00 7.440138184252e-01 5.744720120552e-01 7.833305044800e-01 1.082064657781e+00 1.223513790541e+00 1.144941054962e+00 9.146255308191e-01 7.681668807870e-01 9.348376552935e-01 1.212071183417e+00 1.353576789203e+00 1.270973494861e+00 1.003838743518e+00 7.464001241829e-01 8.006250758410e-01 1.050066515338e+00 1.190973875392e+00 1.111321606193e+00 8.574566281817e-01 6.724601565630e-01 8.438232947238e-01 1.129503081634e+00 1.251110599332e+00
 1.383512497242e+00 1.361324249193e+00 1.334136458721e+00 1.338060664923e+00 1.341910894872e+00 1.315749214555e+00 1.268772433885e+00 1.270168341846e+00 1.329198031325e+00 1.375112969787e+00 1.348720668217e+00 1.273878880964e+00 1.242679620721e+00 1.300590045005e+00 1.371305304693e+00 1.359920893448e+00 1.263526702668e+00 1.184656427982e+00 1.220399052154e+00 1.313501947989e+00 1.335899874789e+00 1.248342889022e+00 1.143724849455e+00 1.162792606251e+00 1.293492175855e+00 1.393519218953e+00 1.386487840701e+00 1.319951484798e+00 1.303470803870e+00 1.367890477921e+00 1.427921618765e+00 1.412945772546e+00 1.349969029833e+00 1.326232334775e+00 1.369499277960e+00 1.406102746218e+00 1.367795036656e+00 1.274782539257e+00 1.214493273707e+00 1.229000799611e+00 1.251664462173e+00 1.207232897224e+00 1.108663460568e+00 1.048413487151e+00 1.082560768295e+00 1.166295738004e+00 1.207746391065e+00 1.151400885040e+00 1.014997842802e+00 9.761523621261e-01 1.096828309704e+00 1.223680168211e+00 1.247228057647e+00 1.199535610469e+00 1.185135293455e+00 1.237590315124e+00 1.282733897614e+00 1.265818120628e+00 1.223764864241e+00 1.227754556759e+00 1.271652832391e+00 1.280339833678e+00 1.221712229200e+00 1.157141900449e+00 1.174689833992e+00 1.262201807698e+00 1.329573257247e+00 1.332387521861e+00 1.305287171458e+00 1.303196979582e+00 1.327610692455e+00 1.341662563982e+00 1.340937281116e+00 1.360675746200e+00 1.407919011757e+00 1.430470497265e+00 1.383084453043e+00 1.301043285632e+00 1.289799797087e+00 1.391407298770e+00 1.509940753177e+00 1.540021972856e+00 1.476333027887e+00 1.417098121637e+00 1.462280810758e+00 1.582111671340e+00 1.669676941531e+00 1.703436299580e+00 1.768918210906e+00 1.846712503926e+00 1.869450645495e+00 1.816594933573e+00 1.716014626435e+00 1.654385650145e+00 1.682387422233e+00 1.767588269905e+00 1.815500602821e+00 1.780012668176e+00 1.704913910919e+00 1.669601348468e+00 1.694071302340e+00 1.724912962358e+00 1.716925885450e+00 1.681045641082e+00 1.655681725857e+00 1.652885301313e+00 1.650939008158e+00 1.633528172007e+00 1.610235977900e+00 1.596806951666e+00 1.593193541642e+00 1.592489808756e+00 1.596710476206e+00 1.606113265128e+00 1.601489567998e+00 1.559274689859e+00 1.489441352931e+00 1.444211807744e+00 1.463974824016e+00 1.517505330658e+00 1.537655520460e+00 1.500102529062e+00 1.445796684877e+00 1.430975337774e+00 1.455925996533e+00 1.474404311837e+00 1.465291361457e+00 1.453513145462e+00 1.458925304211e+00 1.452860850118e+00 1.396718103540e+00 1.309675213393e+00 1.268693057692e+00 1.306497625666e+00 1.384507040315e+00 1.386991412722e+00 1.245359763167e+00 1.070498991588e+00 1.092000459065e+00 1.255821185291e+00 1.313102404416e+00 1.171552809853e+00 9.721737287666e-01 9.970015486757e-01 1.204631042440e+00 1.305404661613e+00 1.188780654697e+00 9.897996979773e-01 1.012568584777e+00 1.251219309099e+00 1.407437975591e+00 1.351560287905e+00 1.186791689017e+00 1.166942127165e+00 1.343272298619e+00 1.479954295680e+00 1.429658727099e+00 1.259693882952e+00 1.194848162401e+00 1.322699282203e+00 1.444274297785e+00 1.401711352449e+00 1.242057495962e+00 1.176790315783e+00 1.306527456346e+00 1.450033670340e+00 1.448786386002e+00 1.333116082053e+00 1.276162025972e+00 1.368165622555e+00 1.472358655572e+00 1.449997376429e+00 1.328045713868e+00 1.273942185361e+00 1.375845543861e+00 1.495844513519e+00 1.554360277450e+00 1.564047115489e+00 1.534885261439e+00 1.516991080405e+00 1.541834191445e+00 1.538459729314e+00 1.430168260076e+00 1.276112050168e+00 1.217610816373e+00 1.291840488141e+00 1.370384699699e+00 1.338904240335e+00 1.201387210259e+00 1.071887485137e+00 1.066757507271e+00 1.142106310660e+00 1.170129762064e+00 1.106646967209e+00 1.021439331705e+00 1.019665604170e+00 1.092878182442e+00 1.132619132003e+00 1.078985561591e+00 9.832645529355e-01 9.667235369332e-01 1.058073288339e+00 1.141664513026e+00 1.119940863628e+00 1.005446267819e+00 9.171950090577e-01 9.571884232778e-01 1.047885299734e+00 1.053285877766e+00 9.386082665099e-01 8.028068065711e-01 8.056851469317e-01 9.228633020729e-01 9.847123551253e-01 9.129147756101e-01 7.705291135570e-01 7.251400451409e-01 8.262948640962e-01 9.157526262424e-01 8.853540473621e-01 7.635528369539e-01 6.901433692828e-01 7.749637312062e-01 8.642682062900e-01 8.128115183615e-01 6.229881498474e-01 5.266663873975e-01 6.974994793506e-01 8.638034473467e-01 8.422730764571e-01 6.436726273945e-01 4.848151873459e-01 6.228129537600e-01 8.086008064247e-01 8.228623912444e-01 6.526771043930e-01 4.534330670931e-01 4.860558353006e-01 6.203740627690e-01 6.245885379963e-01 4.838401736449e-01 3.741675527029e-01 4.775575285732e-01 5.840517491381e-01 5.356781529208e-01 3.698436844416e-01 3.699342814153e-01 5.911091650396e-01 7.337946647895e-01 6.925203371736e-01 5.216864883578e-01 4.629613157911e-01 6.348297986971e-01 7.776541603574e-01 7.567080647354e-01 6.103052460250e-01 5.274214375924e-01 6.277525693316e-01 7.281213761236e-01 6.984400947165e-01 5.829419792407e-01 5.604013472829e-01 6.787830825566e-01 7.682051990133e-01 7.537394546536e-01 7.274654219169e-01 7.789690901519e-01 8.917303311209e-01 9.824336174942e-01 9.554024868908e-01 8.276843811942e-01 7.924212188385e-01 9.210248563587e-01 1.037126306771e+00 1.012972439229e+00 8.807836905872e-01 8.007376282629e-01 8.629567797586e-01 9.307121221209e-01 8.816762848685e-01 7.605444808799e-01 7.489367550452e-01 8.862516472631e-01 9.866076037360e-01 9.391230008384e-01 8.062136556160e-01 7.907581566362e-01 9.430808972081e-01 1.061542546974e+00 1.017825466592e+00 8.593746631440e-01 7.967992675345e-01 9.398036211984e-01 1.091533075644e+00 1.095047902229e+00 9.723442850691e-01 9.007665027297e-01 1.009633576186e+00 1.162807738023e+00 1.202276074027e+00 1.119131543409e+00 1.037208309067e+00 1.073355682428e+00 1.165070704202e+00 1.185690725133e+00 1.115981981603e+00 1.056240393683e+00 1.099110192029e+00 1.185644061441e+00 1.213719580375e+00 1.210122526676e+00 1.191221662350e+00 1.150817639244e+00 1.052361519608e+00 1.018675703622e+00 1.132297179110e+00 1.263604402255e+00 1.275718087350e+00 1.182873979674e+00 1.141774117431e+00 1.250611003750e+00 1.380286857431e+00 1.383429559786e+00 1.273891698223e+00 1.222312939311e+00 1.333770337667e+00 1.458230531077e+00 1.423849681345e+00 1.240355052154e+00 1.130156405056e+00 1.273269950435e+00 1.469484543149e+00 1.476525062374e+00 1.269475318920e+00 1.079712198103e+00 1.201857147132e+00 1.466092858662e+00 1.565206062403e+00 1.432390682497e+00 1.253478309912e+00 1.311012725502e+00 1.539232883448e+00 1.656918974821e+00 1.567845080061e+00 1.416572641594e+00 1.441799357612e+00 1.615174381990e+00 1.695205622710e+00 1.579730973798e+00 1.407184610535e+00 1.430996840254e+00 1.628349881688e+00 1.738082627799e+00 1.715715432895e+00 1.669289567590e+00 1.672238296808e+00 1.754994264624e+00 1.862925676579e+00 1.854986585699e+00 1.686020607068e+00 1.567882611200e+00 1.665013553492e+00 1.840994064790e+00 1.883843875453e+00 1.751892536669e+00 1.593494188945e+00 1.600622020038e+00 1.740564142940e+00 1.819750557152e+00 1.747763847032e+00 1.604234565978e+00 1.549178458684e+00 1.622926504300e+00 1.704387871564e+00 1.703602595408e+00 1.653429776421e+00 1.640651529991e+00 1.680870970456e+00 1.708629130305e+00 1.689608159224e+00 1.671989993373e+00 1.711341871905e+00 1.773956191426e+00 1.777184872076e+00 1.702351343025e+00 1.631460108921e+00 1.655370509216e+00 1.739270238425e+00 1.768408467934e+00 1.696516794562e+00 1.597314677242e+00 1.582651631526e+00 1.646743187198e+00 1.676021300214e+00 1.612708458024e+00 1.529395823832e+00 1.546967445926e+00 1.656098957666e+00 1.731697564311e+00 1.795771881769e+00 1.833800665474e+00 1.829997640610e+00 1.799032167724e+00 1.717874292344e+00 1.600405968623e+00 1.547616912299e+00 1.581639329921e+00 1.622084811257e+00 1.590962729618e+00 1.487875161599e+00 1.384693409546e+00 1.358481874772e+00 1.407379390421e+00 1.463586693598e+00 1.477543756835e+00 1.454644299397e+00 1.435841229198e+00 1.452781552516e+00 1.497836050694e+00 1.541953768469e+00 1.571581940328e+00 1.598582484870e+00 1.635680680196e+00 1.668832285548e+00 1.664853356791e+00 1.610377714689e+00 1.541533380526e+00 1.523853901918e+00 1.576319533183e+00 1.634861874464e+00 1.621724834445e+00 1.524606121096e+00 1.416757861400e+00 1.394377406320e+00 1.454290431073e+00 1.496909861392e+00 1.456372338068e+00 1.368574497288e+00 1.334546664115e+00 1.393870625059e+00 1.469843710442e+00 1.485255608731e+00 1.453245429778e+00 1.450272977226e+00 1.546013145071e+00 1.654745625793e+00 1.611812539182e+00 1.453259108348e+00 1.397577461762e+00 1.533313704656e+00 1.667433550812e+00 1.632820256433e+00 1.469492322660e+00 1.395875511501e+00 1.535004478342e+00 1.707563093779e+00 1.723054799016e+00 1.581161502639e+00 1.459225863224e+00 1.517445607283e+00 1.656924288048e+00 1.691478040174e+00 1.588261282349e+00 1.489727934588e+00 1.548203286439e+00 1.694707527522e+00 1.754227089521e+00 1.674972666219e+00 1.575707828639e+00 1.620661548152e+00 1.784466040008e+00 1.894032970858e+00 1.855187078930e+00 1.729499914744e+00 1.673302963869e+00 1.752865024657e+00 1.856059243637e+00 1.861103018822e+00 1.768419307266e+00 1.685967020985e+00 1.702351267417e+00 1.769667227636e+00 1.781081967809e+00 1.704271604556e+00 1.604582825202e+00 1.569087301545e+00 1.639140977620e+00 1.743967797479e+00 1.752395003205e+00 1.642190661091e+00 1.491115817402e+00 1.433674985857e+00 1.528608979062e+00 1.629399796837e+00 1.590432760195e+00 1.436673859866e+00 1.348589252545e+00 1.429400317376e+00 1.522458665961e+00 1.453039508806e+00 1.229411692859e+00 1.065547203526e+00 1.150391843562e+00 1.301746954747e+00 1.290250912833e+00 1.109408134414e+00 9.844402280308e-01 1.120925826320e+00 1.329305509573e+00 1.385702787846e+00 1.287660925470e+00 1.223628350397e+00 1.338595548331e+00 1.493075065328e+00 1.503800730084e+00 1.372847020900e+00 1.299409657694e+00 1.438274848489e+00 1.629908501417e+00 1.660955522085e+00 1.503268980925e+00 1.342800004775e+00 1.409550048476e+00 1.614278447301e+00 1.707103764016e+00 1.600869000731e+00 1.418844803861e+00 1.387221315494e+00 1.527669111629e+00 1.632564858839e+00 1.583010161325e+00 1.486707576916e+00 1.510616590861e+00 1.610706417186e+00 1.639746278297e+00 1.470418291407e+00 1.293405503882e+00 1.384889793735e+00 1.599861563481e+00 1.637707765507e+00 1.444271805215e+00 1.262815212066e+00 1.383848081687e+00 1.621195460853e+00 1.657074869749e+00 1.446592154676e+00 1.261215064700e+00 1.415374437957e+00 1.687493415717e+00 1.733540335046e+00 1.497407034917e+00 1.249786465428e+00 1.366039922489e+00 1.650633865559e+00 1.715333451198e+00 1.476014514483e+00 1.191231620572e+00 1.281038320875e+00 1.574691592802e+00 1.649749958095e+00 1.405009433865e+00 1.108259615596e+00 1.235536971787e+00 1.589269549242e+00 1.710102990134e+00 1.485417247175e+00 1.161324600067e+00 1.232912403058e+00 1.585094215423e+00 1.737896415692e+00 1.548415118197e+00 1.234924976423e+00 1.270832078499e+00 1.602751366948e+00 1.759257410317e+00 1.653667816336e+00 1.421130826033e+00 1.292942514244e+00 1.427720857979e+00 1.627783679620e+00 1.616946077664e+00 1.352312860089e+00 1.119449704934e+00 1.238700036569e+00 1.480327195021e+00 1.515814952245e+00 1.302300973904e+00 1.069517557581e+00 1.126617748415e+00 1.331380273422e+00 1.377363241786e+00 1.207521152526e+00 1.016681730870e+00 1.061450870569e+00 1.221118220774e+00 1.231889190533e+00 1.044856436137e+00 8.554651446446e-01 9.231791608046e-01 1.096342278582e+00 1.112988563640e+00 9.423869985715e-01 7.922447942304e-01 8.965377398670e-01 1.072359458578e+00 1.082071108338e+00 9.183973376211e-01 8.083105794265e-01 9.579808644094e-01 1.154048102993e+00 1.168258450258e+00 9.837229050740e-01 7.984830657168e-01 8.736277529974e-01 1.065385905031e+00 1.118723830613e+00 9.891498980030e-01 8.239931999181e-01 8.312262235990e-01 9.453858973387e-01 9.884561535534e-01 9.443740564602e-01 8.662633862952e-01 8.438749510079e-01 9.050774558709e-01 9.365141082999e-01 8.735559567766e-01 7.919152986499e-01 7.981491091335e-01 8.698440745368e-01 8.959143195075e-01 8.336015041478e-01 7.440475529629e-01 7.233556706508e-01 7.600031620218e-01 7.564915311895e-01 6.767180451134e-01 5.931821925685e-01 6.118026173868e-01 6.950166966325e-01 7.301531334991e-01 6.877409153658e-01 6.366783606774e-01 6.605165285783e-01 7.239910760760e-01 7.302813920075e-01 6.438362444071e-01 5.196393030045e-01 4.731574120292e-01 5.234079155608e-01 5.585267458282e-01 5.176198260325e-01 4.306253232965e-01 3.808398955132e-01 3.949316014454e-01 3.992536798402e-01 3.506469414835e-01 2.987833226544e-01 3.407351569140e-01 4.401841482684e-01 5.003307414739e-01 4.855752594924e-01 4.229442649165e-01 3.877986700777e-01 4.261960298737e-01 4.829457213279e-01 5.112616975370e-01 5.222175408643e-01 4.938469540326e-01 4.439313232061e-01 4.328466911953e-01 4.593878348367e-01 4.654689745808e-01 4.279645895192e-01 3.922177277789e-01 4.164907992092e-01 4.662460652574e-01 4.725338620931e-01 4.340258979100e-01 4.315632586755e-01 5.102559253835e-01 5.825022604002e-01 5.623094254323e-01 4.544892295438e-01 3.986771849086e-01 5.171900071798e-01 6.507574733169e-01 6.575531511702e-01 5.245805963295e-01 4.049544498012e-01 5.285187551059e-01 7.163781534669e-01 7.614081325605e-01 6.220598660228e-01 4.309578578076e-01 5.144897456937e-01 7.492918017694e-01 8.437190292236e-01 7.135971526410e-01 4.318876254878e-01 3.647832837694e-01 6.277064637428e-01 7.817094541648e-01 7.042001854437e-01 4.633262927564e-01 4.029128770047e-01 6.492426656420e-01 8.026348773857e-01 7.489804471600e-01 6.029698467845e-01 5.973650929558e-01 8.118351356471e-01 1.008512771529e+00 1.001199687595e+00 7.976801081648e-01 6.320099280478e-01 7.956000791108e-01 1.048913677646e+00 1.123763116888e+00 9.771333378341e-01 7.813468313862e-01 8.577296957280e-01 1.125106138400e+00 1.275569880350e+00 1.204999908793e+00 1.029930466335e+00 1.037859921745e+00 1.277800902528e+00 1.468750498438e+00 1.434816385422e+00 1.215135756363e+00 1.074826749431e+00 1.246210147527e+00 1.503813144053e+00 1.571649213647e+00 1.392208620857e+00 1.139132620667e+00 1.143471393753e+00 1.398226801326e+00 1.576318152137e+00 1.519504484156e+00 1.299981540947e+00 1.178552286539e+00 1.320072866704e+00 1.517578200873e+00 1.560959684486e+00 1.447964544176e+00 1.348912787268e+00 1.417297127321e+00 1.564142906096e+00 1.620677141042e+00 1.562335871917e+00 1.533224625825e+00 1.674044910244e+00 1.847360247570e+00 1.887024610245e+00 1.750495542745e+00 1.531425454704e+00 1.398703227304e+00 1.483885652123e+00 1.637133921574e+00 1.660282405191e+00 1.524369606853e+00 1.366588619222e+00 1.349751151695e+00 1.440704313993e+00 1.486744267411e+00 1.437918960320e+00 1.375367701184e+00 1.393382719899e+00 1.467065157644e+00 1.508858877298e+00 1.496851202100e+00 1.483146316525e+00 1.507101725335e+00 1.539945904046e+00 1.545979927084e+00 1.550033123892e+00 1.599788728783e+00 1.673168132973e+00 1.685272070665e+00 1.591189799508e+00 1.454859238544e+00 1.412228362764e+00 1.500885210726e+00 1.599202404891e+00 1.601010691064e+00 1.521720392262e+00 1.462562217392e+00 1.479423276510e+00 1.509115679731e+00 1.481379541428e+00 1.427785148637e+00 1.442467868732e+00 1.530594471442e+00 1.581491272310e+00 1.515314713076e+00 1.379847620023e+00 1.321346317376e+00 1.422279380816e+00 1.550342298234e+00 1.599949022345e+00 1.466837047664e+00 1.224026686806e+00 1.141803357671e+00 1.360455267009e+00 1.560462999799e+00 1.517690728357e+00 1.287556291048e+00 1.182685685106e+00 1.393535929956e+00 1.632011405379e+00 1.643893495938e+00 1.441606707724e+00 1.292280606245e+00 1.445542346891e+00 1.704124746988e+00 1.785307451198e+00 1.635625871330e+00 1.435143040473e+00 1.449762176358e+00 1.650203586673e+00 1.782194599581e+00 1.729838107475e+00 1.577681130871e+00 1.514696096321e+00 1.609207121625e+00 1.732245334907e+00 1.770976123817e+00 1.734207087393e+00 1.696841474392e+00 1.701360536482e+00 1.728087943365e+00 1.752019028745e+00 1.772798520836e+00 1.785878444760e+00 1.771442560554e+00 1.733629260432e+00 1.721583606945e+00 1.769039458980e+00 1.826131269378e+00 1.810221784940e+00 1.711756407575e+00 1.627935610153e+00 1.717549794643e+00 1.882167472237e+00 1.912710885752e+00 1.693124728463e+00 1.469336769269e+00 1.571198001943e+00 1.859123400334e+00 1.976505020986e+00 1.809287307873e+00 1.545902321375e+00 1.549825566622e+00 1.813217094452e+00 1.970678277590e+00 1.843978086069e+00 1.565907282362e+00 1.498634504314e+00 1.727763448388e+00 1.896003039147e+00 1.774087000670e+00 1.454824229624e+00 1.337193649222e+00 1.604811896590e+00 1.858265693367e+00 1.808831428418e+00 1.498348836912e+00 1.289548775944e+00 1.485590992299e+00 1.754123011349e+00 1.749718745015e+00 1.459705247373e+00 1.207801755104e+00 1.366538251463e+00 1.660380447567e+00 1.707336844874e+00 1.454047653018e+00 1.178714992460e+00 1.288405660275e+00 1.592854350237e+00 1.691630664025e+00 1.490908907199e+00 1.204935812088e+00 1.221291218979e+00 1.481830267875e+00 1.661028458954e+00 1.644292543395e+00 1.466992267450e+00 1.260007929300e+00 1.238696960218e+00 1.394032530382e+00 1.520451631148e+00 1.493976637777e+00 1.364100560217e+00 1.300537058874e+00 1.402930102282e+00 1.563278300068e+00 1.640041606175e+00 1.597962015284e+00 1.509276519767e+00 1.488567963340e+00 1.572797367909e+00 1.680557906524e+00 1.718282267996e+00 1.668971274528e+00 1.603010528375e+00 1.610725858179e+00 1.684951867454e+00 1.722664899930e+00 1.653107295217e+00 1.525690841941e+00 1.484358247336e+00 1.580607070642e+00 1.671973768407e+00 1.610112520457e+00 1.401813137218e+00 1.246281053466e+00 1.339157961231e+00 1.529047532884e+00 1.565283366477e+00 1.390781430598e+00 1.186699023566e+00 1.231265685749e+00 1.442322784752e+00 1.524450462922e+00 1.381326734950e+00 1.187867870773e+00 1.253946114956e+00 1.510271759243e+00 1.646022227517e+00 1.567465647402e+00 1.376218243681e+00 1.229676259935e+00 1.270225625043e+00 1.358152604966e+00 1.322407345955e+00 1.171125873398e+00 1.077474626458e+00 1.151662440051e+00 1.232317068643e+00 1.153157538206e+00 9.622881488758e-01 9.353042072999e-01 1.156660079250e+00 1.325856762493e+00 1.252280858773e+00 1.004702584854e+00 9.405205147189e-01 1.217639755290e+00 1.452464323668e+00 1.396717125174e+00 1.087538014920e+00 9.066781354600e-01 1.190003000708e+00 1.508159456048e+00 1.520338964187e+00 1.203384482797e+00 8.607423976933e-01 1.013473876697e+00 1.359407020009e+00 1.437084623793e+00 1.167372289427e+00 8.116756228700e-01 9.414562598485e-01 1.327240227669e+00 1.471250632802e+00 1.271039913246e+00 9.457034386581e-01 9.984046753652e-01 1.350213956117e+00 1.521683987205e+00 1.354506472539e+00 9.797345729901e-01 8.473490264212e-01 1.140495023316e+00 1.411581911890e+00 1.440644854825e+00 1.130439544330e+00 7.076766639621e-01 8.241331569523e-01 1.214322643370e+00 1.340853684884e+00 1.117616869437e+00 7.409421971908e-01 7.099359336913e-01 9.892121931060e-01 1.098528964202e+00 9.429697494089e-01 7.277058036894e-01 7.958020865413e-01 9.877738320539e-01 9.865137792858e-01 7.614190993706e-01 6.267525167977e-01 8.928815482233e-01 1.166261277032e+00 1.169327534065e+00 8.925650467359e-01 6.256851800032e-01 8.369628727017e-01 1.166199973516e+00 1.255710558230e+00 1.076226048519e+00 8.512592923723e-01 9.235879027961e-01 1.150993828601e+00 1.210472460514e+00 1.034916625062e+00 8.171103900471e-01 8.846986896179e-01 1.117863422413e+00 1.210558890489e+00 1.098956666207e+00 9.464072253102e-01 9.901988471891e-01 1.155377879823e+00 1.208346209593e+00 1.105190001617e+00 1.009854031575e+00 1.046887942470e+00 1.101787437025e+00 1.039927191453e+00 9.491352133234e-01 1.005819868228e+00 1.178627691359e+00 1.278353247057e+00 1.222943054456e+00 1.101798405948e+00 1.097518958175e+00 1.223673529825e+00 1.302446664536e+00 1.230193781155e+00 1.076111147472e+00 1.031459811820e+00 1.149432069773e+00 1.252241965034e+00 1.211541594932e+00 1.065806496938e+00 9.894753244697e-01 1.087515575701e+00 1.227863246553e+00 1.268699577114e+00 1.200090646210e+00 1.118220746972e+00 1.122079020304e+00 1.193991957456e+00 1.247263360245e+00 1.242839278927e+00 1.209673980079e+00 1.200515123518e+00 1.232075315919e+00 1.268214854243e+00 1.259888786360e+00 1.190445275399e+00 1.101626982830e+00 1.077280416408e+00 1.145130637368e+00 1.218315980879e+00 1.196699546326e+00 1.072361765960e+00 9.774152931982e-01 1.089610650267e+00 1.286698658228e+00 1.374166028361e+00 1.270167349639e+00 1.023294803740e+00 7.953177168039e-01 8.462736774681e-01 1.050574358452e+00 1.093443348584e+00 8.938141001877e-01 6.237011477578e-01 6.888380928087e-01 9.504075192844e-01 1.028842220114e+00 8.368227186526e-01 5.598198668597e-01 6.796301462629e-01 1.001290074613e+00 1.116940788820e+00 9.453398898338e-01 6.840144070970e-01 8.020801386982e-01 1.145049291829e+00 1.295343278754e+00 1.143191785229e+00 8.533181313201e-01 8.748055631543e-01 1.198959490497e+00 1.380730959445e+00 1.253317343608e+00 9.367221403605e-01 8.681696642651e-01 1.180203816025e+00 1.414211104709e+00 1.358238328284e+00 1.111967274763e+00 1.058460071441e+00 1.350843772993e+00 1.616370310934e+00 1.622437730688e+00 1.420778772352e+00 1.303185336256e+00 1.473257648997e+00 1.692535135389e+00 1.703280964253e+00 1.497186367481e+00 1.361766813572e+00 1.501946301512e+00 1.758712474520e+00 1.827485947813e+00 1.597974015825e+00 1.381891967840e+00 1.543025384939e+00 1.866192189359e+00 1.982657132147e+00 1.819918106758e+00 1.604335973266e+00 1.661493844626e+00 1.919327446433e+00 2.054261489768e+00 1.941131036898e+00 1.721622967787e+00 1.678940256734e+00 1.862299462108e+00 2.025806712625e+00 2.011481249634e+00 1.876474487792e+00 1.803918255738e+00 1.880028861802e+00 1.990021618492e+00 2.010601803510e+00 1.945775894505e+00 1.887054181650e+00 1.891885034286e+00 1.923532320888e+00 1.925707845259e+00 1.895737671389e+00 1.867897609900e+00 1.859665354646e+00 1.859773839766e+00 1.855537612131e+00 1.839461798456e+00 1.793325289680e+00 1.700457707904e+00 1.589535684686e+00 1.539199686491e+00 1.582856795200e+00 1.634630666307e+00 1.587447743185e+00 1.446402757640e+00 1.411290258454e+00 1.558274564434e+00 1.731774621675e+00 1.791361360917e+00 1.637166838296e+00 1.392823411574e+00 1.411895066126e+00 1.652281613339e+00 1.767816988794e+00 1.615829547219e+00 1.356032282898e+00 1.350813939256e+00 1.613548874690e+00 1.784396511913e+00 1.695581071352e+00 1.490848560386e+00 1.514169826012e+00 1.795418102316e+00 1.995542264278e+00 1.923256319344e+00 1.689064533143e+00 1.648557386303e+00 1.927984349200e+00 2.192110053408e+00 2.173542800735e+00 1.895174341295e+00 1.676836946210e+00 1.839058264588e+00 2.162998573041e+00 2.281194481701e+00 2.089468849610e+00 1.769153429390e+00 1.679921509723e+00 1.897541968213e+00 2.097797703176e+00 2.070753605065e+00 1.872410951022e+00 1.741456783983e+00 1.827448854913e+00 1.977049327297e+00 1.998201686825e+00 1.887594901021e+00 1.810561765776e+00 1.897866663263e+00 2.058606914639e+00 2.205681472241e+00 2.241679491735e+00 2.158642028593e+00 1.967139453306e+00 1.921261197234e+00 2.088697165677e+00 2.233460115283e+00 2.173143363711e+00 1.979874552137e+00 1.925372487093e+00 2.119078447943e+00 2.315273571798e+00 2.288606982302e+00 2.075642659525e+00 1.960678610912e+00 2.137911769525e+00 2.382083855552e+00 2.406375811753e+00 2.179809953156e+00 1.960310028746e+00 2.048376365155e+00 2.312120072540e+00 2.409231929725e+00 2.218698182232e+00 1.918944469463e+00 1.853601659171e+00 2.057698951919e+00 2.202342083436e+00 2.093210344981e+00 1.825803453547e+00 1.693276726748e+00 1.816398608412e+00 1.953391785799e+00 1.909029730356e+00 1.743333257845e+00 1.677596596443e+00 1.784586559034e+00 1.878441190560e+00 1.821277854854e+00 1.687555829812e+00 1.664146518377e+00 1.768375492623e+00 1.830828817780e+00 1.790539845638e+00 1.709757061433e+00 1.653961833216e+00 1.634142664078e+00 1.572915327622e+00 1.377225912240e+00 1.249212664971e+00 1.366893232543e+00 1.551570599111e+00 1.552993389500e+00 1.340798687200e+00 1.179581504285e+00 1.382687901174e+00 1.716981530425e+00 1.826770134754e+00 1.611221149683e+00 1.263977801546e+00 1.235934568649e+00 1.543202413739e+00 1.718186591027e+00 1.544810122658e+00 1.146735632876e+00 1.023171196931e+00 1.358503140843e+00 1.601187793060e+00 1.472395066409e+00 1.076530054085e+00 9.821550773163e-01 1.427837034664e+00 1.780919257166e+00 1.730310786286e+00 1.326689474262e+00 1.034155211455e+00 1.356088794738e+00 1.771198163368e+00 1.840872892653e+00 1.542842827817e+00 1.215633442627e+00 1.351424162068e+00 1.706966796284e+00 1.824661260717e+00 1.623138336644e+00 1.364079981446e+00 1.435334192971e+00 1.707155646898e+00 1.859099520591e+00 1.840135906606e+00 1.708729701610e+00 1.561448330368e+00 1.595830454767e+00 1.740552282707e+00 1.768531593332e+00 1.637652066181e+00 1.544421139910e+00 1.669827095551e+00 1.860953456093e+00 1.878371346978e+00 1.688833534454e+00 1.511867836228e+00 1.602051283373e+00 1.826794886941e+00 1.895242009253e+00 1.724876877853e+00 1.492207171218e+00 1.485559642048e+00 1.673342589406e+00 1.766286651447e+00 1.644824108814e+00 1.453899146590e+00 1.466910206837e+00 1.671964112455e+00 1.794883755677e+00 1.699775310351e+00 1.497154392989e+00 1.458104979031e+00 1.645111590873e+00 1.806789398717e+00 1.765942467881e+00 1.569246408914e+00 1.444906538217e+00 1.546362658162e+00 1.712819856062e+00 1.746050581228e+00 1.634526819318e+00 1.533963006616e+00 1.582577849149e+00 1.696860980061e+00 1.712472467735e+00 1.621661997952e+00 1.572571912990e+00 1.611579859182e+00 1.677680997186e+00 1.665957637338e+00 1.479481603585e+00 1.254985643577e+00 1.236751551773e+00 1.395790542971e+00 1.483294622934e+00 1.377797754035e+00 1.151704646026e+00 1.033340026079e+00 1.153874688638e+00 1.324736563531e+00 1.358652895459e+00 1.228540514608e+00 1.044209300186e+00 9.776246262636e-01 1.057512043641e+00 1.135478902048e+00 1.110789339765e+00 1.002422364717e+00 9.064202098615e-01 8.875052728811e-01 8.946133316473e-01 8.582872777503e-01 8.039698661465e-01 8.239400460427e-01 9.160258964601e-01 9.610410755696e-01 8.797331740030e-01 7.324874446051e-01 7.344370663844e-01 9.333991758926e-01 1.092433366016e+00 1.049118333352e+00 8.047697040881e-01 6.026389268367e-01 8.068328100433e-01 1.126890364454e+00 1.251473828211e+00 1.109562735131e+00 8.205117575805e-01 7.353293086516e-01 9.777262208658e-01 1.208652453720e+00 1.247596278715e+00 1.065932650866e+00 7.363639820742e-01 5.689349981970e-01 8.019324030517e-01 9.769309276649e-01 8.887823574848e-01 5.761421423268e-01 3.791470649831e-01 6.459021374512e-01 8.618079700314e-01 8.258310518366e-01 5.936202177802e-01 4.942407821473e-01 7.352803953950e-01 9.305268682252e-01 8.927049980508e-01 6.640091115693e-01 5.485876539981e-01 7.804627513559e-01 1.005704961958e+00 1.010879236172e+00 8.070634991468e-01 6.306549965558e-01 7.856691640405e-01 1.040823935058e+00 1.130849403252e+00 1.016175408376e+00 8.397296248702e-01 8.511990061313e-01 1.035642180914e+00 1.156897557536e+00 1.109979806553e+00 9.581933144146e-01 8.919677950399e-01 1.011271489715e+00 1.161795259174e+00 1.192687725470e+00 1.087091536949e+00 9.556580729867e-01 9.574208194233e-01 1.083727370789e+00 1.174050068671e+00 1.130492983978e+00 1.013460085730e+00 9.035614966824e-01 9.210000391361e-01 1.015905028543e+00 1.066830439430e+00 1.021493937154e+00 9.361804524847e-01 9.201173379362e-01 9.774131918177e-01 9.885661832749e-01 8.774052000291e-01 7.128926172934e-01 7.000147019191e-01 8.511780903518e-01 9.333831197276e-01 8.203952088233e-01 5.824843962824e-01 5.673141802786e-01 8.449844947775e-01 1.032716581305e+00 9.640981114999e-01 6.751987414433e-01 4.961252097086e-01 7.615849958281e-01 1.014637956836e+00 9.987143851090e-01 7.119942569913e-01 4.363927426914e-01 6.804341963032e-01 9.825110551175e-01 1.016588799428e+00 7.655173529708e-01 4.875897345786e-01 6.866354772088e-01 9.876668846094e-01 1.025578564458e+00 7.487041962756e-01 3.536163262417e-01 5.537030139630e-01 9.226219711183e-01 1.013273244943e+00 7.715896536608e-01 3.885015125049e-01 3.864309509820e-01 7.165408483339e-01 8.801580448027e-01 7.859745109842e-01 4.217542731011e-01 2.687517202375e-01 7.114494899639e-01 9.586075227506e-01 8.684556921440e-01 5.002784252177e-01 3.626401945132e-01 7.785228361463e-01 1.029791858602e+00 9.480694346347e-01 6.197487921441e-01 5.485454226047e-01 9.333628480769e-01 1.187191523376e+00 1.107264958584e+00 7.600578974280e-01 5.994947101014e-01 9.572247813188e-01 1.249536623699e+00 1.209769223262e+00 8.614789460106e-01 5.632309965696e-01 8.448745815520e-01 1.182005415687e+00 1.222667674583e+00 9.644308978219e-01 6.927445577425e-01 8.539539617551e-01 1.151505143075e+00 1.218862018678e+00 1.011375516543e+00 7.381554449750e-01 7.847493169951e-01 1.021787646508e+00 1.094408097908e+00 9.233515853168e-01 6.576707541062e-01 6.334496234780e-01 8.248337173482e-01 9.144845158186e-01 8.186184648594e-01 7.012592594986e-01 7.301315124694e-01 8.075476961573e-01 7.810859985327e-01 7.077682255105e-01 7.750349242725e-01 9.327559103780e-01 9.732782115513e-01 8.333180460987e-01 7.020632803367e-01 8.729151164008e-01 1.143831680945e+00 1.212756880480e+00 9.919488586414e-01 6.457787139306e-01 7.111478987264e-01 1.088401560546e+00 1.270616351371e+00 1.113764578386e+00 7.225470682476e-01 5.974026558448e-01 9.646567337876e-01 1.221703255168e+00 1.158745144227e+00 8.457189551692e-01 6.415220799095e-01 8.475467349084e-01 1.038523968829e+00 9.591231214115e-01 6.782966268492e-01 6.112302894594e-01 8.978698751893e-01 1.066387568077e+00 9.222293615015e-01 5.530467113165e-01 5.474299447467e-01 9.814394849532e-01 1.227679821875e+00 1.105593271782e+00 6.597041086919e-01 3.548711484694e-01 8.189804633450e-01 1.164326222067e+00 1.180890430814e+00 9.410305362780e-01 5.712897954325e-01 5.191171565001e-01 8.731127842696e-01 1.098561941498e+00 1.046856611563e+00 7.882238898691e-01 6.132371175617e-01 7.807565492120e-01 9.885871511267e-01 1.017227851788e+00 8.883384966451e-01 7.935924965100e-01 8.977031662858e-01 1.070336470604e+00 1.146802996340e+00 1.103237915169e+00 1.017194675868e+00 9.783147907631e-01 9.936274997668e-01 1.010519306074e+00 1.000010439177e+00 9.600992925024e-01 8.852946385779e-01 7.829544759289e-01 7.266221203055e-01 8.083688663412e-01 9.665111223040e-01 1.060306461740e+00 1.024359088468e+00 9.175558797834e-01 9.011680715622e-01 1.033554020729e+00 1.168947756046e+00 1.183812837321e+00 1.087067612460e+00 1.003097419683e+00 1.038585227496e+00 1.127275979940e+00 1.152676226513e+00 1.104318859600e+00 1.067486274629e+00 1.095856829799e+00 1.140841442112e+00 1.157695486904e+00 1.117827582973e+00 1.090390253582e+00 1.132269737764e+00 1.251055728258e+00 1.342781508538e+00 1.322119328096e+00 1.210568507957e+00 1.135241102114e+00 1.196032142969e+00 1.314095436459e+00 1.355583347063e+00 1.284981729128e+00 1.180196061408e+00 1.150412951455e+00 1.196479616685e+00 1.226323789205e+00 1.201002114353e+00 1.175055996708e+00 1.203978799870e+00 1.240991396584e+00 1.196140964220e+00 1.064276106609e+00 9.807912621703e-01 1.081886629026e+00 1.253880941434e+00 1.299002862494e+00 1.143186803453e+00 8.966891145999e-01 8.714869249839e-01 1.133283827790e+00 1.358610401243e+00 1.358608962533e+00 1.142294775739e+00 9.193696945550e-01 9.870974024071e-01 1.226003875738e+00 1.336366612042e+00 1.223009307768e+00 1.004149463052e+00 9.670355541745e-01 1.172013135658e+00 1.337245956643e+00 1.294566051777e+00 1.110202603550e+00 1.077304343649e+00 1.311840749628e+00 1.570636460971e+00 1.638454527687e+00 1.452681581112e+00 1.109741131919e+00 9.204077879413e-01 1.143271728638e+00 1.473773861984e+00 1.620877296205e+00 1.499828527206e+00 1.178423457327e+00 9.006899781154e-01 9.833125582976e-01 1.261349090973e+00 1.417226152152e+00 1.347479359785e+00 1.121924833705e+00 9.743259961112e-01 1.105180341711e+00 1.336632667676e+00 1.427107883648e+00 1.296439110105e+00 1.029911931377e+00 9.005660653123e-01 1.096285562947e+00 1.357380504083e+00 1.437517047789e+00 1.272057152212e+00 9.660325767502e-01 8.397498576667e-01 1.081458166371e+00 1.360391153951e+00 1.432587883897e+00 1.263357266991e+00 1.014225028706e+00 1.027350985121e+00 1.333052478630e+00 1.594194821815e+00 1.612942174666e+00 1.382977291675e+00 1.105749698098e+00 1.150796817716e+00 1.490409309464e+00 1.755783231039e+00 1.749402035461e+00 1.464641602073e+00 1.087986183356e+00 1.017521044553e+00 1.316670090165e+00 1.581499705088e+00 1.604268526247e+00 1.399762794263e+00 1.166229984001e+00 1.176629643531e+00 1.383572971655e+00 1.511916189467e+00 1.431609036323e+00 1.208292295077e+00 1.083329860362e+00 1.226311533322e+00 1.436232895022e+00 1.476423972392e+00 1.278687675793e+00 9.528082692060e-01 8.225702234258e-01 1.055190575783e+00 1.313525543663e+00 1.375186382072e+00 1.225001093439e+00 1.011277955348e+00 9.822738399398e-01 1.154745112254e+00 1.290494537030e+00 1.248585904014e+00 1.049494064456e+00 8.613060659024e-01 8.850455140997e-01 1.034127576368e+00 1.092133381840e+00 9.819636582742e-01 7.834302877578e-01 7.182708952603e-01 8.760852293963e-01 1.043432479181e+00 1.068463465519e+00 9.478515767434e-01 8.104274747459e-01 8.376604453649e-01 9.982542220244e-01 1.110009298927e+00 1.077090373768e+00 9.178922127058e-01 7.523850591870e-01 7.352605800711e-01 8.424263696298e-01 9.202957121091e-01 8.938321145045e-01 7.819064370312e-01 6.643515435921e-01 6.262591058515e-01 6.705857217659e-01 7.383314849416e-01 7.941680530244e-01 8.259891300911e-01 8.191408143095e-01 7.637039667847e-01 6.890723989265e-01 6.800973507849e-01 7.838878686958e-01 9.187221793617e-01 9.754004950123e-01 8.993584262961e-01 7.130149458618e-01 5.463245518085e-01 5.910708912204e-01 7.629311387161e-01 8.637559856130e-01 8.204143116673e-01 6.669675020528e-01 5.485687801441e-01 6.216731884861e-01 7.795016062474e-01 8.603969879728e-01 8.163637899964e-01 6.966504433404e-01 6.260222794249e-01 6.837640313980e-01 7.797929400179e-01 8.070931190325e-01 7.426772685246e-01 6.428396956308e-01 6.056878978596e-01 6.600616210268e-01 7.307553986888e-01 7.593447803972e-01 7.510273530568e-01 7.458171127552e-01 7.651240305246e-01 7.875665179430e-01 7.846839908797e-01 7.583448357387e-01 7.376792108028e-01 7.417918887901e-01 7.544152325687e-01 7.506930084216e-01 7.345990213424e-01 7.371015969553e-01 7.713861493393e-01 8.049732580436e-01 7.963691766585e-01 7.441294194284e-01 7.050624073553e-01 7.473709449930e-01 8.514863354930e-01 9.317481459267e-01 9.277661244951e-01 8.368195223256e-01 7.137048589295e-01 6.428625860309e-01 6.516550384569e-01 6.740791420539e-01 6.504977080468e-01 5.852022802854e-01 5.295026597261e-01 5.161056112687e-01 5.080838740446e-01 4.590810623201e-01 3.949661292427e-01 4.265626215459e-01 5.684754656969e-01 7.007040349851e-01 7.365834824701e-01 6.553256964976e-01 5.126382818888e-01 4.578281251672e-01 5.653501333553e-01 6.845169700518e-01 6.976893766698e-01 5.842304438166e-01 4.188660370875e-01 3.980380559324e-01 5.517418717545e-01 6.755432436946e-01 6.754997479190e-01 5.669393848426e-01 4.848007733763e-01 5.965740204095e-01 8.015646264332e-01 9.359967375175e-01 9.288565191449e-01 7.837270363917e-01 5.769076363037e-01 4.744569229657e-01 5.740315338589e-01 7.155934827997e-01 7.804220434188e-01 7.512470887702e-01 6.659893945603e-01 5.875348542489e-01 5.648657069971e-01 5.993152954273e-01 6.655668068576e-01 7.415837396024e-01 8.030456559424e-01 8.198741674750e-01 7.713862859567e-01 6.666095697871e-01 5.588798240028e-01 5.274470870980e-01 5.800219241405e-01 6.374248230370e-01 6.469419830187e-01 6.223135602481e-01 6.230791449018e-01 6.828370827571e-01 7.602926493766e-01 7.999052060843e-01 7.944047325745e-01 7.952705219760e-01 8.617972324579e-01 9.764042376482e-01 1.059525036995e+00 1.046869848334e+00 9.297145079117e-01 7.718451136502e-01 7.021174815735e-01 7.792940772103e-01 8.895384075934e-01 9.177637941944e-01 8.354118756892e-01 7.002561414860e-01 6.384409217616e-01 7.095940926040e-01 8.067605533452e-01 8.259758633335e-01 7.550314471694e-01 6.755820384676e-01 7.063442770086e-01 8.326980143943e-01 9.281738983536e-01 9.075507272773e-01 7.641251128327e-01 5.805359797161e-01 5.336497208125e-01 6.657289455901e-01 7.953476354747e-01 8.110463354805e-01 7.055263618009e-01 5.636634587944e-01 5.473353172506e-01 6.824280336499e-01 8.171836510742e-01 8.599575167692e-01 8.070156123916e-01 7.185303838118e-01 6.783526801288e-01 7.068823666276e-01 7.418347756602e-01 7.322702485836e-01 6.877397753941e-01 6.619824761390e-01 6.899072020615e-01 7.409807235994e-01 7.678945013850e-01 7.633046030933e-01 7.623293897447e-01 7.988941768846e-01 8.584141628072e-01 8.962064110203e-01 8.886997214157e-01 8.554144048917e-01 8.406493340346e-01 8.613944580640e-01 8.809042309034e-01 8.519051909860e-01 7.698678428963e-01 6.970413607635e-01 7.241449384420e-01 8.434525487093e-01 9.545567363866e-01 9.824464259190e-01 9.174943443085e-01 8.204835598902e-01 7.995658835104e-01 8.960538466594e-01 1.024595400198e+00 1.090868439552e+00 1.061225380628e+00 9.672552027038e-01 8.906411548296e-01 9.005317521106e-01 9.705491721939e-01 1.018438486780e+00 9.983363541714e-01 9.320349405295e-01 8.938861049663e-01 9.363281770733e-01 1.015338259451e+00 1.044718933009e+00 9.828586664826e-01 8.708665823427e-01 8.316049483313e-01 9.430872975098e-01 1.108248246142e+00 1.193471000088e+00 1.139693240528e+00 9.822229176612e-01 8.577946672080e-01 9.092206685653e-01 1.066053699886e+00 1.159826192542e+00 1.112831144523e+00 9.636260312931e-01 8.576869849240e-01 9.181489377161e-01 1.046845310068e+00 1.082251975693e+00 9.734675973097e-01 8.162553720727e-01 8.257948761604e-01 1.025367540326e+00 1.190972116482e+00 1.167434477589e+00 9.332879657872e-01 6.406476743362e-01 6.932190008250e-01 1.037730925993e+00 1.282751056590e+00 1.272680462254e+00 1.005465611594e+00 6.544805337422e-01 6.885809110083e-01 1.058501888416e+00 1.311632379007e+00 1.289799765438e+00 1.003663857994e+00 6.508556171715e-01 7.106037474193e-01 1.070886284342e+00 1.285453445805e+00 1.207112958646e+00 8.482952024217e-01 4.026002557170e-01 5.707613024557e-01 1.007637709108e+00 1.227532740951e+00 1.138836606092e+00 7.828558867116e-01 4.026637100016e-01 6.293773336121e-01 1.027326572423e+00 1.207394729453e+00 1.101165402434e+00 7.835851893649e-01 5.653661846362e-01 8.137340507706e-01 1.144606375780e+00 1.270925946585e+00 1.129096771581e+00 7.936475350566e-01 5.562309291835e-01 7.733145516372e-01 1.080081533906e+00 1.192208314495e+00 1.050766954239e+00 7.362560544713e-01 5.601042743421e-01 8.218440963425e-01 1.146918179924e+00 1.289806483090e+00 1.201238500400e+00 9.628506647622e-01 8.148683288362e-01 9.714012087533e-01 1.233614970613e+00 1.363551040687e+00 1.280046168240e+00 1.030179051469e+00 8.023115453740e-01 8.454194470904e-01 1.052537839129e+00 1.160664738802e+00 1.068257235138e+00 8.282089071291e-01 6.812647715887e-01 8.584402990218e-01 1.117744907679e+00 1.214303729492e+00
 1.382386726220e+00 1.355042657594e+00 1.325145409001e+00 1.323029705195e+00 1.331000554647e+00 1.294716128985e+00 1.249218904565e+00 1.255652496467e+00 1.313957499348e+00 1.356445419976e+00 1.331262776129e+00 1.261745473112e+00 1.230232177035e+00 1.278576259627e+00 1.343710927683e+00 1.343759205579e+00 1.273470601066e+00 1.211030380302e+00 1.227897997931e+00 1.285437782676e+00 1.293687074927e+00 1.232242027678e+00 1.178528878903e+00 1.217698003960e+00 1.315296123898e+00 1.369839137288e+00 1.345071211207e+00 1.301384590680e+00 1.319803505496e+00 1.387332123324e+00 1.418908196017e+00 1.377044507498e+00 1.318739254929e+00 1.328712389225e+00 1.396373397470e+00 1.427739120186e+00 1.371642722046e+00 1.279136414838e+00 1.252022058148e+00 1.304561111215e+00 1.337680219237e+00 1.275369954273e+00 1.148559918881e+00 1.072129993379e+00 1.108653276966e+00 1.205520703004e+00 1.251818520475e+00 1.179564729308e+00 1.020334505097e+00 9.807081345239e-01 1.114710875172e+00 1.242077607197e+00 1.253450984384e+00 1.197981531584e+00 1.194138947436e+00 1.263316966144e+00 1.311974641105e+00 1.286988159363e+00 1.243792755840e+00 1.267357103846e+00 1.338683556225e+00 1.362537439914e+00 1.301698498316e+00 1.225694252037e+00 1.235605481180e+00 1.323010796458e+00 1.390960447243e+00 1.391472583152e+00 1.362077169845e+00 1.359087915692e+00 1.377631708429e+00 1.373870679341e+00 1.347329559062e+00 1.350432929181e+00 1.402929834862e+00 1.442929153196e+00 1.405837628364e+00 1.314993772799e+00 1.282129901140e+00 1.372277475753e+00 1.497308119990e+00 1.541643488021e+00 1.490321623596e+00 1.437195920894e+00 1.483521907222e+00 1.604375503285e+00 1.696321327417e+00 1.738861771130e+00 1.810902522526e+00 1.879366792244e+00 1.887269268649e+00 1.824635291040e+00 1.692905957937e+00 1.637765463692e+00 1.682675133031e+00 1.778599581244e+00 1.818353780299e+00 1.761187320027e+00 1.668936478329e+00 1.638713075719e+00 1.685879750093e+00 1.734528701924e+00 1.725390828518e+00 1.673012707200e+00 1.632888017394e+00 1.631905819273e+00 1.645115811119e+00 1.640897093930e+00 1.618277570965e+00 1.596645743811e+00 1.588374340690e+00 1.592716277108e+00 1.605650031705e+00 1.618775860553e+00 1.613068086485e+00 1.571937651589e+00 1.507609285430e+00 1.463767342117e+00 1.472031504266e+00 1.508524594679e+00 1.521955079518e+00 1.493845457530e+00 1.453211772698e+00 1.435780325807e+00 1.438085066873e+00 1.432241220958e+00 1.414676410463e+00 1.409277738248e+00 1.419354268204e+00 1.406803643202e+00 1.341999850841e+00 1.259069422607e+00 1.235419809110e+00 1.282942670707e+00 1.347363646814e+00 1.344914932305e+00 1.180262696462e+00 1.015423542798e+00 1.077653902912e+00 1.256464779462e+00 1.300060150131e+00 1.142021894094e+00 9.466582655722e-01 9.905875210675e-01 1.194267098669e+00 1.275537694936e+00 1.148429194541e+00 9.667709626416e-01 1.013251791436e+00 1.236067309542e+00 1.357906131011e+00 1.283934541758e+00 1.144760198601e+00 1.175432628744e+00 1.356551593963e+00 1.454133444632e+00 1.360825038429e+00 1.182470693559e+00 1.158919008357e+00 1.319276539371e+00 1.431017260317e+00 1.360993938015e+00 1.188280918717e+00 1.140606833646e+00 1.285467660673e+00 1.417931378076e+00 1.399498429964e+00 1.287652066671e+00 1.259101110519e+00 1.363290578786e+00 1.444282773748e+00 1.388982242467e+00 1.262117570180e+00 1.247851267553e+00 1.384855768727e+00 1.496816780758e+00 1.534441087834e+00 1.517106403410e+00 1.478907505054e+00 1.475948123986e+00 1.521655478746e+00 1.531077651390e+00 1.416622183503e+00 1.271399793937e+00 1.239218355692e+00 1.325463714848e+00 1.388661201380e+00 1.334391768677e+00 1.195883446687e+00 1.102104200780e+00 1.133756418630e+00 1.205003191600e+00 1.201183917507e+00 1.113120773798e+00 1.038605406382e+00 1.070622592967e+00 1.157235011400e+00 1.181312610905e+00 1.103003210282e+00 9.955854307653e-01 9.846202903660e-01 1.077743016836e+00 1.150372627137e+00 1.116629844227e+00 1.002770973175e+00 9.277020154416e-01 9.712142112432e-01 1.048547768821e+00 1.041650998738e+00 9.326359089244e-01 8.211231711498e-01 8.337037076587e-01 9.289865178932e-01 9.667204809205e-01 8.936665151660e-01 7.800363127061e-01 7.593155002679e-01 8.388264565109e-01 8.889948876404e-01 8.405954217560e-01 7.454273984725e-01 7.352771019416e-01 8.404331596820e-01 8.923393763456e-01 7.909331374320e-01 5.592271164252e-01 4.738713229234e-01 6.845398390612e-01 8.512801560904e-01 8.125583602585e-01 6.049616919200e-01 4.788190197845e-01 6.467104784254e-01 8.170466522542e-01 8.004924366183e-01 6.089654886623e-01 4.401247395705e-01 5.376923595260e-01 6.787874596723e-01 6.584505263866e-01 4.837407051510e-01 3.608019403470e-01 4.896360694044e-01 6.079816770017e-01 5.528403348940e-01 3.599252408485e-01 3.288213643880e-01 5.567858856809e-01 7.040203205459e-01 6.647739427225e-01 5.013275623399e-01 4.613165736550e-01 6.368534309748e-01 7.703733371429e-01 7.424556136802e-01 6.054293513139e-01 5.521247764325e-01 6.612588099643e-01 7.444086977073e-01 6.891909798079e-01 5.546146223732e-01 5.403408307971e-01 6.760122372469e-01 7.654770784107e-01 7.336468938225e-01 6.925311820012e-01 7.384637661465e-01 8.549305800033e-01 9.528849466561e-01 9.242205684434e-01 8.097101565543e-01 7.922290767056e-01 9.179373483454e-01 1.019095788441e+00 9.889109748645e-01 8.718741276604e-01 8.158212873906e-01 8.742570418568e-01 9.169463486959e-01 8.545349215039e-01 7.589634746964e-01 7.936406750535e-01 9.338550895047e-01 1.001895323159e+00 9.235785029754e-01 7.981441714087e-01 8.323100031520e-01 1.006172108252e+00 1.104167280899e+00 1.023071348491e+00 8.352983229145e-01 7.744304738830e-01 9.292294635452e-01 1.073026394020e+00 1.060170799477e+00 9.338889301542e-01 8.815426771772e-01 9.997230387005e-01 1.131709245372e+00 1.141775300984e+00 1.053844375681e+00 1.013400551366e+00 1.099515585619e+00 1.198175986316e+00 1.189552506884e+00 1.086178791095e+00 1.021578488072e+00 1.088382392341e+00 1.191021401409e+00 1.224419719740e+00 1.205656856896e+00 1.171605600004e+00 1.120324242165e+00 1.015587774535e+00 9.844881440830e-01 1.098450063218e+00 1.225636518036e+00 1.238896560069e+00 1.156432988408e+00 1.121480453663e+00 1.215113733809e+00 1.321015001374e+00 1.315292115052e+00 1.225307974183e+00 1.208889873709e+00 1.331111284249e+00 1.441171005321e+00 1.399907190117e+00 1.244594353970e+00 1.188856595403e+00 1.346090691057e+00 1.514335366260e+00 1.496345464261e+00 1.300199523796e+00 1.160435644721e+00 1.296837149885e+00 1.522034572449e+00 1.578682936686e+00 1.433664000664e+00 1.288010067559e+00 1.379524658028e+00 1.595234551952e+00 1.680661140126e+00 1.572931203764e+00 1.433824292275e+00 1.479279382037e+00 1.645141721364e+00 1.702573939588e+00 1.580037186045e+00 1.436466884473e+00 1.496105750491e+00 1.688903060653e+00 1.769081439254e+00 1.745856627398e+00 1.715837874813e+00 1.745002231783e+00 1.842837478007e+00 1.943057414038e+00 1.889092005317e+00 1.683561283060e+00 1.564327571382e+00 1.682875126214e+00 1.866061252463e+00 1.897748182318e+00 1.747060686228e+00 1.570349642738e+00 1.565164223542e+00 1.703275579678e+00 1.794278886670e+00 1.748101254625e+00 1.630593043302e+00 1.573756760365e+00 1.616736959362e+00 1.675228316360e+00 1.683606891203e+00 1.663661905349e+00 1.664642967910e+00 1.683174145954e+00 1.679743190762e+00 1.655548213148e+00 1.662590360638e+00 1.721622681737e+00 1.773498929862e+00 1.753139547199e+00 1.678423715104e+00 1.646554358573e+00 1.713100278235e+00 1.802041311381e+00 1.806570955287e+00 1.715297122061e+00 1.627939463243e+00 1.643702330465e+00 1.720820126109e+00 1.741263842314e+00 1.669763418065e+00 1.594947638673e+00 1.623139469869e+00 1.722278115859e+00 1.794011286775e+00 1.859445931285e+00 1.894686983787e+00 1.887971540691e+00 1.842764351776e+00 1.743606465199e+00 1.623468060948e+00 1.592935830059e+00 1.644137875504e+00 1.674228009656e+00 1.617768948844e+00 1.503300682169e+00 1.419479831822e+00 1.421106365973e+00 1.468987856778e+00 1.494641689509e+00 1.479517631649e+00 1.459270569894e+00 1.474566609960e+00 1.522039227420e+00 1.563569338551e+00 1.575457011916e+00 1.575311264246e+00 1.602312673408e+00 1.666333182994e+00 1.725647025170e+00 1.726180230934e+00 1.657102556404e+00 1.575519740468e+00 1.567640023243e+00 1.647793716353e+00 1.729529984977e+00 1.723054325379e+00 1.618380014102e+00 1.497691058928e+00 1.466369366754e+00 1.525808668024e+00 1.575559826034e+00 1.546637697550e+00 1.466824526904e+00 1.422172622923e+00 1.450539961220e+00 1.497890937982e+00 1.509020582639e+00 1.500218760002e+00 1.524922589409e+00 1.637725845040e+00 1.728814707911e+00 1.646206665623e+00 1.474961592538e+00 1.462998739563e+00 1.642051647416e+00 1.770264139768e+00 1.696525292726e+00 1.503336213193e+00 1.447612107062e+00 1.621171771313e+00 1.793617429044e+00 1.778317128628e+00 1.607862438381e+00 1.495555862578e+00 1.588606657154e+00 1.739784947801e+00 1.759148718660e+00 1.642216399356e+00 1.558239776252e+00 1.642676994198e+00 1.787977924020e+00 1.820215435397e+00 1.716038361295e+00 1.623262429616e+00 1.696158813282e+00 1.866630703035e+00 1.953923088257e+00 1.888234744813e+00 1.760156044363e+00 1.730597584210e+00 1.831840138638e+00 1.931791782025e+00 1.923794959262e+00 1.828044045480e+00 1.751974205792e+00 1.762494446478e+00 1.806087622853e+00 1.798600692796e+00 1.729503934257e+00 1.657212122802e+00 1.632435818660e+00 1.688349382170e+00 1.763569654859e+00 1.748686771032e+00 1.639363894377e+00 1.514794181311e+00 1.497093210375e+00 1.592349685110e+00 1.654154971227e+00 1.571059156921e+00 1.404414271079e+00 1.351986517857e+00 1.473215442220e+00 1.570266773674e+00 1.479591650184e+00 1.236939932862e+00 1.083460763314e+00 1.195156414993e+00 1.355946987627e+00 1.341278763318e+00 1.159707696075e+00 1.038900384604e+00 1.163779608615e+00 1.347030952936e+00 1.378853659572e+00 1.269073128036e+00 1.212239270589e+00 1.333422028868e+00 1.473936703091e+00 1.458238832429e+00 1.305992987626e+00 1.235688647371e+00 1.392217853272e+00 1.585721318300e+00 1.604468267162e+00 1.436648682921e+00 1.283313541322e+00 1.365205290703e+00 1.564414130152e+00 1.634524580578e+00 1.506676082759e+00 1.320006631342e+00 1.300099911555e+00 1.440350175661e+00 1.527527743734e+00 1.468952457067e+00 1.399344689444e+00 1.452379993363e+00 1.556040942420e+00 1.563709188018e+00 1.357739930046e+00 1.180845055982e+00 1.314081313012e+00 1.549191787395e+00 1.576509555738e+00 1.360727897370e+00 1.168156133367e+00 1.305025607259e+00 1.554954032184e+00 1.596241536628e+00 1.399372280628e+00 1.242467043608e+00 1.411723437417e+00 1.675284595679e+00 1.716142469911e+00 1.498877487514e+00 1.291008924998e+00 1.409258577307e+00 1.655078807069e+00 1.685864706337e+00 1.441247415679e+00 1.186021355942e+00 1.291575839683e+00 1.558201651656e+00 1.602760160023e+00 1.351128716870e+00 1.080832089130e+00 1.221260878771e+00 1.544532941409e+00 1.634610227868e+00 1.411263140949e+00 1.135050764124e+00 1.234598364988e+00 1.540800028904e+00 1.636744356597e+00 1.429788636166e+00 1.180630071927e+00 1.305873283222e+00 1.625865324776e+00 1.721372678052e+00 1.584430815110e+00 1.348946887023e+00 1.257830268292e+00 1.424564549736e+00 1.624570422421e+00 1.586036021208e+00 1.307288305449e+00 1.091115728549e+00 1.222391346057e+00 1.440730948650e+00 1.445465660033e+00 1.221975629696e+00 1.016566072343e+00 1.099998745645e+00 1.284539969354e+00 1.295626002100e+00 1.114334651760e+00 9.621650718887e-01 1.053311068053e+00 1.205047377518e+00 1.182181801681e+00 9.775190380900e-01 8.219689869740e-01 9.363653519146e-01 1.102785304888e+00 1.085447980878e+00 8.865039895759e-01 7.432542754482e-01 8.737280267718e-01 1.046212292155e+00 1.039054420906e+00 8.725897906739e-01 7.887706079826e-01 9.499803908462e-01 1.121758539713e+00 1.107505987603e+00 9.244717398472e-01 7.971504895544e-01 9.193885670111e-01 1.089078256363e+00 1.094329034268e+00 9.285862423512e-01 7.725626126290e-01 8.250229589187e-01 9.561784987489e-01 9.957627852936e-01 9.579482864274e-01 8.998681628746e-01 9.004915866057e-01 9.476378415642e-01 9.442367970339e-01 8.737943539227e-01 8.250755630449e-01 8.592575338727e-01 9.057376173926e-01 8.730433412262e-01 7.661792872479e-01 6.931592498296e-01 7.311133191120e-01 7.864941642201e-01 7.495241769391e-01 6.303726302154e-01 5.728844615162e-01 6.745214233795e-01 7.960865441963e-01 8.102941790305e-01 7.176345386448e-01 6.316079003040e-01 6.650701156141e-01 7.457404549126e-01 7.478203060990e-01 6.471946657885e-01 5.315603577845e-01 5.262742584650e-01 5.922368219927e-01 5.993830488326e-01 5.089664127826e-01 3.895376304639e-01 3.705065527373e-01 4.314763548515e-01 4.404130578119e-01 3.571701373989e-01 2.527884205783e-01 2.846886877261e-01 3.954273015058e-01 4.484785536848e-01 4.172566291108e-01 3.531987589335e-01 3.498023692647e-01 4.154068245922e-01 4.671155281719e-01 4.844443019707e-01 4.947522882309e-01 4.754760704547e-01 4.451689971119e-01 4.383966963551e-01 4.490095889710e-01 4.450921423364e-01 4.201527748139e-01 4.038935338530e-01 4.163566271753e-01 4.283751097155e-01 4.091459231080e-01 3.849732587917e-01 4.209558395732e-01 5.008108825399e-01 5.356723746983e-01 4.739408111785e-01 3.599264498190e-01 3.761159339132e-01 5.415736077103e-01 6.592863572184e-01 6.305270077210e-01 4.711130843119e-01 3.688645088872e-01 5.259159499888e-01 7.036506330510e-01 7.279334383578e-01 5.930765889393e-01 4.780368108692e-01 6.205790632128e-01 8.258606069783e-01 8.705838134361e-01 7.011960746346e-01 4.352743652803e-01 4.681684420609e-01 7.341321553733e-01 8.602936072457e-01 7.563272617503e-01 5.199566940978e-01 4.941356748555e-01 7.250888676110e-01 8.519297641376e-01 7.800541163626e-01 6.147806078908e-01 5.881197064174e-01 7.939339724021e-01 9.869147628178e-01 9.778438657247e-01 7.785170995706e-01 6.134853528569e-01 7.568045554965e-01 9.840040409584e-01 1.043442566874e+00 9.064767594610e-01 7.548190214002e-01 8.576398513018e-01 1.090413390916e+00 1.190499049292e+00 1.092741676754e+00 9.527128432946e-01 1.041638409177e+00 1.297847677158e+00 1.441028266210e+00 1.343890617227e+00 1.099070931599e+00 1.033087653296e+00 1.294572291050e+00 1.559196661989e+00 1.585059454101e+00 1.362886801362e+00 1.121061601525e+00 1.196913318572e+00 1.481673926830e+00 1.638525888373e+00 1.545730082736e+00 1.309782727962e+00 1.206990188483e+00 1.360396144188e+00 1.538888066081e+00 1.556476868076e+00 1.438033342433e+00 1.358536680611e+00 1.434109960644e+00 1.556402314354e+00 1.587039281833e+00 1.537568002446e+00 1.553741752976e+00 1.719142023628e+00 1.869359197593e+00 1.855734914301e+00 1.666104063198e+00 1.411280024970e+00 1.342194195663e+00 1.512656433682e+00 1.676622824938e+00 1.651831984894e+00 1.464975704355e+00 1.312569254366e+00 1.354711258468e+00 1.477922220723e+00 1.507043820000e+00 1.428795317514e+00 1.366748793338e+00 1.411975958516e+00 1.493104920890e+00 1.507410578207e+00 1.462563863784e+00 1.450862972424e+00 1.510639394974e+00 1.569203620298e+00 1.563142857468e+00 1.529926921377e+00 1.554553464526e+00 1.631422028539e+00 1.655998658144e+00 1.562791008515e+00 1.416341719504e+00 1.375494468808e+00 1.489619403392e+00 1.616991487711e+00 1.633246285899e+00 1.548508184292e+00 1.471725705093e+00 1.478388235497e+00 1.517055228855e+00 1.511613396362e+00 1.477280859913e+00 1.488821764080e+00 1.551199353110e+00 1.574064031503e+00 1.494261254491e+00 1.364226611206e+00 1.316773357480e+00 1.426117308443e+00 1.550318489394e+00 1.591029592965e+00 1.446509535407e+00 1.195166564205e+00 1.161166877442e+00 1.400277569118e+00 1.572367819019e+00 1.496241640986e+00 1.274026622157e+00 1.231627610446e+00 1.467692520305e+00 1.670151927196e+00 1.633979709635e+00 1.425245762239e+00 1.344128739590e+00 1.555155041048e+00 1.793991447011e+00 1.815608100560e+00 1.619886152425e+00 1.443110218291e+00 1.539401090012e+00 1.781268949782e+00 1.897919593400e+00 1.810263927136e+00 1.647131605478e+00 1.619565252468e+00 1.756573824990e+00 1.888186210080e+00 1.903191200573e+00 1.834131951933e+00 1.783625851397e+00 1.800611242709e+00 1.842096892490e+00 1.858366204380e+00 1.848500150989e+00 1.831966095588e+00 1.812476575392e+00 1.791535252024e+00 1.791010796518e+00 1.824039228923e+00 1.854502101111e+00 1.828590933590e+00 1.748221296574e+00 1.692392550588e+00 1.765043785100e+00 1.890818038844e+00 1.859868188722e+00 1.635968222715e+00 1.503279204303e+00 1.683862329626e+00 1.940734596914e+00 1.980065334878e+00 1.767975511430e+00 1.559581021857e+00 1.671451112541e+00 1.955728763668e+00 2.063400491958e+00 1.883657059548e+00 1.605057146436e+00 1.587795127531e+00 1.830607649562e+00 1.970707627384e+00 1.827720913808e+00 1.539492394698e+00 1.482536914887e+00 1.735784228655e+00 1.925357356519e+00 1.820952649802e+00 1.508386314138e+00 1.359132411093e+00 1.571703262664e+00 1.789039555607e+00 1.722695644149e+00 1.407568647466e+00 1.202350720634e+00 1.403937250580e+00 1.668883367005e+00 1.662965136640e+00 1.382960929743e+00 1.151585557542e+00 1.319911597990e+00 1.605802743996e+00 1.650184840930e+00 1.411565163431e+00 1.157518152373e+00 1.257700091959e+00 1.542599953856e+00 1.697751353039e+00 1.644941847989e+00 1.446135506277e+00 1.247857173798e+00 1.250654512742e+00 1.410777200838e+00 1.511726177039e+00 1.460655411237e+00 1.342432179539e+00 1.326441874135e+00 1.451510944332e+00 1.584218449174e+00 1.619842015815e+00 1.568957798645e+00 1.521559848177e+00 1.550539704791e+00 1.633157796130e+00 1.693640758639e+00 1.690451600130e+00 1.647735901527e+00 1.629223264412e+00 1.667904186525e+00 1.716868149089e+00 1.697395031144e+00 1.587028379635e+00 1.467996206147e+00 1.471443552713e+00 1.593007486835e+00 1.672665299223e+00 1.586004695534e+00 1.361983649332e+00 1.206489384669e+00 1.301192129260e+00 1.484895437704e+00 1.519900718648e+00 1.360211678966e+00 1.177404705699e+00 1.213344830743e+00 1.390800282752e+00 1.453141747636e+00 1.325803653546e+00 1.179731772919e+00 1.262425776113e+00 1.476691320618e+00 1.576647319840e+00 1.475289842935e+00 1.271367844496e+00 1.113188643851e+00 1.160168708040e+00 1.260618939839e+00 1.252386618216e+00 1.130803768842e+00 1.041844006814e+00 1.092959002522e+00 1.163187497691e+00 1.110216481577e+00 9.756133297372e-01 9.744967849456e-01 1.157158487812e+00 1.290230437159e+00 1.220628592592e+00 1.021155357399e+00 9.884980735891e-01 1.219123434884e+00 1.402960136677e+00 1.335549939426e+00 1.068893582029e+00 9.469760587162e-01 1.195965990944e+00 1.450003231656e+00 1.428099076201e+00 1.129847624494e+00 8.606559435734e-01 1.028008228613e+00 1.317597913530e+00 1.351300973539e+00 1.080272167221e+00 7.724175009140e-01 9.128833374082e-01 1.237433140020e+00 1.326424436884e+00 1.118476477729e+00 8.657557681751e-01 9.973894978927e-01 1.310063250230e+00 1.406212251447e+00 1.185943231798e+00 8.258919848825e-01 8.100491119295e-01 1.141764415350e+00 1.389115263049e+00 1.365475095658e+00 1.010650200523e+00 6.323982560344e-01 8.632776021487e-01 1.241975145255e+00 1.324536937011e+00 1.076377147760e+00 7.283302086389e-01 7.429163223793e-01 9.886097813262e-01 1.050992283679e+00 8.811847039958e-01 7.133623478795e-01 8.146811379512e-01 9.576775245749e-01 8.840757361370e-01 6.219485929562e-01 5.906714992186e-01 9.343135561457e-01 1.170713145325e+00 1.095153757995e+00 7.444356950721e-01 5.215053100007e-01 8.702547367529e-01 1.202721501506e+00 1.238410021570e+00 1.000438864579e+00 7.752803914628e-01 9.185078533308e-01 1.162040064398e+00 1.188874354933e+00 9.819346684448e-01 8.039175010847e-01 9.623956459265e-01 1.211078590493e+00 1.262758791453e+00 1.096275492302e+00 9.308645248358e-01 1.028588962196e+00 1.233042589900e+00 1.280101868952e+00 1.149565651736e+00 1.031990939865e+00 1.054847874317e+00 1.109120963560e+00 1.071507441151e+00 1.012347715629e+00 1.066418118954e+00 1.198183879149e+00 1.253843270175e+00 1.177703527672e+00 1.077131782642e+00 1.114497303034e+00 1.246241467428e+00 1.289021962376e+00 1.167449460995e+00 9.906249387699e-01 9.837753523450e-01 1.145371104663e+00 1.243783960333e+00 1.160373228704e+00 9.685521813356e-01 9.021626531027e-01 1.059472709802e+00 1.229220348386e+00 1.254588950908e+00 1.147630105604e+00 1.043878937771e+00 1.068209923297e+00 1.169985963150e+00 1.228123644804e+00 1.207361641159e+00 1.160403791218e+00 1.154509526194e+00 1.190184322447e+00 1.210002232213e+00 1.171871158507e+00 1.089686768755e+00 1.030604490301e+00 1.056400480127e+00 1.137430504312e+00 1.178331725948e+00 1.117629587698e+00 9.912075423815e-01 9.459664040041e-01 1.101823511202e+00 1.293988969069e+00 1.353936172121e+00 1.226713183803e+00 9.769082407149e-01 7.753351598910e-01 8.645689945526e-01 1.054570527741e+00 1.063520689975e+00 8.466715090072e-01 6.132743162648e-01 7.245486104884e-01 9.576044110486e-01 9.874124799016e-01 7.700345190370e-01 5.538769884092e-01 7.516874230132e-01 1.038555070442e+00 1.084592965829e+00 8.546897272867e-01 6.230749082111e-01 8.539796544765e-01 1.202594742509e+00 1.300863927486e+00 1.094121720035e+00 8.195794662085e-01 9.495086540624e-01 1.299173563744e+00 1.436715087586e+00 1.246687636615e+00 9.105718378428e-01 9.274055124701e-01 1.285289615046e+00 1.493655101042e+00 1.387331297898e+00 1.122162338209e+00 1.129286272434e+00 1.466602667826e+00 1.716223558887e+00 1.676055154006e+00 1.440683387415e+00 1.342582814893e+00 1.542713663991e+00 1.742511321931e+00 1.696795311205e+00 1.440397801702e+00 1.323695550131e+00 1.543409680573e+00 1.829526082732e+00 1.846415030655e+00 1.550995568162e+00 1.335748739226e+00 1.578381545324e+00 1.937414779710e+00 2.021702890426e+00 1.786364433159e+00 1.510713348732e+00 1.585853389144e+00 1.886193219432e+00 2.025522663502e+00 1.884576589111e+00 1.643167051909e+00 1.629133838348e+00 1.860150768787e+00 2.038203798457e+00 2.006081157351e+00 1.847921612855e+00 1.778973689354e+00 1.882006557920e+00 2.007246939048e+00 2.018459748376e+00 1.933086053401e+00 1.866246808135e+00 1.884381815099e+00 1.935190408581e+00 1.947282359957e+00 1.918042473660e+00 1.889196916069e+00 1.880142177352e+00 1.874158244268e+00 1.856957440851e+00 1.829970211012e+00 1.785617419481e+00 1.705840953657e+00 1.604550127753e+00 1.546008580713e+00 1.571187041003e+00 1.617613502157e+00 1.589466101471e+00 1.490006706261e+00 1.481597954580e+00 1.606502817889e+00 1.739102227679e+00 1.744285504779e+00 1.574943682641e+00 1.404008424026e+00 1.499724969967e+00 1.720672300358e+00 1.774797182513e+00 1.594574231732e+00 1.393195385726e+00 1.477211337305e+00 1.737710775948e+00 1.850349108127e+00 1.715535339840e+00 1.528131350674e+00 1.611103104834e+00 1.902843084247e+00 2.068328228091e+00 1.962471204063e+00 1.734063319122e+00 1.728647265567e+00 2.005642021548e+00 2.232415177851e+00 2.186695300695e+00 1.935282603967e+00 1.799805287553e+00 1.993640110930e+00 2.262830173410e+00 2.305858318483e+00 2.079482683772e+00 1.811616423110e+00 1.819349222887e+00 2.050285363401e+00 2.185551275189e+00 2.082443366184e+00 1.858058808634e+00 1.776919737845e+00 1.917016868321e+00 2.057950711158e+00 2.027202737446e+00 1.872682241569e+00 1.804089373211e+00 1.933861821929e+00 2.118310641723e+00 2.237321751771e+00 2.247566129392e+00 2.120169318459e+00 1.919545229104e+00 1.919064075326e+00 2.120943713184e+00 2.249674497245e+00 2.152900109936e+00 1.954481080029e+00 1.948348804808e+00 2.181218051447e+00 2.364479997133e+00 2.297333743940e+00 2.059970450797e+00 1.965872158435e+00 2.171843686873e+00 2.408940853054e+00 2.406913972230e+00 2.172355002669e+00 1.986668742959e+00 2.108481628185e+00 2.357308306022e+00 2.415152613922e+00 2.205466361467e+00 1.940726610143e+00 1.935331424154e+00 2.145476898866e+00 2.250424044219e+00 2.103560556474e+00 1.838102711299e+00 1.744974305662e+00 1.885678228530e+00 2.004817592296e+00 1.942449450673e+00 1.787315277578e+00 1.749758651339e+00 1.858181872179e+00 1.923646932589e+00 1.837631959493e+00 1.697976004866e+00 1.685285584804e+00 1.787698263090e+00 1.828357463681e+00 1.769725814434e+00 1.683876392565e+00 1.622468492997e+00 1.600414518958e+00 1.511824208315e+00 1.328053037886e+00 1.272018000489e+00 1.431182177346e+00 1.582803035167e+00 1.532027086388e+00 1.315509781899e+00 1.235116510787e+00 1.489802383973e+00 1.781792003380e+00 1.817042868126e+00 1.554933849608e+00 1.248526179338e+00 1.316776923786e+00 1.625983261345e+00 1.741149230256e+00 1.511653700080e+00 1.115472877387e+00 1.063538281632e+00 1.400533881779e+00 1.589234776543e+00 1.413732295112e+00 1.033905294740e+00 1.027760740778e+00 1.462200195972e+00 1.743106841988e+00 1.629048006169e+00 1.230482416669e+00 1.066883907282e+00 1.442910663248e+00 1.792969954478e+00 1.782531485729e+00 1.456576769198e+00 1.213598307080e+00 1.435987966858e+00 1.758215320438e+00 1.803405174086e+00 1.568711784183e+00 1.381548590706e+00 1.557428744153e+00 1.834731979009e+00 1.960966586727e+00 1.932251464923e+00 1.793835112085e+00 1.657998854684e+00 1.711205131091e+00 1.855532581808e+00 1.880576120208e+00 1.768405504940e+00 1.707550792637e+00 1.830093993591e+00 1.981839911162e+00 1.964052637773e+00 1.780676056792e+00 1.657386371740e+00 1.776713620238e+00 1.967606080951e+00 1.981012050898e+00 1.781180997193e+00 1.577842794245e+00 1.621718830517e+00 1.806113229190e+00 1.852894429412e+00 1.685089012115e+00 1.490724269908e+00 1.543981740533e+00 1.768084338393e+00 1.869913004008e+00 1.735089617296e+00 1.504295845679e+00 1.470007088183e+00 1.668171514268e+00 1.818586647908e+00 1.749119318760e+00 1.525181245561e+00 1.397475975150e+00 1.514665987947e+00 1.685546083063e+00 1.708564978489e+00 1.584781213910e+00 1.480920613386e+00 1.531630247048e+00 1.640899433123e+00 1.646906889207e+00 1.564495668443e+00 1.531431647085e+00 1.575564809463e+00 1.632909119960e+00 1.605218655313e+00 1.407160325329e+00 1.215320685285e+00 1.233770627810e+00 1.373458277929e+00 1.409432462955e+00 1.266277099710e+00 1.054073560821e+00 1.000155772204e+00 1.146971936819e+00 1.283308774328e+00 1.272399702552e+00 1.130882885918e+00 9.911473858729e-01 9.875341325042e-01 1.076155753546e+00 1.118549770056e+00 1.058170358166e+00 9.436413460243e-01 8.736099666613e-01 8.788345336000e-01 8.830829773119e-01 8.281536000969e-01 7.585731767201e-01 7.746416868063e-01 8.632802256930e-01 8.997727768977e-01 8.154523219968e-01 6.867285320186e-01 7.205801597125e-01 9.164213665700e-01 1.046102055397e+00 9.775883752345e-01 7.476799737670e-01 6.447076304728e-01 9.015454692573e-01 1.188564636211e+00 1.264267555904e+00 1.095805811851e+00 8.464078586912e-01 8.543033940771e-01 1.099777049152e+00 1.286587225192e+00 1.265998752913e+00 1.024896209308e+00 6.515183203716e-01 5.829847312380e-01 8.813748265937e-01 1.041931932812e+00 9.103822878485e-01 5.617598545805e-01 4.128777201929e-01 7.186933204744e-01 9.208894525445e-01 8.519753915196e-01 5.891650588985e-01 4.946289079464e-01 7.438562220708e-01 9.158460399211e-01 8.382891939861e-01 5.762992649686e-01 4.998776681488e-01 7.800716098766e-01 9.874548352302e-01 9.463643939109e-01 7.017163956165e-01 5.582484513465e-01 7.909997404644e-01 1.045076700408e+00 1.092409068623e+00 9.358485240456e-01 7.666025904048e-01 8.371642293686e-01 1.032389862367e+00 1.110588872550e+00 1.011515007008e+00 8.524896534015e-01 8.544197388902e-01 1.024098632107e+00 1.152681567596e+00 1.126753886949e+00 9.781489420281e-01 8.594916113700e-01 9.106049287593e-01 1.043266783350e+00 1.094082248684e+00 1.000333036820e+00 8.536187277763e-01 8.224044856744e-01 8.781979889886e-01 9.611647366421e-01 9.789841125785e-01 9.141791270063e-01 8.391973890200e-01 8.484747745739e-01 9.139577575862e-01 9.167463268841e-01 7.991394826975e-01 6.395294255036e-01 6.346766607166e-01 7.762889444513e-01 8.432166502745e-01 7.322295744239e-01 5.319732542321e-01 5.640226658070e-01 8.174012031858e-01 9.633673131841e-01 8.733612584170e-01 6.099275598083e-01 5.176660127922e-01 7.783007400964e-01 9.746921806843e-01 9.120258084566e-01 6.224454913199e-01 4.564614942521e-01 7.487665610752e-01 1.003847241910e+00 9.856069610938e-01 7.131848225571e-01 5.014157420854e-01 7.500164583632e-01 1.015586935317e+00 1.004973113469e+00 6.989738575354e-01 3.584432546677e-01 6.223152489364e-01 9.510407010897e-01 9.908112170629e-01 7.146671610069e-01 3.588143085456e-01 4.647039476780e-01 7.804377315223e-01 9.058460776544e-01 7.589655633425e-01 3.605842445069e-01 3.516403925026e-01 7.880790759572e-01 9.830462513721e-01 8.307513895919e-01 4.363489627876e-01 4.579063411445e-01 8.948968898795e-01 1.104749440338e+00 9.679959185935e-01 6.210113096668e-01 6.351953276485e-01 1.037653000328e+00 1.255867895221e+00 1.119915569837e+00 7.295575672801e-01 6.178524464968e-01 1.017956204408e+00 1.290234997757e+00 1.205244374985e+00 8.188769740852e-01 5.647741539218e-01 9.083341367076e-01 1.229002181606e+00 1.226197807547e+00 9.304299314838e-01 6.781385181548e-01 8.892368614986e-01 1.171825134097e+00 1.191724811897e+00 9.373748819436e-01 6.670054930501e-01 7.821295948937e-01 1.027460014548e+00 1.063883165299e+00 8.584526055106e-01 6.188156883278e-01 6.825392722218e-01 8.776354260181e-01 9.149963509646e-01 7.771296910185e-01 6.723125534763e-01 7.468422650132e-01 8.464270660375e-01 7.944069582112e-01 6.690068758643e-01 7.149771383366e-01 8.909701673144e-01 9.484960685981e-01 8.189402049807e-01 7.010045315749e-01 8.764142199532e-01 1.130291793588e+00 1.170510767734e+00 9.250958231726e-01 6.025557209776e-01 7.594278065475e-01 1.141985702064e+00 1.285245793510e+00 1.079404225771e+00 6.703978664727e-01 6.454082847957e-01 1.053994717626e+00 1.286176877861e+00 1.176249266734e+00 8.240060917718e-01 6.411603247361e-01 8.865276408216e-01 1.067957393359e+00 9.564078095684e-01 6.516152123573e-01 6.158210518479e-01 9.197255282287e-01 1.066162065595e+00 8.907073855572e-01 5.332042079374e-01 6.286763006066e-01 1.053464779235e+00 1.242667073152e+00 1.049066444796e+00 5.571403035955e-01 4.387791436834e-01 9.607163009814e-01 1.252652192672e+00 1.213165443098e+00 9.139480812410e-01 5.378215388519e-01 6.139101467007e-01 9.996686300370e-01 1.183035502916e+00 1.061512432266e+00 7.504479024853e-01 6.289750628820e-01 8.751737104169e-01 1.079692044466e+00 1.065156556268e+00 9.059055091275e-01 8.523991041293e-01 1.023623453855e+00 1.210410526401e+00 1.258270008880e+00 1.178876891436e+00 1.086783685309e+00 1.075199178208e+00 1.111069086467e+00 1.119240016882e+00 1.085319276963e+00 1.031769836846e+00 9.601615021964e-01 8.664697219539e-01 8.141773972369e-01 8.985992115639e-01 1.064188693919e+00 1.160304323133e+00 1.109359852737e+00 9.707442567945e-01 9.306874723100e-01 1.071197354209e+00 1.222766622143e+00 1.237892861100e+00 1.123502187206e+00 1.024240264607e+00 1.070837994835e+00 1.181506304600e+00 1.211924771854e+00 1.142439561150e+00 1.073927938251e+00 1.095016574789e+00 1.176857541415e+00 1.226357242763e+00 1.202204347621e+00 1.144099650360e+00 1.131095975080e+00 1.219756746951e+00 1.314754619248e+00 1.311257228463e+00 1.218348136743e+00 1.155608812304e+00 1.212920584602e+00 1.311638344333e+00 1.329292312828e+00 1.247193904501e+00 1.159764632197e+00 1.164798633958e+00 1.222614220680e+00 1.228598356043e+00 1.166813911314e+00 1.128543931956e+00 1.180098452152e+00 1.240113981000e+00 1.192228406132e+00 1.036809804773e+00 9.422583490536e-01 1.065094808208e+00 1.252688890777e+00 1.286985108491e+00 1.103954265210e+00 8.437847299473e-01 8.544474000279e-01 1.137220501265e+00 1.336736103147e+00 1.290234237283e+00 1.046039705836e+00 8.725905788029e-01 1.026946831044e+00 1.267094651528e+00 1.320829150751e+00 1.148938799808e+00 9.401785950581e-01 1.006254789682e+00 1.261092030239e+00 1.393110413184e+00 1.287420458109e+00 1.072982719906e+00 1.092600294246e+00 1.379070330282e+00 1.628722420324e+00 1.645173922103e+00 1.401581995468e+00 1.048540755034e+00 9.575858541275e-01 1.255983728226e+00 1.564612936348e+00 1.648437428053e+00 1.470078074787e+00 1.147842979088e+00 9.670537365038e-01 1.122703768290e+00 1.361813035635e+00 1.442587195424e+00 1.321701465558e+00 1.121803726496e+00 1.080025040042e+00 1.257907123478e+00 1.436116165539e+00 1.439471430731e+00 1.245038606370e+00 9.967156930182e-01 9.819321158901e-01 1.229034119019e+00 1.447297522282e+00 1.455915138929e+00 1.239129569363e+00 9.518686607845e-01 9.225497150615e-01 1.189936233870e+00 1.421564007386e+00 1.435089488825e+00 1.241687797467e+00 1.050244397772e+00 1.157885185736e+00 1.468015300363e+00 1.673762558060e+00 1.625859164349e+00 1.358642767218e+00 1.124571512737e+00 1.263233979749e+00 1.623555415257e+00 1.852357397761e+00 1.789398018138e+00 1.457167143445e+00 1.079520338372e+00 1.070269311100e+00 1.396422373064e+00 1.643420556650e+00 1.633742283937e+00 1.407547168532e+00 1.188046856759e+00 1.235636772213e+00 1.452128648191e+00 1.563599665836e+00 1.461073937085e+00 1.231963429647e+00 1.128400782943e+00 1.285765856338e+00 1.481960165718e+00 1.494386257470e+00 1.273706270767e+00 9.548434037191e-01 8.712918996169e-01 1.114939928150e+00 1.342796741547e+00 1.361235156471e+00 1.178959055405e+00 9.766525066221e-01 1.006006130191e+00 1.207267226454e+00 1.324082561548e+00 1.238650207750e+00 9.972286521607e-01 8.069721813304e-01 8.801267475047e-01 1.056683617596e+00 1.102828456458e+00 9.581752027699e-01 7.263348605964e-01 6.735675994864e-01 8.698159320703e-01 1.047836178950e+00 1.061822867352e+00 9.275450986267e-01 7.978418808374e-01 8.539280006438e-01 1.023204977428e+00 1.116640792359e+00 1.054093890685e+00 8.764164355495e-01 7.321012788725e-01 7.641458224951e-01 8.842907128631e-01 9.340445719440e-01 8.637766601087e-01 7.249988826969e-01 6.345412789355e-01 6.635451225515e-01 7.409396988727e-01 7.867437602627e-01 7.930407989135e-01 7.876693069034e-01 7.824654500560e-01 7.654002775079e-01 7.417211721569e-01 7.552864457663e-01 8.314535408295e-01 9.177906221322e-01 9.332410484716e-01 8.384708408948e-01 6.763566930817e-01 5.981620686760e-01 7.108805172404e-01 8.687599933881e-01 9.206682512926e-01 8.249635117440e-01 6.499844724166e-01 5.871335411740e-01 7.316140441890e-01 8.957247406082e-01 9.349095510492e-01 8.262959010533e-01 6.574587575132e-01 6.160645260032e-01 7.532761646429e-01 8.887242880818e-01 9.031005554007e-01 7.907330797798e-01 6.445271020575e-01 6.194045916511e-01 7.311328812304e-01 8.382554713569e-01 8.623242324320e-01 8.213481514909e-01 7.904969121265e-01 8.214244484796e-01 8.784754446172e-01 8.968891918635e-01 8.563187721857e-01 7.924957131575e-01 7.627567299414e-01 7.827536289121e-01 8.134741833791e-01 8.201642334369e-01 8.066847353522e-01 7.984080025612e-01 8.050073970592e-01 8.112348438475e-01 8.073373843197e-01 8.123472511201e-01 8.532144437136e-01 9.201824861036e-01 9.671283343537e-01 9.543690092180e-01 8.793109065497e-01 7.814505922685e-01 7.177144554682e-01 7.056002935055e-01 7.038432936755e-01 6.706768218914e-01 6.070473122458e-01 5.478714628911e-01 5.166381986962e-01 4.922366957341e-01 4.487883359194e-01 4.160419464581e-01 4.660756299411e-01 5.867555197014e-01 6.896815840544e-01 7.126242243211e-01 6.493525781377e-01 5.597571743287e-01 5.479938574670e-01 6.291429079903e-01 7.001520638013e-01 6.833172362351e-01 5.759602572551e-01 4.608604315074e-01 4.732657018358e-01 5.864652821775e-01 6.601620623803e-01 6.334157265058e-01 5.452082974308e-01 5.359466993058e-01 6.840751590815e-01 8.667219110918e-01 9.629128913848e-01 9.241693663088e-01 7.684256781504e-01 5.871770313628e-01 5.420104927074e-01 6.641957386088e-01 7.974502107123e-01 8.455356228714e-01 7.945129578508e-01 6.835294987753e-01 5.902525068289e-01 5.920193426230e-01 6.834138335348e-01 7.971276497399e-01 8.822953551206e-01 9.144099023410e-01 8.875277631904e-01 8.148116127927e-01 7.309075777892e-01 6.798342722744e-01 6.771868874322e-01 6.919143136707e-01 6.887076806096e-01 6.712245948160e-01 6.815032149552e-01 7.471925103790e-01 8.357892956951e-01 8.920103102699e-01 8.935553093551e-01 8.749286636239e-01 9.080845721316e-01 1.020339093748e+00 1.150166855629e+00 1.213933958329e+00 1.168271253359e+00 1.033567068413e+00 9.000987844659e-01 8.806303292758e-01 9.698998856641e-01 1.048834409699e+00 1.032704991723e+00 9.238645785931e-01 8.112693732492e-01 8.118498399752e-01 9.123014694870e-01 9.873494434755e-01 9.584847520518e-01 8.463949051198e-01 7.751384086743e-01 8.636975839220e-01 1.033205862503e+00 1.130131319087e+00 1.073999771393e+00 8.756649764686e-01 6.551770211832e-01 6.374732449452e-01 8.179345620627e-01 9.640101977296e-01 9.611961541724e-01 8.148851471244e-01 6.394355580392e-01 6.314983316775e-01 7.896711384929e-01 9.234331279961e-01 9.383121867369e-01 8.508678126142e-01 7.599264360629e-01 7.673875697445e-01 8.411518861768e-01 8.715401523015e-01 8.092215309528e-01 7.005728669570e-01 6.646229837985e-01 7.498566554302e-01 8.524082732867e-01 8.772739437337e-01 8.191965130215e-01 7.588910070419e-01 7.934739274519e-01 9.015227910499e-01 9.794552103396e-01 9.686709021257e-01 8.917605097436e-01 8.344576015525e-01 8.598799507081e-01 9.184905035328e-01 9.189452369725e-01 8.305142228465e-01 7.182642815284e-01 7.155866176671e-01 8.450004782047e-01 9.754397349783e-01 1.006950361079e+00 9.305068626250e-01 8.276681170186e-01 8.265957273819e-01 9.444826945861e-01 1.064467845946e+00 1.095467714547e+00 1.030625301026e+00 9.404637178835e-01 9.226007984177e-01 9.892520847424e-01 1.052591074494e+00 1.039186848252e+00 9.528353177412e-01 8.779352089832e-01 9.109681891506e-01 1.026623704039e+00 1.110285342975e+00 1.084490204104e+00 9.549528803352e-01 8.274336821851e-01 8.600275382489e-01 1.042036528985e+00 1.209899636716e+00 1.251556022619e+00 1.148453059255e+00 9.780853978143e-01 9.012626870545e-01 1.002997741522e+00 1.154597851852e+00 1.211058585511e+00 1.132595207299e+00 9.905889866201e-01 9.342032677558e-01 1.022471016105e+00 1.124878506924e+00 1.110172179370e+00 9.650398503125e-01 8.278799449302e-01 9.066939610549e-01 1.132933073283e+00 1.274017052412e+00 1.202496636934e+00 9.271168566398e-01 6.586322861859e-01 8.073500029593e-01 1.177221882937e+00 1.402225482148e+00 1.351462439436e+00 1.044657704353e+00 6.975240092054e-01 7.885757407553e-01 1.167706298103e+00 1.397825908940e+00 1.334141423120e+00 1.004596210060e+00 6.529376371818e-01 7.891560364296e-01 1.173172882838e+00 1.368656212178e+00 1.246205581133e+00 8.369581303201e-01 4.019120074754e-01 6.871053179782e-01 1.141571460575e+00 1.341034819914e+00 1.205610981456e+00 7.912589863138e-01 3.935451359338e-01 7.035899128205e-01 1.125201126622e+00 1.290971420987e+00 1.143431800961e+00 7.719091780045e-01 5.400947511164e-01 8.459619484111e-01 1.196059868494e+00 1.306389584401e+00 1.127083027696e+00 7.530990598618e-01 5.405097926060e-01 8.290185189525e-01 1.148520570387e+00 1.239934205201e+00 1.062744938438e+00 7.182319862177e-01 5.650195052232e-01 8.683186871404e-01 1.198455777745e+00 1.331352706109e+00 1.234127382385e+00 1.000662986484e+00 8.623731808608e-01 9.971280742455e-01 1.223186326699e+00 1.327693018104e+00 1.243368664004e+00 1.026355522844e+00 8.508352939918e-01 8.927316084867e-01 1.047032079528e+00 1.109016274316e+00 1.000906997855e+00 7.874012573335e-01 6.975229322356e-01 8.797369880791e-01 1.104653901536e+00 1.174749515576e+00
 1.388716851787e+00 1.357633882868e+00 1.326022613499e+00 1.313768338516e+00 1.317812487986e+00 1.280981359632e+00 1.242514964669e+00 1.249638020714e+00 1.298228385773e+00 1.333176636825e+00 1.312540382298e+00 1.253920301625e+00 1.222053697860e+00 1.254159163999e+00 1.307906943787e+00 1.319695824080e+00 1.279565753471e+00 1.236366928711e+00 1.235302644792e+00 1.257438193280e+00 1.255301099507e+00 1.228041283580e+00 1.227295873057e+00 1.280180389972e+00 1.337714226058e+00 1.338719971863e+00 1.289537450188e+00 1.265312025239e+00 1.315653885572e+00 1.385743047524e+00 1.391485180084e+00 1.325300034439e+00 1.272255656458e+00 1.311958682038e+00 1.398051185805e+00 1.423565689680e+00 1.355924385478e+00 1.274128050846e+00 1.286076126874e+00 1.373516537176e+00 1.414378996867e+00 1.339315711430e+00 1.198123435931e+00 1.122531677540e+00 1.169665709135e+00 1.273700813067e+00 1.334031542155e+00 1.245604364308e+00 1.070806245961e+00 1.031308935454e+00 1.165292984347e+00 1.276685364519e+00 1.262060501572e+00 1.190346269233e+00 1.195843073718e+00 1.283332043716e+00 1.335381905564e+00 1.299524823087e+00 1.250483062248e+00 1.289312367907e+00 1.385729047083e+00 1.426378522471e+00 1.370878150854e+00 1.295270208269e+00 1.305019415090e+00 1.388477298219e+00 1.445568628259e+00 1.432701162554e+00 1.398357562089e+00 1.403669979781e+00 1.431228629422e+00 1.420778418464e+00 1.369690272223e+00 1.348357447771e+00 1.399070598472e+00 1.458058878695e+00 1.441692316029e+00 1.356680664894e+00 1.309519829497e+00 1.380637122355e+00 1.499871610394e+00 1.552229196548e+00 1.516147924889e+00 1.476382865597e+00 1.524276174497e+00 1.635333394592e+00 1.716523170109e+00 1.758369145536e+00 1.833402734843e+00 1.894691619026e+00 1.891974616680e+00 1.816950033134e+00 1.673094402299e+00 1.619097449430e+00 1.675949345363e+00 1.778472428963e+00 1.808716965832e+00 1.733289819588e+00 1.631519679969e+00 1.613230722865e+00 1.682718333226e+00 1.743312441734e+00 1.728862650915e+00 1.661482132381e+00 1.611501746595e+00 1.614743434065e+00 1.640289864788e+00 1.645234340951e+00 1.623890089304e+00 1.599338811184e+00 1.589700704421e+00 1.594646098902e+00 1.606484846848e+00 1.616937280786e+00 1.613396007153e+00 1.584447385555e+00 1.537132623948e+00 1.499828092367e+00 1.494590348255e+00 1.509131293624e+00 1.512523190713e+00 1.493674603986e+00 1.469008385599e+00 1.453265292680e+00 1.436975065348e+00 1.406532104654e+00 1.374939781342e+00 1.368665295739e+00 1.380317157612e+00 1.364649843172e+00 1.296475771202e+00 1.217040664111e+00 1.201800450289e+00 1.255641461640e+00 1.317318328679e+00 1.299637328264e+00 1.119931704932e+00 9.755241374880e-01 1.076699909544e+00 1.262954635936e+00 1.292777536942e+00 1.125662843370e+00 9.429218789738e-01 1.000661152976e+00 1.190083529656e+00 1.248658242341e+00 1.115000199477e+00 9.555849306173e-01 1.017681184270e+00 1.212156566133e+00 1.291247892101e+00 1.195566278650e+00 1.083139199104e+00 1.162804567343e+00 1.346330040863e+00 1.406429759537e+00 1.274033246301e+00 1.093840335005e+00 1.115611034199e+00 1.302731709746e+00 1.401493610280e+00 1.308255772969e+00 1.133641657168e+00 1.112374106793e+00 1.267138139654e+00 1.378772639532e+00 1.336620714513e+00 1.228881230932e+00 1.233557491454e+00 1.352220725586e+00 1.409808103401e+00 1.318844807174e+00 1.183377016248e+00 1.206513846843e+00 1.376395446365e+00 1.484833011749e+00 1.502194623079e+00 1.457829199635e+00 1.406918719912e+00 1.410635430046e+00 1.465582245966e+00 1.474953960389e+00 1.367015325812e+00 1.251269637512e+00 1.257107535317e+00 1.351116681942e+00 1.392775030347e+00 1.318410011192e+00 1.193270456846e+00 1.148869257176e+00 1.213999783407e+00 1.272563099017e+00 1.233593708930e+00 1.124643526254e+00 1.066480811233e+00 1.128206548424e+00 1.219192436874e+00 1.224302158476e+00 1.125855145415e+00 1.015363308179e+00 1.012385782308e+00 1.100904456913e+00 1.156680255512e+00 1.110931277572e+00 1.002615731381e+00 9.424441650893e-01 9.830693021342e-01 1.040499713319e+00 1.022193980066e+00 9.295594314645e-01 8.549616968394e-01 8.777496864758e-01 9.418385625097e-01 9.454126755563e-01 8.686244847403e-01 7.902726349392e-01 8.002810709216e-01 8.593644646683e-01 8.627837756333e-01 7.842808368520e-01 7.090750768761e-01 7.587440873294e-01 8.738574127009e-01 9.064984324118e-01 7.722111408884e-01 5.049460079629e-01 4.208634418807e-01 6.544087916512e-01 8.132735719844e-01 7.578949574414e-01 5.485787015954e-01 4.656609917933e-01 6.557353242139e-01 8.017247178418e-01 7.494120208435e-01 5.391434440189e-01 4.244245401209e-01 5.908739085047e-01 7.322219115468e-01 6.835044480270e-01 4.749853018256e-01 3.496748963380e-01 5.118644775074e-01 6.413524012384e-01 5.812041354066e-01 3.698303619841e-01 3.029710157242e-01 5.230664679811e-01 6.653958370639e-01 6.219661829313e-01 4.640794341515e-01 4.484562301724e-01 6.293396642491e-01 7.490287569062e-01 7.085340737727e-01 5.800811777286e-01 5.647208311812e-01 6.911735278050e-01 7.604456511292e-01 6.793248537142e-01 5.253124657262e-01 5.239367303349e-01 6.789416393197e-01 7.663324458184e-01 7.154238507733e-01 6.585593270150e-01 7.000774073060e-01 8.218130578007e-01 9.212106312682e-01 8.891462437528e-01 7.866153190916e-01 7.882993020403e-01 9.148561917822e-01 1.004880147689e+00 9.723163429583e-01 8.749288727328e-01 8.469115733484e-01 9.070041641468e-01 9.323922763302e-01 8.649900402661e-01 7.982384323284e-01 8.652719230526e-01 9.966085767142e-01 1.030442497470e+00 9.232769299397e-01 8.068738493583e-01 8.818915950386e-01 1.069006099050e+00 1.149302775284e+00 1.040900810019e+00 8.375690256924e-01 7.837109075628e-01 9.400348196257e-01 1.068033194257e+00 1.038619850630e+00 9.148262751480e-01 8.842646993233e-01 1.001984371007e+00 1.100264857299e+00 1.070127679954e+00 9.725489431104e-01 9.774591780168e-01 1.114745252839e+00 1.220710738096e+00 1.185139319662e+00 1.050838318089e+00 9.861458736682e-01 1.081822420063e+00 1.204002431612e+00 1.235685679999e+00 1.207691267024e+00 1.163233986487e+00 1.106816603271e+00 9.970286776050e-01 9.699030351942e-01 1.083690882114e+00 1.205257831672e+00 1.216627141564e+00 1.138510010523e+00 1.102610011155e+00 1.179303651016e+00 1.264681305284e+00 1.252632329010e+00 1.178105964352e+00 1.184660024632e+00 1.310542916580e+00 1.411614399758e+00 1.374938261828e+00 1.253976428247e+00 1.239459581068e+00 1.394924990290e+00 1.534584879132e+00 1.502254488235e+00 1.331762442736e+00 1.242787629271e+00 1.380338393110e+00 1.558327137853e+00 1.569711538109e+00 1.414463003259e+00 1.303652681738e+00 1.425250251415e+00 1.627123719639e+00 1.681907900619e+00 1.558285689941e+00 1.432734339720e+00 1.497150662101e+00 1.656968452611e+00 1.697932670173e+00 1.577012267894e+00 1.466266928111e+00 1.554071796306e+00 1.735337691425e+00 1.787099777032e+00 1.766829454909e+00 1.754713331239e+00 1.806343348260e+00 1.916552267899e+00 2.000238504438e+00 1.908402018639e+00 1.683887412893e+00 1.574709468609e+00 1.703484230388e+00 1.876256286012e+00 1.890871277201e+00 1.733243255993e+00 1.561916733197e+00 1.557510057941e+00 1.684765210390e+00 1.771237235300e+00 1.741033556178e+00 1.652144432452e+00 1.606641638040e+00 1.629610431501e+00 1.662907870808e+00 1.668127323952e+00 1.664706597133e+00 1.675867552030e+00 1.683789148099e+00 1.664574374355e+00 1.641384318923e+00 1.663930721842e+00 1.728410719893e+00 1.767329894073e+00 1.736101520642e+00 1.677701004587e+00 1.685155761457e+00 1.774807049307e+00 1.851771990800e+00 1.831472626672e+00 1.735518095385e+00 1.676499615799e+00 1.725348911242e+00 1.809250633191e+00 1.819040237986e+00 1.744811860531e+00 1.683899096976e+00 1.719679297295e+00 1.801817126003e+00 1.875844277964e+00 1.929080839319e+00 1.956134011747e+00 1.944433233886e+00 1.864163766080e+00 1.744970378354e+00 1.637738900828e+00 1.642243784189e+00 1.709281988489e+00 1.722541307970e+00 1.641247084385e+00 1.527891798885e+00 1.478380204887e+00 1.508647118285e+00 1.545397607173e+00 1.531963066550e+00 1.486620620252e+00 1.472308652824e+00 1.518382738135e+00 1.584498000187e+00 1.613781995792e+00 1.593175045299e+00 1.564507782313e+00 1.584643207234e+00 1.659985298393e+00 1.733304117927e+00 1.742134018928e+00 1.677152920946e+00 1.599901293534e+00 1.598069600194e+00 1.684954331824e+00 1.775733995643e+00 1.784453829294e+00 1.702200518455e+00 1.603652911903e+00 1.579858598239e+00 1.632523715476e+00 1.678812559314e+00 1.659924328320e+00 1.594990169740e+00 1.546724973952e+00 1.543293930952e+00 1.553593558356e+00 1.550513724772e+00 1.555940418676e+00 1.602149321875e+00 1.710069714601e+00 1.788418116457e+00 1.666389934372e+00 1.490163912043e+00 1.527017942238e+00 1.742524610994e+00 1.858995122628e+00 1.748598859900e+00 1.537875398358e+00 1.511994870667e+00 1.714755642156e+00 1.875230534052e+00 1.822849325498e+00 1.629464290578e+00 1.542421728425e+00 1.676994749687e+00 1.834789705436e+00 1.832883439661e+00 1.701769629209e+00 1.637061179248e+00 1.748792272467e+00 1.890616970990e+00 1.894627856954e+00 1.768901282003e+00 1.687626367183e+00 1.784863007152e+00 1.951219757128e+00 2.007524714396e+00 1.914619631399e+00 1.793962872917e+00 1.800243074124e+00 1.919605026596e+00 2.004958503184e+00 1.974952616714e+00 1.877672636685e+00 1.820035362972e+00 1.836797888742e+00 1.859447974494e+00 1.827919729124e+00 1.762694974188e+00 1.721896825880e+00 1.718352566954e+00 1.771492553924e+00 1.819847159514e+00 1.774516964774e+00 1.650114319700e+00 1.544601064282e+00 1.551462226109e+00 1.648272087505e+00 1.680983502937e+00 1.559262564843e+00 1.375594275434e+00 1.348279417123e+00 1.503228800717e+00 1.609512955449e+00 1.512026223408e+00 1.269191461224e+00 1.138302428777e+00 1.270678452840e+00 1.433555639420e+00 1.416272805761e+00 1.241461455472e+00 1.131171690609e+00 1.239961949600e+00 1.388512690824e+00 1.386357256238e+00 1.257267420472e+00 1.205463817488e+00 1.338039973674e+00 1.473379472505e+00 1.438711468507e+00 1.265884072185e+00 1.188058085518e+00 1.348617018846e+00 1.539590792567e+00 1.550600932799e+00 1.381312516374e+00 1.239738826801e+00 1.329147135357e+00 1.511930591065e+00 1.553243327734e+00 1.403161986908e+00 1.217078139947e+00 1.216876326569e+00 1.360028093994e+00 1.428764164245e+00 1.361292304720e+00 1.312279172594e+00 1.386777821361e+00 1.494072412249e+00 1.475763812598e+00 1.239186412193e+00 1.063001122052e+00 1.233969654053e+00 1.484005133901e+00 1.502187950213e+00 1.271125637769e+00 1.075308859453e+00 1.228981561656e+00 1.486960182404e+00 1.531935535624e+00 1.350718938889e+00 1.222630214600e+00 1.401088009887e+00 1.651284896377e+00 1.686453844169e+00 1.491504632878e+00 1.326683555254e+00 1.449545627762e+00 1.660168145410e+00 1.661977853371e+00 1.421072481075e+00 1.204525781353e+00 1.323211633087e+00 1.559262892090e+00 1.575396273061e+00 1.324814299811e+00 1.086162597663e+00 1.224980951867e+00 1.504214085428e+00 1.558882629666e+00 1.340226975483e+00 1.119009941274e+00 1.244491774456e+00 1.502657797941e+00 1.540862836769e+00 1.316581280859e+00 1.129817910664e+00 1.325049246945e+00 1.626193278361e+00 1.671024608656e+00 1.506436200749e+00 1.270494036136e+00 1.208612665916e+00 1.390715057355e+00 1.583006752456e+00 1.515720348421e+00 1.242723542656e+00 1.076931180338e+00 1.228425863189e+00 1.409448686114e+00 1.369123272415e+00 1.133464509250e+00 9.743840050970e-01 1.100543430968e+00 1.265150122570e+00 1.234538163960e+00 1.035571498705e+00 9.239504162792e-01 1.062088687029e+00 1.207154854282e+00 1.152888158371e+00 9.321430362963e-01 8.111106332434e-01 9.650383650971e-01 1.124809056767e+00 1.080116069214e+00 8.601240901570e-01 7.241714174597e-01 8.691244081360e-01 1.032996910986e+00 1.011020752247e+00 8.428313699585e-01 7.730762613044e-01 9.284624948979e-01 1.071681429663e+00 1.034093467444e+00 8.618663122048e-01 7.907067860045e-01 9.377678645474e-01 1.073488472585e+00 1.028006519433e+00 8.303884409384e-01 7.003738060624e-01 8.110975496188e-01 9.564228955785e-01 9.930629579710e-01 9.549261481972e-01 9.100265743644e-01 9.264182484509e-01 9.564718397837e-01 9.157380389856e-01 8.404145981596e-01 8.303375053391e-01 8.978512158158e-01 9.315360308494e-01 8.553129825235e-01 7.155585266702e-01 6.655869273038e-01 7.509496153348e-01 8.130526650152e-01 7.462387547969e-01 6.003195068425e-01 5.765193621033e-01 7.333009183107e-01 8.647368200684e-01 8.518670977551e-01 7.213118078523e-01 6.229988311193e-01 6.777508417785e-01 7.670969670935e-01 7.533985792273e-01 6.331476532452e-01 5.286297610806e-01 5.615825604345e-01 6.329311815373e-01 6.061023763934e-01 4.653425322136e-01 3.296955573651e-01 3.821824639666e-01 4.946106964736e-01 5.047791593370e-01 3.928211125892e-01 2.479549430242e-01 2.679446121314e-01 3.802508634938e-01 4.186754804419e-01 3.680759138709e-01 3.079522017613e-01 3.400669250092e-01 4.183153242163e-01 4.569733662284e-01 4.573463811951e-01 4.611406703173e-01 4.563705118572e-01 4.532892864073e-01 4.581804315158e-01 4.604459694402e-01 4.527052202956e-01 4.438157434596e-01 4.447942270390e-01 4.448353219472e-01 4.199713100635e-01 3.721907140458e-01 3.571711126993e-01 4.202961307285e-01 4.997251730043e-01 5.123704192081e-01 4.312848163343e-01 3.273423922255e-01 3.780492713560e-01 5.352144907012e-01 6.214754729432e-01 5.659785538987e-01 4.063756665662e-01 3.532506929839e-01 5.265348528507e-01 6.765818325425e-01 6.780521066973e-01 5.624762405655e-01 5.305068217978e-01 7.033504680178e-01 8.706701149952e-01 8.678990520286e-01 6.789904613110e-01 4.818169481176e-01 6.078062642602e-01 8.545433320592e-01 9.392355261935e-01 8.041363406546e-01 5.797492745470e-01 5.954030162846e-01 8.158159129927e-01 9.167425258573e-01 8.211565863247e-01 6.384486408524e-01 5.876044712857e-01 7.760578628180e-01 9.578589591165e-01 9.468253167025e-01 7.623696877353e-01 6.146157442793e-01 7.334918992602e-01 9.207312420237e-01 9.568669050502e-01 8.319328886514e-01 7.341013251144e-01 8.624049931060e-01 1.056079007393e+00 1.101952190897e+00 9.755356368835e-01 8.721803381640e-01 1.029227366139e+00 1.288085546096e+00 1.385407853373e+00 1.238667121513e+00 9.933975213737e-01 1.016929116844e+00 1.336702342614e+00 1.584049820226e+00 1.565189420309e+00 1.318345917463e+00 1.121346787063e+00 1.272078129894e+00 1.564489526121e+00 1.686287869550e+00 1.559258406331e+00 1.325725158198e+00 1.261942011221e+00 1.425444222092e+00 1.573390693150e+00 1.556948623888e+00 1.433449959971e+00 1.379393453347e+00 1.464367480293e+00 1.559339105196e+00 1.557949245712e+00 1.509726117625e+00 1.566363728833e+00 1.751755313857e+00 1.879991353084e+00 1.818464941738e+00 1.582701563380e+00 1.295126953022e+00 1.294409280468e+00 1.529800693563e+00 1.685573213178e+00 1.608815132868e+00 1.382690227440e+00 1.262573784110e+00 1.377562797093e+00 1.525701275380e+00 1.531288883909e+00 1.425914902714e+00 1.374082368691e+00 1.450672536021e+00 1.533805029117e+00 1.512763435023e+00 1.429171032313e+00 1.419383827621e+00 1.516058085272e+00 1.596924815271e+00 1.573188782032e+00 1.495578711027e+00 1.489217708523e+00 1.570420333571e+00 1.614582484595e+00 1.535044783342e+00 1.394620943992e+00 1.364158646574e+00 1.495791220268e+00 1.636235093463e+00 1.654992064968e+00 1.564178877130e+00 1.481479441754e+00 1.492644514722e+00 1.546402948585e+00 1.557550097431e+00 1.528560674671e+00 1.524168765083e+00 1.556926036001e+00 1.556216320014e+00 1.471784748932e+00 1.356263292190e+00 1.322660536686e+00 1.420916009587e+00 1.540880474503e+00 1.566034799537e+00 1.412840135979e+00 1.177659932125e+00 1.203988771936e+00 1.451465990934e+00 1.585582457497e+00 1.476817135769e+00 1.274090436195e+00 1.294163825449e+00 1.539052132146e+00 1.696293585078e+00 1.613520836730e+00 1.409891977793e+00 1.398950096325e+00 1.646921091832e+00 1.853340851364e+00 1.818206337043e+00 1.596089433573e+00 1.470221650276e+00 1.644221954103e+00 1.904351937075e+00 1.993940662343e+00 1.877743569406e+00 1.724136935914e+00 1.742161162626e+00 1.906889276363e+00 2.026184547871e+00 2.006286222976e+00 1.907958243720e+00 1.855417740435e+00 1.890685300887e+00 1.942947121105e+00 1.946096417783e+00 1.906076461054e+00 1.865580784378e+00 1.846111046401e+00 1.841686983853e+00 1.848716401060e+00 1.866106826082e+00 1.872592986442e+00 1.839780737983e+00 1.776270415737e+00 1.769022409740e+00 1.844670159420e+00 1.917397892949e+00 1.822814900634e+00 1.598519843570e+00 1.553853196809e+00 1.790576119717e+00 2.008771436051e+00 1.973881668070e+00 1.725982905889e+00 1.577985730066e+00 1.774888195011e+00 2.061497201361e+00 2.120419630800e+00 1.903229315379e+00 1.648573014335e+00 1.689086141814e+00 1.934817268734e+00 2.039553164625e+00 1.880693470390e+00 1.640754219132e+00 1.650893860950e+00 1.885114659194e+00 2.001440909610e+00 1.833461364580e+00 1.520545855969e+00 1.440099606031e+00 1.675546904156e+00 1.847430696982e+00 1.723283516141e+00 1.390476933955e+00 1.237485971203e+00 1.469234101620e+00 1.697892874446e+00 1.638223869214e+00 1.335162774027e+00 1.149642800754e+00 1.358985817296e+00 1.614748200555e+00 1.602768596468e+00 1.332629124084e+00 1.126944531369e+00 1.308296915559e+00 1.610732365061e+00 1.731108206279e+00 1.635232858997e+00 1.410407555977e+00 1.230111357624e+00 1.268330722910e+00 1.432000847089e+00 1.498369096882e+00 1.415139695916e+00 1.312182535930e+00 1.352498751202e+00 1.500040082389e+00 1.597950034701e+00 1.583093274595e+00 1.521912648924e+00 1.524201469636e+00 1.606301800773e+00 1.681907297214e+00 1.682400824564e+00 1.622325638101e+00 1.578354896538e+00 1.608661566099e+00 1.682233798828e+00 1.712320521822e+00 1.641170482285e+00 1.493686823867e+00 1.387268740760e+00 1.434721484568e+00 1.575405080685e+00 1.641390223157e+00 1.535907832219e+00 1.310556024163e+00 1.171601043716e+00 1.270815926162e+00 1.440095893037e+00 1.466504524596e+00 1.319983382015e+00 1.163091985198e+00 1.197750395667e+00 1.344776540828e+00 1.386535562544e+00 1.271557278026e+00 1.163197566149e+00 1.252928649766e+00 1.427471687267e+00 1.485165503296e+00 1.373501868464e+00 1.170287770042e+00 1.016338245410e+00 1.066399305700e+00 1.177576074207e+00 1.193564583808e+00 1.098558558389e+00 1.018193187388e+00 1.060563484388e+00 1.137752297495e+00 1.124426787995e+00 1.044771831224e+00 1.052611677132e+00 1.188031327088e+00 1.286678148327e+00 1.226773806226e+00 1.070139362121e+00 1.043264250777e+00 1.213533433412e+00 1.348110237450e+00 1.281361884029e+00 1.070406940981e+00 9.974316710230e-01 1.197346525469e+00 1.381803323395e+00 1.329562201372e+00 1.062671539870e+00 8.752946874765e-01 1.048827912830e+00 1.280737007703e+00 1.274677922445e+00 1.011107526021e+00 7.528988434375e-01 8.826621416009e-01 1.136117372643e+00 1.170787403232e+00 9.625624393255e-01 7.877387763144e-01 9.715737237623e-01 1.231127396966e+00 1.252563925217e+00 9.904463363090e-01 6.807304259105e-01 8.068082508083e-01 1.153850344741e+00 1.359079964491e+00 1.280859127392e+00 8.892477270147e-01 5.946884644191e-01 9.130356214210e-01 1.252390687484e+00 1.279229276926e+00 1.009630550832e+00 7.186449829468e-01 7.997707493247e-01 1.008703214221e+00 1.013117092308e+00 8.192210144495e-01 7.005590295819e-01 8.433078083683e-01 9.536383899574e-01 8.199706147339e-01 5.185261167749e-01 5.663716832907e-01 9.459753353972e-01 1.146271718092e+00 1.013926558484e+00 6.240701578358e-01 4.927992087692e-01 9.092945762760e-01 1.202174257060e+00 1.168599218706e+00 8.726120244302e-01 6.768190709265e-01 9.145223809427e-01 1.166528113619e+00 1.156690212740e+00 9.254519135304e-01 8.048363746459e-01 1.038065393587e+00 1.282419771358e+00 1.285858411381e+00 1.069012634862e+00 9.101356728869e-01 1.072952822180e+00 1.307388438037e+00 1.340836760268e+00 1.182013517240e+00 1.051026814116e+00 1.069040609436e+00 1.125874030983e+00 1.109156191165e+00 1.072377529788e+00 1.118638958039e+00 1.211608681664e+00 1.225872455517e+00 1.130332140493e+00 1.049600667252e+00 1.123194636964e+00 1.258409544499e+00 1.270770005606e+00 1.108461122310e+00 9.158683008245e-01 9.460928135511e-01 1.139274648054e+00 1.228402528240e+00 1.108500414879e+00 8.801959120801e-01 8.263611895941e-01 1.025553710713e+00 1.204239180587e+00 1.208934589385e+00 1.075439352993e+00 9.713060316368e-01 1.025885479474e+00 1.145424426631e+00 1.193514587258e+00 1.152703250213e+00 1.100422610452e+00 1.107235899459e+00 1.146152835009e+00 1.142603044931e+00 1.070323413056e+00 9.791453448825e-01 9.577875117945e-01 1.029941590835e+00 1.114932428884e+00 1.123232334127e+00 1.032002551542e+00 9.169831149660e-01 9.256978672813e-01 1.111217527307e+00 1.288390002175e+00 1.320833871347e+00 1.181776790582e+00 9.296615004816e-01 7.649693554313e-01 8.824461837314e-01 1.050046914615e+00 1.027143713448e+00 8.044435258920e-01 6.207218844647e-01 7.617622314940e-01 9.567523204028e-01 9.389279027767e-01 7.066357923134e-01 5.646420494418e-01 8.104326452113e-01 1.053209503046e+00 1.031992100715e+00 7.550918019028e-01 5.845425604792e-01 9.090145589318e-01 1.241373898159e+00 1.283396578518e+00 1.032744079840e+00 8.044463199085e-01 1.036706446908e+00 1.389106219573e+00 1.475851651268e+00 1.232691675423e+00 9.086988257022e-01 1.020503124489e+00 1.396538907594e+00 1.562936687230e+00 1.403056174722e+00 1.130663169034e+00 1.205178197485e+00 1.572147609657e+00 1.791984182084e+00 1.697992922564e+00 1.430369755604e+00 1.362182254174e+00 1.596845406419e+00 1.777660699038e+00 1.679739436325e+00 1.386292563318e+00 1.313213115227e+00 1.603852363436e+00 1.888063086025e+00 1.846205950781e+00 1.490809601957e+00 1.291729907832e+00 1.608582110164e+00 1.981601599659e+00 2.023177397348e+00 1.721403508549e+00 1.408647563632e+00 1.523784703053e+00 1.859392648624e+00 1.988486454951e+00 1.816146616394e+00 1.566724618331e+00 1.598715669973e+00 1.871136780192e+00 2.047635746271e+00 1.989453635363e+00 1.814041263767e+00 1.761308394697e+00 1.891791266207e+00 2.021328034232e+00 2.015982153157e+00 1.916819890373e+00 1.859749840578e+00 1.903404087193e+00 1.970414285113e+00 1.982413150408e+00 1.948501016036e+00 1.921703447265e+00 1.917550734721e+00 1.907424208812e+00 1.876101098171e+00 1.839227411047e+00 1.802350446567e+00 1.742106815101e+00 1.652457887682e+00 1.583204052964e+00 1.587339171092e+00 1.628929071609e+00 1.618614645331e+00 1.564656218891e+00 1.570250816854e+00 1.663118980805e+00 1.751858524132e+00 1.708571629412e+00 1.539044009062e+00 1.452854031740e+00 1.603092764836e+00 1.787440049105e+00 1.781294179319e+00 1.589786912707e+00 1.461668203232e+00 1.612663818796e+00 1.850327031971e+00 1.902350868787e+00 1.732446408786e+00 1.573924615586e+00 1.703044664363e+00 1.985005093851e+00 2.109882901511e+00 1.980217501092e+00 1.773623621295e+00 1.800740725852e+00 2.057144569510e+00 2.236433832548e+00 2.172172660567e+00 1.971190491190e+00 1.922930550406e+00 2.122954641119e+00 2.314932826980e+00 2.277756006370e+00 2.040298445094e+00 1.866665590744e+00 1.975960122126e+00 2.194640719924e+00 2.243141135341e+00 2.058995129738e+00 1.829681721184e+00 1.826687904656e+00 2.021177710128e+00 2.141338320525e+00 2.052035445789e+00 1.856796836719e+00 1.802186426229e+00 1.967454212047e+00 2.164072619195e+00 2.252741166579e+00 2.233626971430e+00 2.066243104913e+00 1.864358797063e+00 1.906788670372e+00 2.131824485182e+00 2.243562670254e+00 2.123677741727e+00 1.937980750898e+00 1.978719286064e+00 2.228899612958e+00 2.385255428387e+00 2.281968525809e+00 2.039165337557e+00 1.979468247868e+00 2.203946010623e+00 2.419036098547e+00 2.388438491371e+00 2.159688319094e+00 2.023339617085e+00 2.172796945668e+00 2.390598398682e+00 2.401202904875e+00 2.180996153498e+00 1.971502657281e+00 2.030142574481e+00 2.233479068075e+00 2.287760864154e+00 2.104645282162e+00 1.859030265164e+00 1.821899125238e+00 1.977429834574e+00 2.068193070650e+00 1.982171677989e+00 1.842201078034e+00 1.838874360167e+00 1.945716748631e+00 1.971634178534e+00 1.844129922675e+00 1.694724465627e+00 1.701414327276e+00 1.811522732598e+00 1.833599731232e+00 1.759643098799e+00 1.671504482538e+00 1.612931523522e+00 1.587385401366e+00 1.477383886161e+00 1.325012631667e+00 1.338862523386e+00 1.516917803830e+00 1.628721326814e+00 1.535943177823e+00 1.334172527967e+00 1.330125628518e+00 1.605225030913e+00 1.843156022382e+00 1.807933114043e+00 1.513941912754e+00 1.264011273570e+00 1.408445192740e+00 1.701814874565e+00 1.758531339946e+00 1.486383484541e+00 1.114238986780e+00 1.131226601582e+00 1.454062052923e+00 1.589807323279e+00 1.382340807892e+00 1.041750702013e+00 1.102536176129e+00 1.494993983862e+00 1.697850058662e+00 1.533536026267e+00 1.175304866656e+00 1.147527526862e+00 1.530074572057e+00 1.792097556581e+00 1.695389016013e+00 1.356570082341e+00 1.227800703554e+00 1.525440455424e+00 1.799426324348e+00 1.762334517535e+00 1.494363204291e+00 1.391334889025e+00 1.666074653025e+00 1.948639871526e+00 2.054060683300e+00 2.003574594060e+00 1.859087877474e+00 1.735723304494e+00 1.813765737004e+00 1.960314013677e+00 1.979508275247e+00 1.878729171312e+00 1.840304533290e+00 1.955658802644e+00 2.068259491859e+00 2.016657819236e+00 1.844721316135e+00 1.780669003385e+00 1.931900540236e+00 2.091144550196e+00 2.048230943770e+00 1.819353472713e+00 1.652216761665e+00 1.752209030892e+00 1.937424484971e+00 1.940849250151e+00 1.728880565112e+00 1.534550436856e+00 1.625750020676e+00 1.860996399704e+00 1.935424098421e+00 1.758439238224e+00 1.502854831495e+00 1.479092909305e+00 1.686162993892e+00 1.817122174914e+00 1.711118461595e+00 1.458124395698e+00 1.336702608344e+00 1.480090028895e+00 1.655421075617e+00 1.662211429989e+00 1.519586257002e+00 1.410513542354e+00 1.467898462578e+00 1.579099329934e+00 1.583646545001e+00 1.517597140561e+00 1.502166734523e+00 1.547504473940e+00 1.591055846618e+00 1.529498564981e+00 1.326207270954e+00 1.184488219775e+00 1.248612849919e+00 1.366844017565e+00 1.347436883312e+00 1.168927986561e+00 9.876610515368e-01 1.009348458126e+00 1.170514115182e+00 1.261615913184e+00 1.202516916596e+00 1.057080262014e+00 9.729977940363e-01 1.021841030233e+00 1.101301726714e+00 1.099689952034e+00 1.004278958787e+00 8.916354307307e-01 8.543787419704e-01 8.822538673872e-01 8.830678187130e-01 8.137792066978e-01 7.318909730624e-01 7.383595970850e-01 8.157755148184e-01 8.437783229837e-01 7.641743096572e-01 6.583565546210e-01 7.065301326994e-01 8.812272886830e-01 9.809019000535e-01 9.026997956256e-01 7.151041973297e-01 7.050622943716e-01 9.698291970857e-01 1.208658053121e+00 1.238317041104e+00 1.061695767801e+00 8.776335678106e-01 9.620291739700e-01 1.192822367548e+00 1.327577409258e+00 1.244541577196e+00 9.489181024813e-01 5.701029770589e-01 6.402864079557e-01 9.787701509448e-01 1.108795681854e+00 9.266632912308e-01 5.466898675249e-01 4.661619850362e-01 8.026513704306e-01 9.870149925573e-01 8.826907662171e-01 5.860101922830e-01 4.898524761126e-01 7.451027330594e-01 8.963343229346e-01 7.837771142996e-01 4.924568347113e-01 4.633705740698e-01 7.786824501216e-01 9.638879898036e-01 8.825400178324e-01 6.132523932823e-01 5.303288646453e-01 8.164166416646e-01 1.046999683043e+00 1.043485615882e+00 8.479441594803e-01 7.034568573457e-01 8.371147607174e-01 1.028708127321e+00 1.054052585942e+00 8.993446270660e-01 7.441940800112e-01 8.281876152408e-01 1.034523416114e+00 1.129668176112e+00 1.043749865272e+00 8.586240335374e-01 7.730691947072e-01 8.798435985557e-01 1.008508418989e+00 1.015760104846e+00 8.901027994385e-01 7.815899147233e-01 7.661473621698e-01 8.419746511052e-01 9.004952755860e-01 8.822664497607e-01 8.036944637926e-01 7.472291132732e-01 7.791759030494e-01 8.418313674688e-01 8.292158938961e-01 7.059338285745e-01 5.604908751465e-01 5.756240644543e-01 7.120718863198e-01 7.673973028985e-01 6.654652860631e-01 5.098613859765e-01 5.719043733465e-01 7.907516996307e-01 8.984604706222e-01 7.984827938970e-01 5.763485010686e-01 5.513909588277e-01 7.808748214733e-01 9.185581895471e-01 8.187824566620e-01 5.521982257884e-01 5.115687601069e-01 8.129583610457e-01 1.012515665257e+00 9.425288313515e-01 6.569983253166e-01 5.209097692826e-01 8.003853165431e-01 1.027139721668e+00 9.706490423145e-01 6.447320752170e-01 3.800220807888e-01 6.839119021633e-01 9.685113423876e-01 9.578203566387e-01 6.540812967176e-01 3.440376556335e-01 5.366915589236e-01 8.319037812809e-01 9.180918444908e-01 7.249565527705e-01 3.108846456215e-01 4.448509620513e-01 8.597148529207e-01 9.979378465055e-01 7.843436170445e-01 3.841167601773e-01 5.646670562028e-01 1.004771145385e+00 1.169269590371e+00 9.760043979647e-01 6.089830209140e-01 6.968905571781e-01 1.113462125625e+00 1.299502999630e+00 1.116134588370e+00 6.973439902633e-01 6.404657282863e-01 1.059287913063e+00 1.298875817848e+00 1.167525611686e+00 7.598432606374e-01 5.960901148525e-01 9.860050648185e-01 1.270176815719e+00 1.210383287132e+00 8.751215675432e-01 6.667434176064e-01 9.367057653205e-01 1.195990905743e+00 1.159540368085e+00 8.555321980670e-01 6.093412955684e-01 8.054224087416e-01 1.044848344895e+00 1.031604339295e+00 7.844683061972e-01 5.890657501084e-01 7.482008272410e-01 9.391104267545e-01 9.163986736612e-01 7.305689045428e-01 6.499042918957e-01 7.850938730429e-01 9.078680237160e-01 8.304812347254e-01 6.464922106176e-01 6.647637757028e-01 8.658525291518e-01 9.466227236262e-01 8.252554003288e-01 6.980034147089e-01 8.548382930168e-01 1.092068023291e+00 1.116500045512e+00 8.666881049951e-01 5.913853963049e-01 8.112154551657e-01 1.176858797848e+00 1.277294405913e+00 1.030453250233e+00 6.307420742856e-01 7.200732760355e-01 1.145184563367e+00 1.341203189282e+00 1.180281867236e+00 7.937283836684e-01 6.541659701210e-01 9.424333296560e-01 1.112262039698e+00 9.673072443294e-01 6.366912140857e-01 6.263817835739e-01 9.443093197096e-01 1.074475598173e+00 8.779642488960e-01 5.411399323344e-01 6.950297963612e-01 1.097187991380e+00 1.234643102929e+00 9.865801488851e-01 4.932253557468e-01 5.725194717861e-01 1.092192828085e+00 1.323950421128e+00 1.234237354177e+00 8.922057903180e-01 5.517992199176e-01 7.377340909103e-01 1.116562777685e+00 1.241944229582e+00 1.048743048487e+00 7.052437001889e-01 6.756657537617e-01 9.777538629628e-01 1.156128304517e+00 1.090411450150e+00 9.192529220965e-01 9.415822178139e-01 1.174666022651e+00 1.350807481761e+00 1.346182953606e+00 1.222312385352e+00 1.143421300866e+00 1.187000844256e+00 1.249426736333e+00 1.232776063061e+00 1.152145164879e+00 1.076609936934e+00 1.024701656928e+00 9.648991773459e-01 9.254460750697e-01 9.961126672303e-01 1.151458939880e+00 1.248019289875e+00 1.194911368754e+00 1.043140327863e+00 9.851221350189e-01 1.121053320257e+00 1.277322605812e+00 1.291261953354e+00 1.167446588146e+00 1.064011098704e+00 1.123583491702e+00 1.249115666404e+00 1.277871752310e+00 1.186125771768e+00 1.090127492505e+00 1.111920913724e+00 1.229522413240e+00 1.304824729596e+00 1.295067963669e+00 1.208311611993e+00 1.143279385491e+00 1.202531808355e+00 1.300380118518e+00 1.310120479086e+00 1.229236826401e+00 1.176081777737e+00 1.236269478413e+00 1.325586020079e+00 1.323997733460e+00 1.225665179732e+00 1.144901268197e+00 1.178006364915e+00 1.252039494291e+00 1.245487642914e+00 1.153645716438e+00 1.098151895636e+00 1.163178635456e+00 1.242308636884e+00 1.195862216189e+00 1.024994310439e+00 9.214896536658e-01 1.059894215872e+00 1.259591795231e+00 1.287839780119e+00 1.087663585678e+00 8.215363793725e-01 8.576802062213e-01 1.147215321668e+00 1.321595447813e+00 1.237809152488e+00 9.770983114073e-01 8.565172721370e-01 1.070240124995e+00 1.297621754794e+00 1.298911236875e+00 1.079663587106e+00 8.956502652663e-01 1.053826046117e+00 1.335907283755e+00 1.433160413634e+00 1.275849130253e+00 1.044795878354e+00 1.112572249774e+00 1.426156683186e+00 1.650967082740e+00 1.614686033227e+00 1.326176243415e+00 9.941827074187e-01 1.016975144140e+00 1.356466608519e+00 1.620857854802e+00 1.633909963121e+00 1.407510682074e+00 1.116814939924e+00 1.056864832487e+00 1.259787024086e+00 1.441046063578e+00 1.436818513262e+00 1.270348668923e+00 1.124006424254e+00 1.196761702603e+00 1.402577364428e+00 1.515421238921e+00 1.422976096388e+00 1.165564471950e+00 9.609287668619e-01 1.072315836152e+00 1.354214085240e+00 1.522496414931e+00 1.458209801298e+00 1.197104846693e+00 9.472501066166e-01 1.009183544051e+00 1.282946325728e+00 1.462589091768e+00 1.423531806469e+00 1.224539616483e+00 1.106991736579e+00 1.282501656719e+00 1.572139480647e+00 1.714176949687e+00 1.605469229277e+00 1.322580145408e+00 1.156962860541e+00 1.370268625767e+00 1.722372193591e+00 1.899947906586e+00 1.781236068519e+00 1.419510654838e+00 1.074461639490e+00 1.135001871758e+00 1.464564391865e+00 1.675361474417e+00 1.627754182112e+00 1.389338856339e+00 1.202819749994e+00 1.291705884976e+00 1.506071413934e+00 1.589443514270e+00 1.461034135748e+00 1.232242894017e+00 1.159255514765e+00 1.330326047843e+00 1.506330431949e+00 1.486551803956e+00 1.245952013355e+00 9.483067316087e-01 9.225226153732e-01 1.171453911697e+00 1.360386665501e+00 1.329532517150e+00 1.114709271985e+00 9.323696542409e-01 1.023918229173e+00 1.246673865083e+00 1.340904475022e+00 1.215143497163e+00 9.428734195960e-01 7.703037856383e-01 8.948719967596e-01 1.083288920396e+00 1.106631752857e+00 9.253669705681e-01 6.680912202091e-01 6.433001749952e-01 8.737955798693e-01 1.051151152775e+00 1.047377716625e+00 8.995630342095e-01 7.819831901670e-01 8.622276987612e-01 1.026927743937e+00 1.090912397263e+00 9.952677939180e-01 8.098305619857e-01 7.134020253143e-01 8.024095857988e-01 9.201684080958e-01 9.234961070056e-01 7.963139403481e-01 6.368221160003e-01 6.113276071648e-01 7.247980504549e-01 8.217719786362e-01 8.280676956291e-01 7.709642139474e-01 7.288548792343e-01 7.453059318670e-01 7.837641157783e-01 8.026908892905e-01 8.123542425391e-01 8.419327541534e-01 8.766839906226e-01 8.632686186638e-01 7.750631115877e-01 6.686090312385e-01 6.771182614443e-01 8.186199250024e-01 9.473785486470e-01 9.512721469387e-01 8.149506089284e-01 6.439243246705e-01 6.559951402869e-01 8.510746440943e-01 1.007122955833e+00 1.002315975702e+00 8.345582369808e-01 6.286129017002e-01 6.316748427747e-01 8.331364373765e-01 9.867304103470e-01 9.780972629406e-01 8.182284299413e-01 6.344641766919e-01 6.361248807771e-01 8.022037370443e-01 9.327933507898e-01 9.449308982017e-01 8.722575398978e-01 8.219805503300e-01 8.693197503173e-01 9.570022287113e-01 9.887527518697e-01 9.325597398109e-01 8.343852710132e-01 7.840438771596e-01 8.199834869098e-01 8.806461843960e-01 8.977641640188e-01 8.617409074540e-01 8.144029629872e-01 8.045431889710e-01 8.366944022431e-01 8.786023387773e-01 9.097773299970e-01 9.354164062051e-01 9.629222200599e-01 9.809817021134e-01 9.682075404914e-01 9.171113919533e-01 8.462622066791e-01 7.880889283280e-01 7.572868211022e-01 7.356742710059e-01 6.974484491728e-01 6.383484835162e-01 5.766000029215e-01 5.296262038006e-01 4.948921402678e-01 4.666752379961e-01 4.650733669345e-01 5.171683990900e-01 6.036518239452e-01 6.726083871877e-01 6.890757665968e-01 6.585124168432e-01 6.262466338087e-01 6.387115959342e-01 6.829298731671e-01 7.025049384258e-01 6.629999597222e-01 5.844306468408e-01 5.384018880937e-01 5.746960380652e-01 6.400260009997e-01 6.574933397072e-01 6.099916721419e-01 5.631018883836e-01 6.234348929358e-01 7.808458345521e-01 9.259936777187e-01 9.785122930177e-01 9.144851998733e-01 7.680784679016e-01 6.371170775958e-01 6.404266516895e-01 7.572629339460e-01 8.653705905113e-01 8.919996728854e-01 8.266229878164e-01 7.087249260660e-01 6.246652217459e-01 6.607146736035e-01 7.929096612440e-01 9.300832156548e-01 1.010347407815e+00 1.013052056113e+00 9.532934582686e-01 8.756241240402e-01 8.312935692102e-01 8.332115166119e-01 8.425771578837e-01 8.173789114632e-01 7.596664865504e-01 7.268678029663e-01 7.804834891106e-01 8.968095303343e-01 9.952935131708e-01 1.022765853209e+00 9.878551680839e-01 9.631127861914e-01 1.030230578298e+00 1.177487175093e+00 1.312202876551e+00 1.354729671928e+00 1.283223706745e+00 1.144157887289e+00 1.040548784652e+00 1.053034602633e+00 1.136036006169e+00 1.180870130200e+00 1.131814543449e+00 1.020849807587e+00 9.531754594733e-01 1.006438130374e+00 1.115052437053e+00 1.159862289291e+00 1.088127577845e+00 9.516832522258e-01 9.040399335737e-01 1.039329451076e+00 1.231242091858e+00 1.318012943482e+00 1.226341206694e+00 9.840077002034e-01 7.456494115322e-01 7.615351908174e-01 9.753474224135e-01 1.127621941455e+00 1.103715550160e+00 9.207921643393e-01 7.220953428160e-01 7.318063846506e-01 9.147993088287e-01 1.049159715007e+00 1.038070196784e+00 9.160327122572e-01 8.210357733383e-01 8.722064422447e-01 9.873033732445e-01 1.018071741895e+00 9.106242728072e-01 7.326335079509e-01 6.694041120465e-01 8.029814609208e-01 9.549505941933e-01 9.855896346356e-01 8.842598193602e-01 7.610198793901e-01 7.841642120920e-01 9.390271039841e-01 1.059384186941e+00 1.052982326611e+00 9.400581432889e-01 8.370851189912e-01 8.596542765260e-01 9.540437179631e-01 9.846078622659e-01 8.956131217307e-01 7.498092306993e-01 7.120740570062e-01 8.433718711413e-01 9.886499263058e-01 1.022443208772e+00 9.342287919825e-01 8.242987954047e-01 8.418158896517e-01 9.815851007411e-01 1.097537799285e+00 1.099561579708e+00 1.004365349616e+00 9.226156185894e-01 9.630489142017e-01 1.077737320271e+00 1.135833248321e+00 1.071980373819e+00 9.284309661062e-01 8.520378058484e-01 9.525125629451e-01 1.121188731223e+00 1.201304323633e+00 1.128722588723e+00 9.475551104106e-01 8.227239842396e-01 9.223693266805e-01 1.143205190570e+00 1.294362110453e+00 1.289115490714e+00 1.145120832064e+00 9.794804274354e-01 9.584990919286e-01 1.093271157010e+00 1.223891638970e+00 1.236762243330e+00 1.129746369031e+00 1.005148812386e+00 1.001038692422e+00 1.109920795253e+00 1.185019520127e+00 1.126026089389e+00 9.566045452399e-01 8.512486601546e-01 9.850822746040e-01 1.219452312289e+00 1.332477980701e+00 1.223083753300e+00 9.291354113358e-01 7.080761220523e-01 9.170437339756e-01 1.283639830809e+00 1.481129434523e+00 1.398467630860e+00 1.075413125314e+00 7.594422351831e-01 8.862224051598e-01 1.247487171643e+00 1.443426249124e+00 1.342573590339e+00 9.904170676375e-01 6.748771940860e-01 8.753560280040e-01 1.257818699888e+00 1.424229713951e+00 1.262841731809e+00 8.255761253504e-01 4.520458938540e-01 8.075914036193e-01 1.254844758688e+00 1.426252122597e+00 1.249818244939e+00 7.938146793155e-01 3.983601638177e-01 7.595085153774e-01 1.185753368223e+00 1.333804022490e+00 1.156300521430e+00 7.570691051095e-01 5.401285283431e-01 8.774566519460e-01 1.221469072916e+00 1.306392118402e+00 1.097247654212e+00 7.135766094812e-01 5.679774505229e-01 8.974794155071e-01 1.200337506503e+00 1.257253946982e+00 1.047716792014e+00 6.999427370010e-01 6.066288229120e-01 9.289151316965e-01 1.237150112177e+00 1.343695064707e+00 1.235940580640e+00 1.021168621200e+00 9.107403175629e-01 1.022700757830e+00 1.194344762799e+00 1.256471311808e+00 1.167222778040e+00 9.955428112256e-01 8.899661081100e-01 9.393912435994e-01 1.036896114699e+00 1.043331430494e+00 9.192795496706e-01 7.489414498948e-01 7.306392044026e-01 9.124095924044e-01 1.094643098514e+00 1.135527753951e+00
 1.400085631870e+00 1.367069299266e+00 1.335794201176e+00 1.312837595841e+00 1.306080121692e+00 1.277684385193e+00 1.254024484624e+00 1.259474903948e+00 1.289530765318e+00 1.311456473010e+00 1.297862497884e+00 1.256650815293e+00 1.227159053328e+00 1.238033398312e+00 1.271961585535e+00 1.290393075564e+00 1.279600034662e+00 1.257759641257e+00 1.243897594749e+00 1.234462431140e+00 1.222898128411e+00 1.227838224954e+00 1.272204629394e+00 1.333968290886e+00 1.354976890090e+00 1.305445789061e+00 1.229871507654e+00 1.218969250541e+00 1.293374281216e+00 1.364040911351e+00 1.349405454216e+00 1.266138171896e+00 1.221094977728e+00 1.285083821403e+00 1.382785455468e+00 1.403244038276e+00 1.332721255600e+00 1.270908852288e+00 1.319732430996e+00 1.430193984906e+00 1.471445057912e+00 1.387791859892e+00 1.247817982943e+00 1.192294613950e+00 1.258638821072e+00 1.372176068932e+00 1.437621459546e+00 1.332105385110e+00 1.149032763964e+00 1.116275602448e+00 1.245741091106e+00 1.331098733628e+00 1.279489372363e+00 1.182649062904e+00 1.193949378267e+00 1.299047129037e+00 1.353486118476e+00 1.304335815496e+00 1.244860408729e+00 1.293222591282e+00 1.409598017537e+00 1.465259599268e+00 1.419649322986e+00 1.355480998740e+00 1.375459308957e+00 1.456024165603e+00 1.494218641597e+00 1.456654174433e+00 1.411014324303e+00 1.429310393696e+00 1.478334007482e+00 1.474477044908e+00 1.407097806292e+00 1.360293854597e+00 1.402873707070e+00 1.478005393080e+00 1.487026578294e+00 1.419447440403e+00 1.369127613785e+00 1.420379391143e+00 1.523424704145e+00 1.574519605283e+00 1.551370752835e+00 1.528669759002e+00 1.580150751676e+00 1.674837214596e+00 1.730979298979e+00 1.769602223097e+00 1.838718570441e+00 1.891373220652e+00 1.878453450916e+00 1.789549176807e+00 1.657877898704e+00 1.600998681108e+00 1.666165657103e+00 1.770889162706e+00 1.790619703549e+00 1.701599902855e+00 1.598815471981e+00 1.597191687405e+00 1.684293638379e+00 1.748248940963e+00 1.724466175328e+00 1.645997250675e+00 1.593959366128e+00 1.604535327052e+00 1.637762277524e+00 1.645252341752e+00 1.623804369418e+00 1.601219206103e+00 1.595100009066e+00 1.599145941062e+00 1.602727057170e+00 1.604222885252e+00 1.602672418777e+00 1.591003536605e+00 1.566211888136e+00 1.538387845513e+00 1.520628567697e+00 1.512915612809e+00 1.505262010694e+00 1.494773940875e+00 1.486564717051e+00 1.476817582181e+00 1.449553974714e+00 1.400251355300e+00 1.354192355179e+00 1.341732917086e+00 1.350788552438e+00 1.332814256633e+00 1.264322271670e+00 1.186326709190e+00 1.167989959065e+00 1.230927374075e+00 1.289472054445e+00 1.253174211886e+00 1.068677260432e+00 9.530471501485e-01 1.085530771253e+00 1.269217743634e+00 1.283537734468e+00 1.113762896285e+00 9.530872900785e-01 1.023476394935e+00 1.191622208544e+00 1.222914814457e+00 1.082560738209e+00 9.480216879431e-01 1.024712302119e+00 1.188285754322e+00 1.220110526584e+00 1.095223577964e+00 1.001177987107e+00 1.122112110023e+00 1.307260327999e+00 1.336961399673e+00 1.175891337749e+00 1.004754512568e+00 1.072352620402e+00 1.275058078626e+00 1.355276447135e+00 1.242752437280e+00 1.079018018109e+00 1.093687993960e+00 1.253522482212e+00 1.335277564130e+00 1.261819001413e+00 1.156149339682e+00 1.197377648973e+00 1.333728194422e+00 1.371256377612e+00 1.245528833889e+00 1.097934315616e+00 1.152477046060e+00 1.349705821572e+00 1.455539755391e+00 1.456737244346e+00 1.389217072712e+00 1.325987152390e+00 1.332498047199e+00 1.380270003209e+00 1.381956943579e+00 1.286284571585e+00 1.214364291176e+00 1.264404215001e+00 1.362958625229e+00 1.381784329341e+00 1.294041072014e+00 1.195600268905e+00 1.204550381062e+00 1.293186500711e+00 1.332296897165e+00 1.260584989107e+00 1.140397854627e+00 1.104655298904e+00 1.187249543268e+00 1.270127992143e+00 1.251692349374e+00 1.139633926995e+00 1.039843873419e+00 1.052207792370e+00 1.132316522460e+00 1.165192361743e+00 1.106127528897e+00 1.007527489281e+00 9.646334842536e-01 9.982595108675e-01 1.030076014157e+00 9.995917160265e-01 9.306578267627e-01 9.005325469504e-01 9.344802763095e-01 9.641243446553e-01 9.269067619979e-01 8.434994254092e-01 8.046404826445e-01 8.504726895694e-01 8.958338692698e-01 8.526898573361e-01 7.324097695082e-01 6.619229445694e-01 7.530393012900e-01 8.733733419949e-01 9.028824133916e-01 7.527678210117e-01 4.650366445649e-01 3.791144835644e-01 6.166618344991e-01 7.585609073502e-01 6.854485094176e-01 4.786657999282e-01 4.449255579196e-01 6.489739455226e-01 7.656869901378e-01 6.769595726735e-01 4.535337985664e-01 4.133922838360e-01 6.335324298180e-01 7.640576998531e-01 6.837874754339e-01 4.461106984429e-01 3.408410541139e-01 5.417641591100e-01 6.758779693269e-01 6.075597932519e-01 3.849641281814e-01 2.968566931943e-01 5.002589034738e-01 6.273839697893e-01 5.708958571892e-01 4.144545467702e-01 4.304970894860e-01 6.191186931986e-01 7.214949099443e-01 6.624644834246e-01 5.388385385475e-01 5.636613804401e-01 7.098258959458e-01 7.682599982818e-01 6.657281973267e-01 5.020547289964e-01 5.247685936552e-01 6.963480547457e-01 7.768076862191e-01 7.078653549342e-01 6.371101725349e-01 6.752031592535e-01 8.017198038731e-01 8.931387760015e-01 8.554114057627e-01 7.624891346909e-01 7.838786188444e-01 9.141102729957e-01 9.951933280079e-01 9.605847092507e-01 8.820241828447e-01 8.816932553695e-01 9.490196257022e-01 9.670537512837e-01 9.030449980889e-01 8.629839078209e-01 9.486576358081e-01 1.065923055048e+00 1.069656355166e+00 9.410196729177e-01 8.357758187303e-01 9.377255987440e-01 1.126219930152e+00 1.188505765017e+00 1.062563634770e+00 8.623790361040e-01 8.283855439328e-01 9.803468629797e-01 1.084318785090e+00 1.034475997378e+00 9.145314756906e-01 9.067146573131e-01 1.021023136207e+00 1.082001974359e+00 1.005620398042e+00 8.912706766692e-01 9.369704509567e-01 1.118022206332e+00 1.228809624274e+00 1.170773877321e+00 1.014021794422e+00 9.583234633386e-01 1.084428924375e+00 1.221071046214e+00 1.244625886726e+00 1.215020857511e+00 1.166657947595e+00 1.104925386645e+00 9.966699543261e-01 9.773357852401e-01 1.089429032331e+00 1.201660793184e+00 1.206789745611e+00 1.128418337277e+00 1.089199238630e+00 1.151478053590e+00 1.220833366255e+00 1.203886922203e+00 1.138416899479e+00 1.154746573460e+00 1.276976672719e+00 1.372265814186e+00 1.347230449368e+00 1.260582927725e+00 1.273181062388e+00 1.415776154583e+00 1.527418752435e+00 1.488623465108e+00 1.351563662461e+00 1.309150151125e+00 1.441543084988e+00 1.572684918120e+00 1.541653208271e+00 1.379289095175e+00 1.300952056306e+00 1.444631360704e+00 1.630612170253e+00 1.658717432672e+00 1.526123262080e+00 1.419584192987e+00 1.503275726403e+00 1.657664133329e+00 1.686528902865e+00 1.572979813516e+00 1.494517688984e+00 1.602151326495e+00 1.768769645869e+00 1.797621260992e+00 1.781345078658e+00 1.783516454069e+00 1.847039161778e+00 1.959495485974e+00 2.019433308674e+00 1.906090104245e+00 1.691565852456e+00 1.612557338620e+00 1.741547643868e+00 1.882976376924e+00 1.870582065922e+00 1.716036541414e+00 1.574414983029e+00 1.584917839999e+00 1.692498700770e+00 1.756222050320e+00 1.729602388970e+00 1.669968466641e+00 1.647684587002e+00 1.662755599080e+00 1.671083401343e+00 1.661158582989e+00 1.660043035610e+00 1.677651018356e+00 1.685888941428e+00 1.666837660306e+00 1.651104017920e+00 1.680553496351e+00 1.739031301216e+00 1.765473564316e+00 1.736211089839e+00 1.705052275555e+00 1.743304365539e+00 1.834310457539e+00 1.886196571270e+00 1.845808316996e+00 1.762609705195e+00 1.744242615893e+00 1.820771329654e+00 1.900141450126e+00 1.895022514916e+00 1.822516876875e+00 1.781482825707e+00 1.826372117531e+00 1.895038633995e+00 1.953118130835e+00 1.992498660241e+00 2.009125665349e+00 1.984159003193e+00 1.871939860732e+00 1.732153944592e+00 1.649912745323e+00 1.697640603307e+00 1.776340054772e+00 1.766927295037e+00 1.663216787473e+00 1.563495743921e+00 1.557681342113e+00 1.612254179150e+00 1.629721311147e+00 1.574243690591e+00 1.501019887230e+00 1.492295244958e+00 1.557339133799e+00 1.626465409789e+00 1.639140525167e+00 1.596459780979e+00 1.552216599660e+00 1.562961916959e+00 1.629828352141e+00 1.698569534965e+00 1.715053740035e+00 1.671275101862e+00 1.615850323067e+00 1.617625161193e+00 1.691515862427e+00 1.776816409952e+00 1.805682962744e+00 1.767228260420e+00 1.713181650777e+00 1.705356914327e+00 1.745730090684e+00 1.780817576461e+00 1.771003589327e+00 1.727025514966e+00 1.684820320822e+00 1.658318199584e+00 1.634090701740e+00 1.611704614110e+00 1.619466550308e+00 1.676135709218e+00 1.778609065786e+00 1.834919820411e+00 1.675355965449e+00 1.501981761529e+00 1.588059003534e+00 1.829079464416e+00 1.926739675358e+00 1.783250662561e+00 1.570566958030e+00 1.587337492607e+00 1.813320076183e+00 1.950683214755e+00 1.856552037373e+00 1.648670670511e+00 1.602810215665e+00 1.780967580388e+00 1.936917538010e+00 1.905801314174e+00 1.758944355300e+00 1.717440254087e+00 1.857684137842e+00 1.994936496703e+00 1.971661084228e+00 1.829962193194e+00 1.766185717314e+00 1.884078602652e+00 2.036427633574e+00 2.054337089678e+00 1.935636012356e+00 1.833510856324e+00 1.882441175286e+00 2.012960156638e+00 2.070376229639e+00 2.008832607577e+00 1.913485006738e+00 1.889633826503e+00 1.927250616111e+00 1.933727077889e+00 1.872946708169e+00 1.804678416303e+00 1.795111229294e+00 1.818311571003e+00 1.883110950556e+00 1.910598402735e+00 1.832578094631e+00 1.684690746654e+00 1.576595079813e+00 1.593743868800e+00 1.694194752304e+00 1.711207236018e+00 1.563604632059e+00 1.365196398552e+00 1.351354844849e+00 1.527232970574e+00 1.641651961896e+00 1.547152664976e+00 1.319166545201e+00 1.216784566074e+00 1.359204198267e+00 1.513695464135e+00 1.490590472112e+00 1.327603936916e+00 1.238485994834e+00 1.339801958966e+00 1.454067501673e+00 1.412587066696e+00 1.257014824684e+00 1.206691608187e+00 1.354170554911e+00 1.492356429927e+00 1.447584417162e+00 1.259521549256e+00 1.168843015881e+00 1.320712897400e+00 1.501663065610e+00 1.503604856384e+00 1.334248241093e+00 1.204007804759e+00 1.296037556140e+00 1.458096321737e+00 1.469051356772e+00 1.297881404215e+00 1.118205423246e+00 1.145756616710e+00 1.294704433211e+00 1.344732241147e+00 1.264766275763e+00 1.219946068476e+00 1.308240848273e+00 1.420025663098e+00 1.380451545427e+00 1.124076635692e+00 9.526586087084e-01 1.152693858688e+00 1.407989324320e+00 1.417178921386e+00 1.180549762724e+00 9.949720162332e-01 1.165648179095e+00 1.422879094388e+00 1.466305639334e+00 1.300780459122e+00 1.201968300047e+00 1.384977978454e+00 1.616315049313e+00 1.642213381890e+00 1.468254119490e+00 1.345631085691e+00 1.476312157191e+00 1.658523783229e+00 1.639121668531e+00 1.412268045405e+00 1.241378282456e+00 1.369214336659e+00 1.571074973989e+00 1.559847662574e+00 1.317875555339e+00 1.118806387859e+00 1.251048244651e+00 1.477480666897e+00 1.490234308200e+00 1.275107622491e+00 1.112503696507e+00 1.265933808379e+00 1.481323237933e+00 1.464259631716e+00 1.219059834332e+00 1.080489826702e+00 1.322788705308e+00 1.603681092378e+00 1.613544791625e+00 1.430328290657e+00 1.200640361453e+00 1.162515422214e+00 1.344139859031e+00 1.500943391350e+00 1.404693629288e+00 1.155922874689e+00 1.071085704004e+00 1.249976429654e+00 1.386051361605e+00 1.291884151989e+00 1.046601667441e+00 9.546818708078e-01 1.131544298144e+00 1.274165483241e+00 1.196478265343e+00 9.749000932757e-01 9.048622476029e-01 1.087556077577e+00 1.226892075139e+00 1.144433124251e+00 9.091753260029e-01 8.179857839231e-01 1.000425699657e+00 1.153085586907e+00 1.087736817271e+00 8.556237493420e-01 7.295880170554e-01 8.795952022713e-01 1.030331376882e+00 9.943883982275e-01 8.253568562168e-01 7.632109220395e-01 9.044098252729e-01 1.016941912634e+00 9.559611229835e-01 7.902489004171e-01 7.582798449157e-01 9.133003629549e-01 1.013806949693e+00 9.240321551799e-01 7.063494510401e-01 6.246909610708e-01 7.960265324032e-01 9.450709388152e-01 9.705838863036e-01 9.252262256818e-01 8.884419671544e-01 9.147750967822e-01 9.283800462473e-01 8.571695033361e-01 7.794310252577e-01 8.093391742484e-01 9.117960807139e-01 9.450808362803e-01 8.470879179889e-01 6.960930136247e-01 6.732727327759e-01 7.862561673074e-01 8.447766294423e-01 7.572259808197e-01 6.026890493031e-01 6.052405841381e-01 7.765487885410e-01 8.906943617995e-01 8.450029352550e-01 6.915521301902e-01 6.122565721609e-01 7.019054565033e-01 7.908316963855e-01 7.505730768507e-01 6.056008723287e-01 5.143465496244e-01 5.817105482630e-01 6.511520913886e-01 5.903023537270e-01 4.094050618392e-01 2.949618762104e-01 4.316465207228e-01 5.653051996859e-01 5.571429695665e-01 4.135785519763e-01 2.557889972944e-01 3.004514949410e-01 4.130093148259e-01 4.298199130356e-01 3.555144437316e-01 3.012522801717e-01 3.610651408330e-01 4.364801254960e-01 4.533671350901e-01 4.320214796093e-01 4.254988680989e-01 4.393421994013e-01 4.661181236222e-01 4.836653277801e-01 4.812648666587e-01 4.736093965964e-01 4.808432516225e-01 4.956536562689e-01 4.863686509277e-01 4.334583370161e-01 3.631088175121e-01 3.554886251398e-01 4.354437278857e-01 5.142390759142e-01 5.191891008456e-01 4.415143411634e-01 3.565486239138e-01 3.933568367329e-01 5.035942261020e-01 5.497269170833e-01 4.809602558792e-01 3.570259297869e-01 3.734715509850e-01 5.335611345116e-01 6.396247414401e-01 6.186821574724e-01 5.385009984298e-01 5.844981046379e-01 7.648588783626e-01 8.898883062774e-01 8.486095266294e-01 6.695142755494e-01 5.740977958180e-01 7.522315180132e-01 9.606238351257e-01 9.939870715947e-01 8.285028239870e-01 6.298612662212e-01 6.954971327728e-01 9.083260019571e-01 9.816225115060e-01 8.649973976492e-01 6.768222483521e-01 6.177432815758e-01 7.813850050233e-01 9.354810968933e-01 9.126664434402e-01 7.459327094682e-01 6.318257529289e-01 7.348663222971e-01 8.753830832284e-01 8.792947996994e-01 7.633879775981e-01 7.214748420352e-01 8.737341354287e-01 1.031392794914e+00 1.025860922468e+00 8.706385460959e-01 7.987333066243e-01 1.003881539644e+00 1.254519779437e+00 1.312754593353e+00 1.135826063030e+00 9.173463590864e-01 1.024789936516e+00 1.363294347715e+00 1.573951344240e+00 1.513513217432e+00 1.266878869588e+00 1.145801466217e+00 1.358637633648e+00 1.632699727370e+00 1.705230548480e+00 1.546763964569e+00 1.337717911026e+00 1.334409456338e+00 1.508723787068e+00 1.617844796314e+00 1.559977422203e+00 1.431483547996e+00 1.408794919538e+00 1.507248394882e+00 1.575159570916e+00 1.536431965057e+00 1.480374271009e+00 1.568070069561e+00 1.769550383910e+00 1.878068777279e+00 1.773801553318e+00 1.490409714607e+00 1.198044342160e+00 1.261509081090e+00 1.534094964776e+00 1.664866423177e+00 1.536454853763e+00 1.289093487405e+00 1.230510767506e+00 1.419834281983e+00 1.577728498004e+00 1.551040932971e+00 1.420991994338e+00 1.389346630446e+00 1.500722402659e+00 1.582606262159e+00 1.523026964678e+00 1.398524026884e+00 1.390094183881e+00 1.520755765805e+00 1.618680134656e+00 1.575372794636e+00 1.454433855563e+00 1.418405068616e+00 1.505967261162e+00 1.572588794612e+00 1.513248909630e+00 1.389162251408e+00 1.372914293460e+00 1.511056720016e+00 1.648188080977e+00 1.658992447168e+00 1.564273338164e+00 1.490133215099e+00 1.520043881035e+00 1.590535820756e+00 1.608103055803e+00 1.570387233495e+00 1.541586788208e+00 1.545914108159e+00 1.529341807354e+00 1.449605982739e+00 1.355160760132e+00 1.337347904369e+00 1.429546865003e+00 1.542200470246e+00 1.538627490232e+00 1.366707581260e+00 1.177782329548e+00 1.271390142572e+00 1.512751918775e+00 1.599009787672e+00 1.458305640215e+00 1.285023377880e+00 1.364524710586e+00 1.606500856774e+00 1.714154869571e+00 1.588725567530e+00 1.399594794978e+00 1.452465715743e+00 1.717592397632e+00 1.885008392223e+00 1.803255953612e+00 1.580279990186e+00 1.523915070935e+00 1.754890960907e+00 2.007031968593e+00 2.060574383587e+00 1.926455454807e+00 1.802113730958e+00 1.867768494166e+00 2.042239622657e+00 2.132502785284e+00 2.074199630008e+00 1.957444089322e+00 1.916842683821e+00 1.972447606854e+00 2.027115351709e+00 2.010744692244e+00 1.943237125411e+00 1.887562315115e+00 1.874543438689e+00 1.885962019746e+00 1.896888868539e+00 1.898250482807e+00 1.883614065267e+00 1.846663181803e+00 1.799691250180e+00 1.840971251787e+00 1.934274000507e+00 1.966256670970e+00 1.812862110629e+00 1.592294110252e+00 1.624110282000e+00 1.895170890271e+00 2.072345800035e+00 1.973700676940e+00 1.703215080597e+00 1.611171785828e+00 1.857626512168e+00 2.123284406499e+00 2.133350037586e+00 1.898754703565e+00 1.698277428764e+00 1.802982384001e+00 2.038767839800e+00 2.097706437706e+00 1.923781024543e+00 1.742175567542e+00 1.820473104368e+00 2.035566031238e+00 2.077674096448e+00 1.846514619032e+00 1.543683461627e+00 1.541307223916e+00 1.799013692563e+00 1.926666582254e+00 1.748468734602e+00 1.408649562699e+00 1.314670961597e+00 1.566114226160e+00 1.751823932989e+00 1.635599608517e+00 1.310800568167e+00 1.171975225849e+00 1.411642391662e+00 1.633294683196e+00 1.566413315866e+00 1.270990896526e+00 1.121715353325e+00 1.370115223651e+00 1.678280859288e+00 1.759415338846e+00 1.619343910443e+00 1.365940037451e+00 1.202712336480e+00 1.293769355785e+00 1.463645343526e+00 1.488461125343e+00 1.362245682164e+00 1.271079548436e+00 1.371351460277e+00 1.544058060965e+00 1.608395176876e+00 1.538783187624e+00 1.461918288691e+00 1.511850309946e+00 1.643078656968e+00 1.710219361373e+00 1.649412311043e+00 1.524901287864e+00 1.471542067447e+00 1.544672314481e+00 1.648225548257e+00 1.662412846361e+00 1.550125739863e+00 1.379582878136e+00 1.297408118779e+00 1.384434708448e+00 1.529392205141e+00 1.573183699117e+00 1.453409620296e+00 1.246224364069e+00 1.148557146678e+00 1.258629089779e+00 1.404260708382e+00 1.411527895206e+00 1.273505635886e+00 1.145953591054e+00 1.187881618689e+00 1.310318243046e+00 1.331621454211e+00 1.223171053953e+00 1.138370412634e+00 1.223633581901e+00 1.358090940565e+00 1.376533697256e+00 1.268272508314e+00 1.082494533796e+00 9.610016194610e-01 1.013824855892e+00 1.131095342163e+00 1.164656517698e+00 1.090050116735e+00 1.017219470960e+00 1.056805216269e+00 1.147746474651e+00 1.173708136701e+00 1.135400122495e+00 1.139418234664e+00 1.229426173437e+00 1.300229884808e+00 1.255707963727e+00 1.137166017556e+00 1.103811592732e+00 1.209020347190e+00 1.294812820889e+00 1.235143567279e+00 1.083877533606e+00 1.049703995840e+00 1.197109406400e+00 1.311681779184e+00 1.232879575123e+00 1.006906177779e+00 9.011463428534e-01 1.072734384330e+00 1.247340314267e+00 1.204395786450e+00 9.546620865327e-01 7.500874641082e-01 8.639030489686e-01 1.043152788737e+00 1.020019441487e+00 8.049954799284e-01 6.941101219556e-01 9.085806107281e-01 1.115623531854e+00 1.073734140020e+00 7.895044610699e-01 5.777101667360e-01 8.363018956768e-01 1.168929858375e+00 1.318927386287e+00 1.183648778687e+00 7.777202054737e-01 6.062919584565e-01 9.658899129015e-01 1.240757235400e+00 1.200865210581e+00 9.155322871717e-01 7.160864946645e-01 8.766302934096e-01 1.048962261595e+00 9.885887450939e-01 7.611782325365e-01 6.913572340192e-01 8.792760117408e-01 9.722179997069e-01 7.958785896547e-01 4.594938756528e-01 5.475675710615e-01 9.338322515606e-01 1.103435263760e+00 9.386276655574e-01 5.539547236375e-01 5.294132449908e-01 9.383004931161e-01 1.164483109748e+00 1.055331648669e+00 7.098790670669e-01 5.942404305380e-01 9.314662135953e-01 1.173709544052e+00 1.119590120253e+00 8.668075805179e-01 8.087641773730e-01 1.095629923887e+00 1.322968046956e+00 1.278471607766e+00 1.023642244272e+00 8.935687524213e-01 1.118705081050e+00 1.365117085237e+00 1.371948077596e+00 1.196747547342e+00 1.060101427746e+00 1.084501101597e+00 1.147324670271e+00 1.142977957326e+00 1.115702226602e+00 1.151363740456e+00 1.214358132491e+00 1.197096105004e+00 1.086726915790e+00 1.021227327157e+00 1.119560436228e+00 1.254321421515e+00 1.243879419317e+00 1.055096728925e+00 8.597083445281e-01 9.230142239629e-01 1.131674817627e+00 1.206037973226e+00 1.057613691366e+00 8.075935283823e-01 7.692170032917e-01 9.878655890508e-01 1.155196730637e+00 1.134836025365e+00 9.886937852617e-01 9.093528585646e-01 1.001008150787e+00 1.122585208435e+00 1.144087726235e+00 1.077298519932e+00 1.026883195097e+00 1.056539831053e+00 1.101485173162e+00 1.074052265225e+00 9.690657606691e-01 8.747713183115e-01 8.943797706433e-01 1.001782397600e+00 1.081110076247e+00 1.059947868927e+00 9.509900214083e-01 8.603760480211e-01 9.201208241528e-01 1.115188821638e+00 1.267247074625e+00 1.271150005262e+00 1.124885193243e+00 8.875325964176e-01 7.684797529513e-01 9.019645567690e-01 1.039928473467e+00 9.878048786916e-01 7.707726013709e-01 6.443723190182e-01 8.003017035497e-01 9.528044672046e-01 8.913366901260e-01 6.556641697985e-01 5.892094907327e-01 8.551325614141e-01 1.049818720646e+00 9.689962551614e-01 6.629432585715e-01 5.796563974192e-01 9.603611266966e-01 1.258864121909e+00 1.245931895105e+00 9.693288257344e-01 8.169891490044e-01 1.127144710330e+00 1.460541810926e+00 1.493359790800e+00 1.212317927173e+00 9.347939407781e-01 1.133324099181e+00 1.501306584122e+00 1.613786052807e+00 1.403526132561e+00 1.143605499591e+00 1.289902782726e+00 1.668133821844e+00 1.843032843396e+00 1.687587469219e+00 1.390711565223e+00 1.364860177734e+00 1.637171603671e+00 1.798271456512e+00 1.649054984026e+00 1.345560706822e+00 1.325965197816e+00 1.664243597466e+00 1.931698862289e+00 1.823501114812e+00 1.421008279445e+00 1.259870030362e+00 1.636651850951e+00 1.997699331556e+00 1.984273828419e+00 1.624695299121e+00 1.310446241964e+00 1.493776495217e+00 1.852709204800e+00 1.955033244660e+00 1.748220309789e+00 1.506629493311e+00 1.596878556480e+00 1.896906696789e+00 2.053946477926e+00 1.962449157405e+00 1.777836296449e+00 1.754059621524e+00 1.909813261527e+00 2.032159378304e+00 2.005019560956e+00 1.901836359014e+00 1.873023399005e+00 1.949998464793e+00 2.025457651618e+00 2.025359176739e+00 1.981772884504e+00 1.961751377399e+00 1.970084423266e+00 1.959754640463e+00 1.914841836417e+00 1.869022176547e+00 1.842744404326e+00 1.804780822470e+00 1.727302016229e+00 1.647493926644e+00 1.631756973621e+00 1.670027103590e+00 1.678050579716e+00 1.658035955223e+00 1.670563720960e+00 1.728914982142e+00 1.768561625287e+00 1.690884217478e+00 1.537702341748e+00 1.534568024984e+00 1.714205757466e+00 1.851264605530e+00 1.791076662627e+00 1.605470554688e+00 1.552972060638e+00 1.743683099141e+00 1.943068276793e+00 1.937642569212e+00 1.749380105172e+00 1.631802123048e+00 1.790037425842e+00 2.039747057439e+00 2.115259659900e+00 1.970773833605e+00 1.804664336804e+00 1.868280667788e+00 2.093073101058e+00 2.215227267842e+00 2.134971267137e+00 1.995371057970e+00 2.028219589287e+00 2.218579443133e+00 2.326068545273e+00 2.215003711827e+00 1.993688502969e+00 1.938446939622e+00 2.129863806933e+00 2.310840125988e+00 2.261524013327e+00 2.004505870941e+00 1.800726764292e+00 1.894157268627e+00 2.128782393987e+00 2.212765836527e+00 2.062755215069e+00 1.838664628771e+00 1.807708061793e+00 1.993979526872e+00 2.194903191145e+00 2.249430988813e+00 2.206876190899e+00 2.006198194321e+00 1.813137614410e+00 1.893710567294e+00 2.128264656298e+00 2.221042765648e+00 2.091292165627e+00 1.934172934193e+00 2.014289864977e+00 2.257887139434e+00 2.373802027518e+00 2.240614649451e+00 2.015246783652e+00 2.005275808770e+00 2.238646123318e+00 2.417627516293e+00 2.356020923968e+00 2.145443347750e+00 2.069265894326e+00 2.238496542196e+00 2.412868246893e+00 2.372590902521e+00 2.153265998658e+00 2.014695450674e+00 2.131452743292e+00 2.312786743508e+00 2.308398087501e+00 2.096176944517e+00 1.892606904245e+00 1.923462669210e+00 2.086195002364e+00 2.136873781390e+00 2.021462680966e+00 1.900181613107e+00 1.934160040428e+00 2.035936737797e+00 2.014838656798e+00 1.839867056107e+00 1.685010825231e+00 1.723159852285e+00 1.846002766975e+00 1.856093952466e+00 1.772100097153e+00 1.687073394827e+00 1.643027643623e+00 1.604010138105e+00 1.482776942546e+00 1.371731281553e+00 1.440045878935e+00 1.616277398314e+00 1.685972608800e+00 1.563406683707e+00 1.390854843323e+00 1.448733156322e+00 1.720174222749e+00 1.899143011438e+00 1.802779452404e+00 1.496179974361e+00 1.313150138547e+00 1.506655001983e+00 1.766846631301e+00 1.766329237544e+00 1.467305637091e+00 1.144033473854e+00 1.224263992208e+00 1.519306694445e+00 1.601554904302e+00 1.375072701073e+00 1.093801094064e+00 1.205589169372e+00 1.539583503281e+00 1.659474908580e+00 1.451824382004e+00 1.154585721827e+00 1.245792807292e+00 1.609362491575e+00 1.777275448310e+00 1.595907393058e+00 1.260208548398e+00 1.259735538150e+00 1.611953093180e+00 1.829672992582e+00 1.709369692472e+00 1.412898982325e+00 1.397882092681e+00 1.748249992582e+00 2.042749990832e+00 2.123673268666e+00 2.047013559850e+00 1.891526034279e+00 1.792955899283e+00 1.902305921419e+00 2.047270778746e+00 2.050286188500e+00 1.950265052521e+00 1.930568466027e+00 2.045429904999e+00 2.127349200012e+00 2.045315180044e+00 1.883199227650e+00 1.871017160195e+00 2.048949400046e+00 2.180160298795e+00 2.087520366892e+00 1.837634507263e+00 1.713205542343e+00 1.865979359118e+00 2.049256054143e+00 2.011940588789e+00 1.763447487620e+00 1.578725948160e+00 1.705957598758e+00 1.941593681686e+00 1.979555731964e+00 1.757280217291e+00 1.483464920992e+00 1.482151678322e+00 1.700159949936e+00 1.806380218515e+00 1.658502217844e+00 1.376694907748e+00 1.270832667486e+00 1.445009965706e+00 1.619656671777e+00 1.603311045754e+00 1.438629337402e+00 1.328407134802e+00 1.399912208434e+00 1.517817110254e+00 1.524239849745e+00 1.477237086425e+00 1.482003587063e+00 1.526809855571e+00 1.550248960548e+00 1.446247764879e+00 1.243203421371e+00 1.165274587564e+00 1.276754472473e+00 1.371326913762e+00 1.297003997955e+00 1.091285366219e+00 9.610478299744e-01 1.058190236791e+00 1.218845943696e+00 1.257171670738e+00 1.149486774015e+00 1.008342060308e+00 9.831853705313e-01 1.067392847032e+00 1.124109057726e+00 1.076497181183e+00 9.534071315152e-01 8.545983349331e-01 8.519125769310e-01 8.932641714318e-01 8.865070524225e-01 8.087365424544e-01 7.244739477621e-01 7.229309530712e-01 7.829509086904e-01 7.995109100511e-01 7.273475532139e-01 6.438345888918e-01 6.925185295616e-01 8.365362427594e-01 9.095820713656e-01 8.364761700089e-01 7.065540000973e-01 7.608879350260e-01 1.003835664147e+00 1.188670864422e+00 1.179971387468e+00 1.012451828238e+00 9.024707628379e-01 1.035650510811e+00 1.241831325650e+00 1.323585245506e+00 1.184237098835e+00 8.487538859108e-01 5.328249445148e-01 7.434327391274e-01 1.082340046541e+00 1.163566708217e+00 9.255640899832e-01 5.261838292135e-01 5.346413675123e-01 8.899998845307e-01 1.048357627954e+00 9.036857652294e-01 5.719358991666e-01 4.816418248977e-01 7.467308132000e-01 8.778272913212e-01 7.327214813516e-01 4.183868818671e-01 4.507281952010e-01 7.863382583210e-01 9.446436172793e-01 8.269868175132e-01 5.492835461495e-01 5.450666400143e-01 8.565113984677e-01 1.049532373188e+00 9.904267419010e-01 7.581956465001e-01 6.536938274281e-01 8.469363708527e-01 1.024075582967e+00 9.919356280714e-01 7.797677917653e-01 6.397973850475e-01 8.107013220563e-01 1.036691389827e+00 1.090669951429e+00 9.459783212290e-01 7.360473167372e-01 7.075075118295e-01 8.662701248552e-01 9.772112714269e-01 9.347354694242e-01 7.818916072605e-01 6.874072419464e-01 7.291666022587e-01 8.119079168522e-01 8.355119721160e-01 7.817906903459e-01 6.994192326219e-01 6.689421644568e-01 7.129479221546e-01 7.560182994288e-01 7.193199479801e-01 5.940642096938e-01 4.813408446936e-01 5.335800466703e-01 6.664947803153e-01 7.104374013148e-01 6.202213421730e-01 5.069873576717e-01 5.816143859590e-01 7.629620782359e-01 8.388769811545e-01 7.403591215865e-01 5.679765352051e-01 5.846539333980e-01 7.705855453317e-01 8.535892775051e-01 7.305091795265e-01 5.142053638971e-01 5.788933150165e-01 8.600082904538e-01 1.000196005130e+00 8.822442099275e-01 5.944694088665e-01 5.408000650655e-01 8.355505900259e-01 1.020867754230e+00 9.216932574584e-01 5.861840213175e-01 4.137137491788e-01 7.387965249980e-01 9.771870198669e-01 9.167452583679e-01 5.945955187195e-01 3.480105852631e-01 6.013158025636e-01 8.716646683657e-01 9.178734464378e-01 6.824848712621e-01 2.874094013860e-01 5.407432942665e-01 9.241799761470e-01 1.003706037467e+00 7.324290903798e-01 3.521649726474e-01 6.671443620120e-01 1.097803603604e+00 1.214608602031e+00 9.653860449249e-01 5.767324047297e-01 7.308071120321e-01 1.155905958320e+00 1.310339007446e+00 1.087088990952e+00 6.568296731856e-01 6.655470728875e-01 1.084946140550e+00 1.280531819023e+00 1.101594011013e+00 6.911367942911e-01 6.523224297665e-01 1.066761885757e+00 1.298606787553e+00 1.171834389596e+00 7.996351993470e-01 6.677185690126e-01 9.967413816144e-01 1.223039215414e+00 1.122577662177e+00 7.693321459875e-01 5.792233463692e-01 8.568658526679e-01 1.075946090596e+00 1.002733058303e+00 7.104640039231e-01 5.820514049631e-01 8.277165114395e-01 1.003302397458e+00 9.158551154435e-01 6.787555253701e-01 6.365473038558e-01 8.434234373007e-01 9.882340332157e-01 8.833415002712e-01 6.405601338243e-01 6.325147736165e-01 8.649250357653e-01 9.694525762754e-01 8.481628032262e-01 6.897904725324e-01 8.135310312721e-01 1.041325174878e+00 1.065283185337e+00 8.290531677484e-01 6.074449290222e-01 8.537936169665e-01 1.189744262780e+00 1.249653916841e+00 9.745597355640e-01 6.146389946602e-01 8.084352244624e-01 1.228769398610e+00 1.380964681999e+00 1.168614472899e+00 7.574739760766e-01 6.842382140582e-01 1.012045680595e+00 1.166624638606e+00 9.874748732590e-01 6.328247718226e-01 6.475775517369e-01 9.774917028575e-01 1.095397493992e+00 8.840136187360e-01 5.649881931225e-01 7.432337035571e-01 1.119146563000e+00 1.215157436246e+00 9.350680316077e-01 4.955327920045e-01 7.143124648928e-01 1.200242496610e+00 1.376687587077e+00 1.242640324130e+00 8.803037921672e-01 6.152427941288e-01 8.745142662563e-01 1.220991619299e+00 1.276475040139e+00 1.013244897872e+00 6.658376071522e-01 7.532417021450e-01 1.082290329143e+00 1.215580375188e+00 1.094489945401e+00 9.344690759212e-01 1.055108685361e+00 1.334815307149e+00 1.478206366242e+00 1.402017020425e+00 1.230453342459e+00 1.189380123589e+00 1.309494830691e+00 1.396133985721e+00 1.338250131901e+00 1.191735696102e+00 1.092405843211e+00 1.082319393598e+00 1.077305137786e+00 1.052189935932e+00 1.092988696603e+00 1.222661250586e+00 1.319371692172e+00 1.277072661413e+00 1.130009192688e+00 1.060982137657e+00 1.181149726388e+00 1.330935695039e+00 1.342317240228e+00 1.217775292137e+00 1.121896215090e+00 1.195352582970e+00 1.327276854725e+00 1.347114444375e+00 1.232835058171e+00 1.116997824768e+00 1.148453223254e+00 1.288833564650e+00 1.387189272769e+00 1.387407276545e+00 1.274501618802e+00 1.165738564058e+00 1.205044411505e+00 1.308552192094e+00 1.324928789806e+00 1.243814720045e+00 1.192876900991e+00 1.262686431364e+00 1.356464768463e+00 1.344808886724e+00 1.227857376189e+00 1.141158118446e+00 1.192484388083e+00 1.285174968274e+00 1.277082713318e+00 1.164300083433e+00 1.089197289001e+00 1.157897963810e+00 1.250583029663e+00 1.207829896997e+00 1.028265206096e+00 9.188909991322e-01 1.068335723915e+00 1.277877272246e+00 1.304318570838e+00 1.095754115782e+00 8.312227485652e-01 8.841761910846e-01 1.171944719461e+00 1.324753918754e+00 1.212715206404e+00 9.422058541175e-01 8.630663158260e-01 1.108815411430e+00 1.318221513323e+00 1.277147122132e+00 1.025495941219e+00 8.753058572186e-01 1.101241829955e+00 1.389985056020e+00 1.452320310978e+00 1.255653514372e+00 1.028337346131e+00 1.141173106748e+00 1.461771008647e+00 1.649232311186e+00 1.558449171919e+00 1.235268096550e+00 9.515467333567e-01 1.087422145621e+00 1.441013041885e+00 1.647389495445e+00 1.585894624347e+00 1.321118285855e+00 1.091104581502e+00 1.155892053928e+00 1.382478056436e+00 1.495152693930e+00 1.400903753953e+00 1.195809832746e+00 1.126863440083e+00 1.309856172815e+00 1.528839205582e+00 1.572958673429e+00 1.385275989657e+00 1.072681484474e+00 9.383166549107e-01 1.166682515880e+00 1.461996949161e+00 1.574778641948e+00 1.441626777544e+00 1.150673251816e+00 9.593000431185e-01 1.097543232661e+00 1.357974326391e+00 1.480843326728e+00 1.397154987551e+00 1.213209509018e+00 1.177903625969e+00 1.394406594290e+00 1.643831995743e+00 1.716195959094e+00 1.555025818688e+00 1.280625211318e+00 1.200552698329e+00 1.462606269120e+00 1.781155211339e+00 1.896303085542e+00 1.727156230187e+00 1.360944042171e+00 1.086123828768e+00 1.212932818505e+00 1.519146920775e+00 1.675479180661e+00 1.586094139917e+00 1.348590451671e+00 1.215557736661e+00 1.345340509247e+00 1.543405997407e+00 1.586258275038e+00 1.428047195030e+00 1.207714831494e+00 1.177708413702e+00 1.363811570918e+00 1.514279466295e+00 1.457486451100e+00 1.197628069876e+00 9.304341349522e-01 9.662895388010e-01 1.216805952198e+00 1.364645412373e+00 1.285441413772e+00 1.044663760110e+00 8.945726816981e-01 1.043775813062e+00 1.273691639063e+00 1.338543071245e+00 1.175400204258e+00 8.875001678674e-01 7.574849203119e-01 9.304743660335e-01 1.115103513613e+00 1.106843726254e+00 8.903040962040e-01 6.229444662450e-01 6.424158404719e-01 8.938223092708e-01 1.055520279446e+00 1.025007281374e+00 8.621483047057e-01 7.613441204845e-01 8.637086749141e-01 1.014782792671e+00 1.040566580485e+00 9.078038680359e-01 7.234565156991e-01 6.963567744330e-01 8.397169127269e-01 9.427857530355e-01 8.890932202854e-01 6.977616150963e-01 5.320966838047e-01 6.113252625320e-01 8.017342810979e-01 8.995526720641e-01 8.554264893829e-01 7.305975426205e-01 6.603821983776e-01 7.181067377469e-01 8.116598181813e-01 8.513111526521e-01 8.361238952215e-01 8.148448543468e-01 8.113859434625e-01 7.943669613554e-01 7.385318787795e-01 6.927333596055e-01 7.486187894074e-01 8.857000014138e-01 9.817225725717e-01 9.496446710243e-01 7.949806725526e-01 6.569168619049e-01 7.421411182541e-01 9.632951235083e-01 1.101965468388e+00 1.056893113803e+00 8.434721834859e-01 6.202430883491e-01 6.710134057414e-01 9.106319798059e-01 1.063998871265e+00 1.027603255931e+00 8.277095254070e-01 6.239947844783e-01 6.644278829758e-01 8.701480777571e-01 1.006991613956e+00 9.991646390117e-01 8.978290584580e-01 8.392228561238e-01 9.100731233697e-01 1.023097560269e+00 1.059067898434e+00 9.845507984498e-01 8.604009134021e-01 8.050967256606e-01 8.654324099757e-01 9.498325437810e-01 9.669028196206e-01 9.050966836192e-01 8.255816389268e-01 8.112901142944e-01 8.738461367159e-01 9.487934296124e-01 9.862720028245e-01 9.863895861918e-01 9.778976191252e-01 9.798960126831e-01 9.820017340012e-01 9.621409073709e-01 9.139863922418e-01 8.534740714474e-01 8.025053955789e-01 7.667982432706e-01 7.326489375705e-01 6.854991759094e-01 6.254734069888e-01 5.666363610512e-01 5.267830122798e-01 5.176510960543e-01 5.398964664650e-01 5.826086224411e-01 6.275518620945e-01 6.588863337254e-01 6.734804082217e-01 6.826340176448e-01 6.991214186719e-01 7.189933276280e-01 7.221438962674e-01 6.942529086478e-01 6.480365687407e-01 6.230347446955e-01 6.462529362022e-01 6.907277129738e-01 7.051666962729e-01 6.674394330206e-01 6.123472668354e-01 6.234911586154e-01 7.366643556953e-01 8.826359777965e-01 9.794868191779e-01 9.860495142983e-01 9.068961037445e-01 7.908594827251e-01 7.197449581098e-01 7.489840759822e-01 8.401624744074e-01 9.156534568356e-01 9.267623198788e-01 8.646381689561e-01 7.621952614840e-01 6.989207801382e-01 7.542195162558e-01 9.015574856184e-01 1.046067669433e+00 1.119062239605e+00 1.101533523934e+00 1.025280094161e+00 9.600680802622e-01 9.600767165721e-01 1.000705861892e+00 1.010182984807e+00 9.491691092381e-01 8.512517779013e-01 8.179816005459e-01 9.129837247226e-01 1.061080228346e+00 1.154685028288e+00 1.149429927257e+00 1.082524529063e+00 1.058800772969e+00 1.157602957531e+00 1.327817019114e+00 1.457905595790e+00 1.477961223341e+00 1.387995262688e+00 1.255338276043e+00 1.181151424826e+00 1.209281183790e+00 1.273805360678e+00 1.285851286328e+00 1.219555059885e+00 1.130743645139e+00 1.117129883166e+00 1.204630801689e+00 1.303443805247e+00 1.314039121803e+00 1.210377760674e+00 1.070764012647e+00 1.055825610515e+00 1.219808941532e+00 1.413530474047e+00 1.480736101394e+00 1.357741363148e+00 1.088317915044e+00 8.533685839524e-01 8.990084522681e-01 1.127605283223e+00 1.275279675851e+00 1.229651627943e+00 1.018757982513e+00 8.117388557214e-01 8.462714689502e-01 1.051558920963e+00 1.186351738095e+00 1.152860720796e+00 9.998878918359e-01 8.990526192880e-01 9.844505680480e-01 1.133929526378e+00 1.168832707924e+00 1.028048888619e+00 7.894750903073e-01 6.897809150603e-01 8.574915547248e-01 1.051209652529e+00 1.090465281916e+00 9.560552296027e-01 7.744440102764e-01 7.800004681414e-01 9.766598792508e-01 1.136657356475e+00 1.137541935088e+00 9.956078660063e-01 8.492193684189e-01 8.649831828969e-01 9.911155749015e-01 1.048907121779e+00 9.600413211775e-01 7.843094350676e-01 7.117781688158e-01 8.440429665447e-01 1.004085685077e+00 1.039468657049e+00 9.361714239865e-01 8.122922324960e-01 8.447582003508e-01 1.010352653555e+00 1.131828813634e+00 1.115808987169e+00 9.968791521536e-01 9.221964690036e-01 1.009374674914e+00 1.160206922120e+00 1.215677467558e+00 1.116122342001e+00 9.319368525826e-01 8.617803808417e-01 1.015369679219e+00 1.215905381029e+00 1.286399044197e+00 1.176241805692e+00 9.620890981203e-01 8.565276302053e-01 1.008599781408e+00 1.242647649442e+00 1.364729627457e+00 1.312202578574e+00 1.136539621011e+00 9.907794419921e-01 1.025299908246e+00 1.176314031589e+00 1.274746260233e+00 1.240351435857e+00 1.108148606001e+00 1.008542266883e+00 1.054406841558e+00 1.176495351027e+00 1.225305771770e+00 1.131503636252e+00 9.534134164633e-01 8.872912800123e-01 1.056367838290e+00 1.282104841662e+00 1.365724218251e+00 1.232178717315e+00 9.463794822976e-01 7.848294273545e-01 1.013781704969e+00 1.350466020952e+00 1.512674153028e+00 1.407642556282e+00 1.092898804709e+00 8.301169302473e-01 9.735285762527e-01 1.295472718067e+00 1.448811389192e+00 1.319143187460e+00 9.712580796273e-01 7.254171282889e-01 9.656163560956e-01 1.321831915846e+00 1.450616514393e+00 1.258868551607e+00 8.228649053727e-01 5.460754539000e-01 9.226331306038e-01 1.339380801735e+00 1.474987236021e+00 1.264831674815e+00 7.890745340981e-01 4.239809837347e-01 8.002474298555e-01 1.208612819478e+00 1.332194063570e+00 1.134770480814e+00 7.387702125074e-01 5.751588772462e-01 9.169008284918e-01 1.228868313329e+00 1.276502230703e+00 1.042521242963e+00 6.786356437700e-01 6.293570031678e-01 9.700282100593e-01 1.233013636688e+00 1.243818016078e+00 1.006730750318e+00 6.870476071990e-01 6.812181859167e-01 9.997179474626e-01 1.261004640873e+00 1.323721656721e+00 1.202326537931e+00 1.021255286629e+00 9.598856583919e-01 1.056205806304e+00 1.161959529441e+00 1.165272492439e+00 1.065546261827e+00 9.505978459839e-01 9.253345981515e-01 9.845752203614e-01 1.023827912497e+00 9.695406819157e-01 8.344959792858e-01 7.291165719053e-01 7.870841798514e-01 9.580004273441e-01 1.088580712015e+00 1.096623798770e+00
 1.412106978168e+00 1.376918226052e+00 1.341283820977e+00 1.314334840403e+00 1.296470753271e+00 1.287490472025e+00 1.287214539067e+00 1.289954220497e+00 1.293728745355e+00 1.296451873305e+00 1.291220873691e+00 1.273717878830e+00 1.251626460382e+00 1.240006704742e+00 1.246082477504e+00 1.262776873800e+00 1.277212182457e+00 1.278669998553e+00 1.260346140298e+00 1.226238514607e+00 1.202564300873e+00 1.226662034810e+00 1.299395286886e+00 1.364692849346e+00 1.358893747819e+00 1.272352094425e+00 1.176602992201e+00 1.173730900951e+00 1.261764637720e+00 1.330046724676e+00 1.302309955499e+00 1.212648558695e+00 1.179199822172e+00 1.259625622712e+00 1.360882654293e+00 1.377569673229e+00 1.313045175291e+00 1.276322933452e+00 1.351757163059e+00 1.468763848938e+00 1.502316339190e+00 1.415284163493e+00 1.291748722154e+00 1.267814469703e+00 1.359543875262e+00 1.489563558289e+00 1.547429983232e+00 1.416347081713e+00 1.231110104303e+00 1.217557549383e+00 1.347954714562e+00 1.405413792165e+00 1.311232585334e+00 1.182370411509e+00 1.194233387738e+00 1.313380666938e+00 1.367889391231e+00 1.303989964270e+00 1.231670853073e+00 1.284590567395e+00 1.413781381236e+00 1.478482531699e+00 1.442064654039e+00 1.396194798667e+00 1.436751748779e+00 1.520541678817e+00 1.538975643856e+00 1.470554752979e+00 1.407376060292e+00 1.438668548514e+00 1.515303822411e+00 1.527608182217e+00 1.454173937234e+00 1.386907850775e+00 1.417887763336e+00 1.503335945087e+00 1.536466037602e+00 1.492828639786e+00 1.451041128014e+00 1.488508944336e+00 1.569975757228e+00 1.609457249725e+00 1.591788242838e+00 1.585165871186e+00 1.643246610033e+00 1.722186855169e+00 1.751628200141e+00 1.776657902158e+00 1.832521911143e+00 1.874773645735e+00 1.853767037688e+00 1.753636228987e+00 1.635334284728e+00 1.582869010349e+00 1.656539775355e+00 1.759732125349e+00 1.768019145275e+00 1.670397763579e+00 1.574976989154e+00 1.592631712368e+00 1.690135267907e+00 1.748157612223e+00 1.711911234416e+00 1.628224282066e+00 1.583748107524e+00 1.604884678881e+00 1.639875990150e+00 1.641465690693e+00 1.616459632400e+00 1.599260564774e+00 1.602016469948e+00 1.606739248201e+00 1.599122116683e+00 1.587412303528e+00 1.585348652695e+00 1.590045580752e+00 1.586884822333e+00 1.568940803916e+00 1.542567654284e+00 1.518165128615e+00 1.502753241609e+00 1.499880765985e+00 1.505620638752e+00 1.502937212889e+00 1.471667405714e+00 1.412350702545e+00 1.356287772386e+00 1.335651745033e+00 1.338167544016e+00 1.317029184026e+00 1.250355479228e+00 1.174364172819e+00 1.148673198467e+00 1.213296956935e+00 1.268533036852e+00 1.215056044342e+00 1.033784184648e+00 9.505019142397e-01 1.102079896553e+00 1.272128572687e+00 1.267635345585e+00 1.099804041940e+00 9.701571691197e-01 1.055480924034e+00 1.198770383538e+00 1.196932864928e+00 1.044599111832e+00 9.337535776719e-01 1.029408709504e+00 1.169434527666e+00 1.156724700145e+00 9.955337187734e-01 9.046001680133e-01 1.054215539721e+00 1.239735150816e+00 1.247859261432e+00 1.071567451872e+00 9.219485640276e-01 1.031376237222e+00 1.236039408290e+00 1.291668630258e+00 1.163496940096e+00 1.023390026681e+00 1.082096800465e+00 1.243460965654e+00 1.289396864720e+00 1.178280485671e+00 1.071309712652e+00 1.150210574385e+00 1.306441261200e+00 1.329231673113e+00 1.173772206557e+00 1.012862353527e+00 1.090185276671e+00 1.305175162507e+00 1.410109317287e+00 1.396320646884e+00 1.311376326519e+00 1.239177380208e+00 1.243317140934e+00 1.283696529148e+00 1.268064329356e+00 1.185597330444e+00 1.163600968140e+00 1.256077404981e+00 1.354869645651e+00 1.352047727193e+00 1.258916506548e+00 1.196005943327e+00 1.253449879861e+00 1.354131028052e+00 1.371300849611e+00 1.275706219574e+00 1.159511703553e+00 1.151568032068e+00 1.242932954390e+00 1.303669554447e+00 1.256775676465e+00 1.139462533509e+00 1.067029049850e+00 1.103537707528e+00 1.172916862505e+00 1.177366011207e+00 1.103061834005e+00 1.017716426281e+00 9.950084442753e-01 1.020239529956e+00 1.022149944001e+00 9.760214348933e-01 9.313964629676e-01 9.453616513926e-01 9.906461821409e-01 9.887417759097e-01 9.100288389108e-01 8.178072993334e-01 8.185193631507e-01 9.021745496167e-01 9.445826908262e-01 8.672613713066e-01 7.060817239478e-01 6.230646122297e-01 7.304715646421e-01 8.517509016699e-01 8.839733319303e-01 7.279283988081e-01 4.358695736848e-01 3.549110281475e-01 5.819492140138e-01 6.998518835611e-01 6.073686633352e-01 4.036743638852e-01 4.185186118729e-01 6.277913874172e-01 7.142594589054e-01 5.929054777505e-01 3.645127100649e-01 4.080385945413e-01 6.553678102560e-01 7.636830622275e-01 6.512705930595e-01 3.956482811831e-01 3.432006986608e-01 5.762269072350e-01 7.015984936655e-01 6.171258847672e-01 3.878055662969e-01 3.086016664803e-01 4.989627884885e-01 6.024311638095e-01 5.234792223373e-01 3.640048273388e-01 4.181918061060e-01 6.139655400717e-01 6.958591049777e-01 6.127672002306e-01 4.885204353128e-01 5.512540680002e-01 7.142747256773e-01 7.628106899969e-01 6.452741362566e-01 4.893084390981e-01 5.498163496172e-01 7.315508871880e-01 7.992464627927e-01 7.166580601797e-01 6.366061904719e-01 6.723077497355e-01 7.978429041742e-01 8.796429882810e-01 8.295125318106e-01 7.420703338692e-01 7.831064561258e-01 9.186844284193e-01 9.909786295402e-01 9.513390447936e-01 8.868769086740e-01 9.121190407767e-01 9.919302077704e-01 1.011204704734e+00 9.545343128481e-01 9.331476959864e-01 1.025987958853e+00 1.129308258188e+00 1.112438493525e+00 9.753422122349e-01 8.855294848627e-01 9.996359315635e-01 1.176163065897e+00 1.217503393138e+00 1.082149602529e+00 9.037513657121e-01 9.026416474033e-01 1.047603148277e+00 1.119718254884e+00 1.041423621336e+00 9.199266128783e-01 9.336291599310e-01 1.048747463872e+00 1.079205729415e+00 9.593592344717e-01 8.228633203091e-01 8.981701970938e-01 1.110280419095e+00 1.222422901738e+00 1.148498112517e+00 9.825334556667e-01 9.464084656345e-01 1.097690872594e+00 1.235801637074e+00 1.256164640394e+00 1.226001190476e+00 1.178116872737e+00 1.112294144171e+00 1.012902899036e+00 1.005847829935e+00 1.114261230785e+00 1.212564811957e+00 1.206980574769e+00 1.125563823996e+00 1.084130469389e+00 1.137086720347e+00 1.195663697657e+00 1.175168899829e+00 1.112556290647e+00 1.126357500149e+00 1.236824816176e+00 1.325989217943e+00 1.314709220653e+00 1.258851102077e+00 1.287963752088e+00 1.411839447056e+00 1.496240994949e+00 1.453954950789e+00 1.349326161285e+00 1.344894843875e+00 1.470698570395e+00 1.563131488359e+00 1.499831230291e+00 1.337181860324e+00 1.287005926818e+00 1.441315682725e+00 1.607742872882e+00 1.614084757221e+00 1.482053403353e+00 1.401788455280e+00 1.504399648024e+00 1.652273422691e+00 1.671360763817e+00 1.567895262745e+00 1.517774911512e+00 1.637134903922e+00 1.788573608784e+00 1.803661066439e+00 1.791347570416e+00 1.801123802963e+00 1.861341548562e+00 1.957406748476e+00 2.003283007580e+00 1.879997977437e+00 1.705937597925e+00 1.677251343667e+00 1.798876274809e+00 1.891572511675e+00 1.844135822293e+00 1.703465911114e+00 1.612802636318e+00 1.647646224006e+00 1.726984026098e+00 1.750965344446e+00 1.715321352997e+00 1.683743966590e+00 1.692967395238e+00 1.710633246377e+00 1.697119528135e+00 1.664617829975e+00 1.655236376666e+00 1.676913780133e+00 1.694937572916e+00 1.689390445832e+00 1.685871043872e+00 1.714975122394e+00 1.759478114871e+00 1.775777678764e+00 1.759105844597e+00 1.759247835317e+00 1.814916541382e+00 1.888510237727e+00 1.907922648147e+00 1.856224620779e+00 1.801763176054e+00 1.827393207967e+00 1.918229697605e+00 1.978970293422e+00 1.954334878951e+00 1.888392520005e+00 1.873744874773e+00 1.930914500334e+00 1.985602914139e+00 2.017298007599e+00 2.047349083528e+00 2.050453542047e+00 2.003385684182e+00 1.873039088117e+00 1.713530255050e+00 1.666383806058e+00 1.758744483132e+00 1.841481869353e+00 1.804217733919e+00 1.681973692617e+00 1.606346536256e+00 1.646225010748e+00 1.716561364153e+00 1.709219260601e+00 1.615746565817e+00 1.524198324209e+00 1.521883645895e+00 1.589969376398e+00 1.643069038524e+00 1.634700742524e+00 1.585296352131e+00 1.546893235695e+00 1.552297751384e+00 1.592247867620e+00 1.635346954523e+00 1.655836242101e+00 1.647805327525e+00 1.629640057292e+00 1.634098795633e+00 1.678888385454e+00 1.744338339763e+00 1.792579297339e+00 1.806073221048e+00 1.801639180852e+00 1.808180583222e+00 1.832210801538e+00 1.854029003089e+00 1.855661457328e+00 1.838459290780e+00 1.811502755894e+00 1.774850562820e+00 1.727785517623e+00 1.689038304464e+00 1.687582599053e+00 1.756808593910e+00 1.849122185198e+00 1.871223955191e+00 1.677881121432e+00 1.514852418060e+00 1.646384844833e+00 1.899999683967e+00 1.971680702109e+00 1.799526466712e+00 1.601393415068e+00 1.670883282390e+00 1.912916131274e+00 2.017923541096e+00 1.880417175970e+00 1.669427737490e+00 1.678047470897e+00 1.895893433201e+00 2.039178654593e+00 1.970882623601e+00 1.807802754988e+00 1.794171961078e+00 1.963765152667e+00 2.094996194120e+00 2.045544884683e+00 1.893967325629e+00 1.853460257855e+00 1.988647259506e+00 2.119037096731e+00 2.093376184272e+00 1.952412213699e+00 1.880247243480e+00 1.975628105737e+00 2.108992960379e+00 2.126264281164e+00 2.025580047588e+00 1.937763792547e+00 1.962606297317e+00 2.032552239898e+00 2.026151147621e+00 1.930887734965e+00 1.851048335364e+00 1.869377337913e+00 1.925105009460e+00 2.010081868079e+00 2.024445813088e+00 1.917252713777e+00 1.742025408692e+00 1.614339822443e+00 1.627791455742e+00 1.732305505990e+00 1.746439702766e+00 1.589224905695e+00 1.384823936592e+00 1.375395080052e+00 1.556984016963e+00 1.674165300018e+00 1.588009896420e+00 1.384855543633e+00 1.311223694324e+00 1.451536314578e+00 1.585531829140e+00 1.549841518588e+00 1.399525727495e+00 1.340311490292e+00 1.447042558926e+00 1.535565098164e+00 1.457471342930e+00 1.274832133712e+00 1.224259470617e+00 1.385876380172e+00 1.529462958014e+00 1.480480684920e+00 1.284743248466e+00 1.183401450624e+00 1.318443492878e+00 1.479806476666e+00 1.464729551205e+00 1.287952989358e+00 1.163469547440e+00 1.257971888345e+00 1.403123004107e+00 1.387677059629e+00 1.198643811939e+00 1.030556914617e+00 1.091151468556e+00 1.247205233440e+00 1.278618016007e+00 1.176901674796e+00 1.122796429571e+00 1.216914268800e+00 1.334026864244e+00 1.283717344826e+00 1.021194973071e+00 8.606726988653e-01 1.076996999055e+00 1.325987370136e+00 1.326319712993e+00 1.095865937013e+00 9.365667870380e-01 1.120684846257e+00 1.364672558317e+00 1.398901245629e+00 1.247911699277e+00 1.179494917649e+00 1.364188498053e+00 1.571318830898e+00 1.582407939513e+00 1.425057210745e+00 1.341932082174e+00 1.483637641900e+00 1.644883250810e+00 1.612343603764e+00 1.408151858187e+00 1.285105198901e+00 1.417105444158e+00 1.581961806666e+00 1.544051510739e+00 1.317695473836e+00 1.167888419416e+00 1.298051898806e+00 1.470114566443e+00 1.435249282582e+00 1.219504896088e+00 1.115278159051e+00 1.299319082520e+00 1.481633451922e+00 1.415762966127e+00 1.145433025754e+00 1.033210938184e+00 1.298738721938e+00 1.558158212443e+00 1.550305814614e+00 1.357408662558e+00 1.144597889306e+00 1.127749745823e+00 1.291934765110e+00 1.392980966019e+00 1.263314859734e+00 1.052470195136e+00 1.067165981185e+00 1.273302133362e+00 1.362102695658e+00 1.213262153722e+00 9.694920687095e-01 9.653291711322e-01 1.190489803258e+00 1.307064925939e+00 1.178629805342e+00 9.308793033509e-01 9.014968156878e-01 1.124022835254e+00 1.258633889358e+00 1.152152513484e+00 9.042638247021e-01 8.345646307006e-01 1.033163943401e+00 1.177049788364e+00 1.096438379929e+00 8.617272192215e-01 7.521900180533e-01 9.029632288744e-01 1.036496929049e+00 9.846180379564e-01 8.132014004781e-01 7.564481007923e-01 8.833696200000e-01 9.661838816674e-01 8.782909740229e-01 7.045915463998e-01 6.904317596441e-01 8.462820597024e-01 9.191962614449e-01 7.985823647183e-01 5.780286031519e-01 5.635696465889e-01 7.790088247388e-01 9.159401685533e-01 9.208092728112e-01 8.630196221824e-01 8.352818462247e-01 8.711436025919e-01 8.721018106976e-01 7.844932732572e-01 7.061904377964e-01 7.680822015222e-01 8.982291672871e-01 9.368796048476e-01 8.341274179716e-01 6.890426581088e-01 6.897412319299e-01 8.130630113864e-01 8.646912572956e-01 7.704677259804e-01 6.278600822267e-01 6.462756545623e-01 7.987273580493e-01 8.735831147398e-01 7.891137651678e-01 6.256638659843e-01 5.936811246386e-01 7.234293564588e-01 8.028709611510e-01 7.296291802685e-01 5.606769130477e-01 4.922837578234e-01 5.932797918649e-01 6.561947273705e-01 5.662914187566e-01 3.687171882480e-01 3.207361035702e-01 5.041262227450e-01 6.224251926662e-01 5.763511791895e-01 4.007469534653e-01 2.741015955262e-01 3.802102458598e-01 4.895478526248e-01 4.765790381481e-01 3.741528426622e-01 3.274495789099e-01 4.078347712796e-01 4.734983853582e-01 4.620864795041e-01 4.150003638783e-01 3.969931771455e-01 4.287751431988e-01 4.808920817755e-01 5.055172430575e-01 4.961350041540e-01 4.877476952424e-01 5.090320706016e-01 5.362196529649e-01 5.241054304311e-01 4.587861517135e-01 3.837203672837e-01 3.850578257048e-01 4.649389071945e-01 5.322189657822e-01 5.300277067219e-01 4.634134825955e-01 3.980422665148e-01 4.097739488111e-01 4.621964229670e-01 4.671728684508e-01 4.024363855492e-01 3.475206335848e-01 4.171744000677e-01 5.379241753357e-01 5.900491846575e-01 5.524064851269e-01 5.256720402194e-01 6.376758672944e-01 8.098796015151e-01 8.926207825542e-01 8.259924184232e-01 6.837562756498e-01 6.823518102565e-01 8.721447338964e-01 1.029148990567e+00 1.008885262161e+00 8.241166437501e-01 6.738616234780e-01 7.911529948968e-01 9.902723288054e-01 1.030222453581e+00 8.968399040808e-01 7.222038725706e-01 6.822188558726e-01 8.246541891286e-01 9.305993691260e-01 8.799781749916e-01 7.284615624428e-01 6.620012545651e-01 7.643728616492e-01 8.598505334678e-01 8.243337445131e-01 7.103817982928e-01 7.184199380301e-01 8.908976775418e-01 1.019797028725e+00 9.721077543360e-01 7.930851891066e-01 7.449413380562e-01 9.751256702043e-01 1.208572825932e+00 1.236127855035e+00 1.049992748780e+00 8.803359495931e-01 1.047434785613e+00 1.369890296513e+00 1.531975599667e+00 1.438949879998e+00 1.221065407974e+00 1.194376956092e+00 1.444791697408e+00 1.676517260562e+00 1.688326710507e+00 1.503748594228e+00 1.342335525376e+00 1.414772016092e+00 1.598564778399e+00 1.663633772957e+00 1.560111513299e+00 1.428392158570e+00 1.442608041688e+00 1.558273443245e+00 1.601473806466e+00 1.523081104468e+00 1.450649046218e+00 1.559966090805e+00 1.773274196349e+00 1.864523302226e+00 1.723970665417e+00 1.399089219759e+00 1.132173505456e+00 1.249244972619e+00 1.534359074023e+00 1.628378409468e+00 1.453067552886e+00 1.206583320332e+00 1.229867141871e+00 1.477449767913e+00 1.624849077218e+00 1.556986688483e+00 1.405731454948e+00 1.404224167163e+00 1.552593586495e+00 1.631953188360e+00 1.536174472835e+00 1.375579266351e+00 1.370646362010e+00 1.529393688010e+00 1.636877585818e+00 1.573852302921e+00 1.417036525671e+00 1.359052660963e+00 1.454391900699e+00 1.540241577927e+00 1.500231412796e+00 1.396202832802e+00 1.394316220578e+00 1.528648015274e+00 1.648526768854e+00 1.642954213008e+00 1.547366219933e+00 1.494496229053e+00 1.552098006656e+00 1.635937406788e+00 1.648918844439e+00 1.592562436395e+00 1.537397400160e+00 1.519530923233e+00 1.496478741125e+00 1.428426216230e+00 1.353232555587e+00 1.360421806989e+00 1.452999873082e+00 1.555851367885e+00 1.515094902516e+00 1.325564405077e+00 1.202336572697e+00 1.358276922069e+00 1.578525073575e+00 1.608610049478e+00 1.437320258237e+00 1.301639597935e+00 1.435428008936e+00 1.666313570972e+00 1.723538561998e+00 1.561538471115e+00 1.394792090053e+00 1.501409118096e+00 1.767621625508e+00 1.894251859670e+00 1.780181252797e+00 1.581229008960e+00 1.597762843226e+00 1.856199320827e+00 2.077008029960e+00 2.090073986001e+00 1.951455107743e+00 1.871824900459e+00 1.978978490302e+00 2.144975963966e+00 2.195637660305e+00 2.104544893410e+00 1.988175992795e+00 1.973932441211e+00 2.046114111593e+00 2.090496891214e+00 2.048024766245e+00 1.958321541209e+00 1.898566869303e+00 1.897715271356e+00 1.922145743484e+00 1.932895318878e+00 1.919188159032e+00 1.887922006862e+00 1.851907659090e+00 1.827690397609e+00 1.904437922634e+00 2.023668015160e+00 2.037708086914e+00 1.831499032362e+00 1.618704198963e+00 1.709345001993e+00 1.994502843144e+00 2.131429713536e+00 1.984389947415e+00 1.708844628171e+00 1.663798949870e+00 1.923139530456e+00 2.145104367974e+00 2.105998771191e+00 1.875799266561e+00 1.757749438712e+00 1.926309900449e+00 2.138175706294e+00 2.139911317737e+00 1.948157951355e+00 1.828033149695e+00 1.971684951051e+00 2.170602223908e+00 2.146125376575e+00 1.863899494119e+00 1.590122736210e+00 1.667815798978e+00 1.936915686408e+00 2.016038403253e+00 1.787374680614e+00 1.455076492225e+00 1.428202517115e+00 1.691817619626e+00 1.828868010368e+00 1.652904202602e+00 1.309007213234e+00 1.221572028767e+00 1.487694124893e+00 1.675702784533e+00 1.556664408996e+00 1.240067813638e+00 1.145428228768e+00 1.443893168657e+00 1.736750221262e+00 1.785548127199e+00 1.606688094396e+00 1.315359618489e+00 1.174308177619e+00 1.329364893963e+00 1.508928460507e+00 1.489561102111e+00 1.309577025295e+00 1.220350421925e+00 1.378690908368e+00 1.580111179729e+00 1.618576957890e+00 1.495928348651e+00 1.394460699583e+00 1.478646443173e+00 1.647631921043e+00 1.706710319785e+00 1.593756438756e+00 1.410192801967e+00 1.344714142615e+00 1.450058580549e+00 1.570320631748e+00 1.565518383957e+00 1.422553437373e+00 1.249752310126e+00 1.209436138713e+00 1.329239641613e+00 1.459860297933e+00 1.470314332700e+00 1.340895661629e+00 1.174792297018e+00 1.142865455336e+00 1.267145001021e+00 1.379543230727e+00 1.356623256657e+00 1.221513589858e+00 1.125469060939e+00 1.181830757912e+00 1.286165464806e+00 1.288538443641e+00 1.181346488885e+00 1.106481250704e+00 1.176688059756e+00 1.269166838659e+00 1.268005248243e+00 1.173229537782e+00 1.028130813918e+00 9.553811084221e-01 1.012731200148e+00 1.132712233376e+00 1.179564467965e+00 1.122366616805e+00 1.055996412592e+00 1.090217135969e+00 1.187046096480e+00 1.237233760688e+00 1.220036044107e+00 1.210812119515e+00 1.262043024702e+00 1.314780728305e+00 1.291857150192e+00 1.209536142849e+00 1.168475040084e+00 1.212237041483e+00 1.249482496645e+00 1.197001127557e+00 1.100854773883e+00 1.096967113428e+00 1.197529683538e+00 1.248545383348e+00 1.148530253390e+00 9.689187693877e-01 9.343859379591e-01 1.094640769415e+00 1.212694426307e+00 1.134645191203e+00 9.034376293766e-01 7.583293677411e-01 8.632871276639e-01 9.736414412604e-01 8.890506539221e-01 6.524767163006e-01 5.872513738733e-01 8.219514448643e-01 9.845984420769e-01 8.951072100218e-01 6.126256069964e-01 5.412640109410e-01 8.765376544273e-01 1.174362214337e+00 1.268408391153e+00 1.072150291235e+00 6.852114648413e-01 6.569564475393e-01 1.013987306731e+00 1.207333514176e+00 1.092703204848e+00 7.988292903601e-01 7.218017546254e-01 9.573006808121e-01 1.093824907885e+00 9.676772236982e-01 7.003268187430e-01 6.781645218891e-01 9.112195062728e-01 9.981973106874e-01 7.976016632361e-01 4.429820001230e-01 5.369481572944e-01 9.074578405569e-01 1.048566698388e+00 8.672070810253e-01 5.170202322839e-01 5.764810566779e-01 9.439973866056e-01 1.096213754827e+00 9.163394476390e-01 5.398495272116e-01 5.645365267549e-01 9.677049579578e-01 1.176907895993e+00 1.070156620886e+00 7.957813906691e-01 8.008896351351e-01 1.125762825299e+00 1.330435585015e+00 1.244265567036e+00 9.693177867648e-01 8.863099485385e-01 1.156538763703e+00 1.393791285263e+00 1.366075495390e+00 1.183354579090e+00 1.055538441359e+00 1.099214231290e+00 1.170257223723e+00 1.166612194769e+00 1.134146892148e+00 1.157031286312e+00 1.201669794502e+00 1.167054483525e+00 1.049051783047e+00 9.922866893540e-01 1.101475582334e+00 1.231441068072e+00 1.206683540850e+00 1.008880929252e+00 8.271248134365e-01 9.152791913605e-01 1.120866667614e+00 1.173956723962e+00 1.004870780558e+00 7.522631707875e-01 7.363534267262e-01 9.537275917242e-01 1.092195387684e+00 1.042887168845e+00 8.975944464459e-01 8.652248584955e-01 9.931017769230e-01 1.100766795356e+00 1.081837341391e+00 9.840772609366e-01 9.425038034288e-01 1.003343134075e+00 1.056764163325e+00 1.008602112362e+00 8.782175930407e-01 7.906931870106e-01 8.501771879698e-01 9.772699894792e-01 1.042527157241e+00 9.980121643964e-01 8.866293160563e-01 8.288262257429e-01 9.245031930957e-01 1.109759879474e+00 1.229238523505e+00 1.205880356934e+00 1.055795886108e+00 8.528872956978e-01 7.849999462816e-01 9.213437643114e-01 1.024158658357e+00 9.464962553099e-01 7.462626074438e-01 6.786735560481e-01 8.384248976758e-01 9.492096883960e-01 8.520426398055e-01 6.262561271237e-01 6.250927667112e-01 8.875636344654e-01 1.033681775635e+00 9.051456038073e-01 5.945634341339e-01 6.073184754993e-01 1.003264862593e+00 1.256753981079e+00 1.196165066201e+00 9.178545093497e-01 8.580781863632e-01 1.209828411945e+00 1.505509978472e+00 1.485195079597e+00 1.186570806258e+00 9.847524049692e-01 1.248537550376e+00 1.585609403597e+00 1.635494964491e+00 1.382006523709e+00 1.157089358108e+00 1.374755269462e+00 1.746772674858e+00 1.864293477228e+00 1.643635265409e+00 1.326209793766e+00 1.358218581490e+00 1.668060868436e+00 1.808719014684e+00 1.614113855868e+00 1.315058482396e+00 1.352478598473e+00 1.712040172503e+00 1.953014663020e+00 1.776211617435e+00 1.348263843912e+00 1.253839672710e+00 1.670359680735e+00 1.992097899542e+00 1.911542014837e+00 1.506849842368e+00 1.238681315628e+00 1.511379987486e+00 1.873973543526e+00 1.932474955018e+00 1.690451330395e+00 1.474628042206e+00 1.627648606719e+00 1.936272317729e+00 2.056331762219e+00 1.926399294521e+00 1.743158745094e+00 1.760203514746e+00 1.936621861710e+00 2.041111158719e+00 1.989651667426e+00 1.894259746822e+00 1.908997757207e+00 2.019968611980e+00 2.092363456741e+00 2.068648559851e+00 2.012948629955e+00 2.006754290027e+00 2.035821988537e+00 2.029256000264e+00 1.971339319850e+00 1.916428478047e+00 1.900999586641e+00 1.885140656199e+00 1.820245085069e+00 1.733429267887e+00 1.702732012330e+00 1.739514323987e+00 1.762036042037e+00 1.756202574824e+00 1.778615999870e+00 1.806153011840e+00 1.795851036974e+00 1.686316692961e+00 1.570217134532e+00 1.639704322020e+00 1.826083481836e+00 1.910727742382e+00 1.806512345754e+00 1.642297198723e+00 1.657797796540e+00 1.861501604003e+00 2.010761818211e+00 1.954040813000e+00 1.767359755385e+00 1.702295256849e+00 1.873480801181e+00 2.069961808448e+00 2.085842735013e+00 1.934174626263e+00 1.827484403461e+00 1.934748405892e+00 2.122957784510e+00 2.179531602613e+00 2.079692651935e+00 2.000984718771e+00 2.104182100968e+00 2.279104963201e+00 2.308860264259e+00 2.140812091139e+00 1.960728186714e+00 2.022275362504e+00 2.260683407771e+00 2.383082576479e+00 2.237242111100e+00 1.930799811342e+00 1.788850119655e+00 1.978252362293e+00 2.224928482318e+00 2.255045941700e+00 2.047548115183e+00 1.817964988652e+00 1.829479149483e+00 2.028312408487e+00 2.202717076636e+00 2.236298524383e+00 2.167554609068e+00 1.949461287548e+00 1.779025605043e+00 1.890490613671e+00 2.118313821647e+00 2.187956855383e+00 2.059123367004e+00 1.941795397517e+00 2.050004947470e+00 2.265332467925e+00 2.330243830565e+00 2.176410570524e+00 1.993723603694e+00 2.046391037617e+00 2.278433463815e+00 2.408736323544e+00 2.314471387244e+00 2.133293090282e+00 2.123487003079e+00 2.304174612401e+00 2.426923039767e+00 2.336198671763e+00 2.129916579427e+00 2.069762705415e+00 2.230499517351e+00 2.375273724005e+00 2.309058554395e+00 2.081246029486e+00 1.942915058803e+00 2.045042578490e+00 2.202837203191e+00 2.202059119452e+00 2.053062596433e+00 1.954018586667e+00 2.026191288301e+00 2.119634033709e+00 2.049056622398e+00 1.830158848531e+00 1.684652605737e+00 1.768767830838e+00 1.907286800907e+00 1.897637215985e+00 1.817509605378e+00 1.738423856673e+00 1.706049769086e+00 1.659319609600e+00 1.532256649873e+00 1.461653409574e+00 1.563085996891e+00 1.721989938153e+00 1.751377938785e+00 1.612161612379e+00 1.477146646776e+00 1.577932951439e+00 1.827547766880e+00 1.946645645417e+00 1.802101273392e+00 1.504903987072e+00 1.392776051621e+00 1.608103418629e+00 1.820346333428e+00 1.764600120219e+00 1.456602740807e+00 1.205025369954e+00 1.337937806806e+00 1.593032313571e+00 1.619743359753e+00 1.384899620159e+00 1.177817112317e+00 1.332057770613e+00 1.602922332885e+00 1.636173621741e+00 1.385097485047e+00 1.154086947688e+00 1.343048070209e+00 1.681957098988e+00 1.762914215322e+00 1.504086142265e+00 1.181378729069e+00 1.299050759800e+00 1.682699831223e+00 1.844677520437e+00 1.650754525918e+00 1.337027006823e+00 1.405884418069e+00 1.804423978690e+00 2.099461195553e+00 2.156610959133e+00 2.056200801636e+00 1.884327143776e+00 1.828577411562e+00 1.974483055469e+00 2.109185139433e+00 2.081410664833e+00 1.971096686688e+00 1.972377156423e+00 2.100787536059e+00 2.165518509024e+00 2.056964158350e+00 1.896292923655e+00 1.919316188354e+00 2.114888133000e+00 2.223463947260e+00 2.094038786824e+00 1.837079618739e+00 1.759198397757e+00 1.952780055222e+00 2.125245910362e+00 2.048703448150e+00 1.775154890927e+00 1.614579376175e+00 1.776860772917e+00 2.001379845150e+00 1.993551879710e+00 1.724898564297e+00 1.445244886428e+00 1.483156177426e+00 1.713993993544e+00 1.790139233111e+00 1.596691834465e+00 1.289504239676e+00 1.209543852844e+00 1.413177707042e+00 1.577232071523e+00 1.530329371490e+00 1.344679969943e+00 1.244674569497e+00 1.339378955906e+00 1.463816675512e+00 1.468030437808e+00 1.440628046087e+00 1.467751176478e+00 1.515356518758e+00 1.512905955656e+00 1.364475591282e+00 1.169158477233e+00 1.163303242224e+00 1.315744687848e+00 1.383360489570e+00 1.257880243047e+00 1.038418302839e+00 9.761769486960e-01 1.135484520697e+00 1.280394520536e+00 1.261544701489e+00 1.108867387493e+00 9.825954016472e-01 1.014323495712e+00 1.116044616338e+00 1.140379742865e+00 1.049672349801e+00 9.130531496802e-01 8.429612179396e-01 8.696788571720e-01 9.083677784055e-01 8.861045164122e-01 8.059634537800e-01 7.340377368127e-01 7.322906480649e-01 7.709995501388e-01 7.708101790184e-01 7.055178584415e-01 6.438602451654e-01 6.875580024349e-01 7.976713749960e-01 8.471956893287e-01 7.870231742860e-01 7.112580539886e-01 7.966407720889e-01 1.002751813516e+00 1.136467701319e+00 1.101102587491e+00 9.553633235965e-01 9.103211306163e-01 1.066698669871e+00 1.238970535609e+00 1.273358412768e+00 1.094773608332e+00 7.502136458987e-01 5.604778167702e-01 8.645604276888e-01 1.170196166113e+00 1.190346348503e+00 8.996151288946e-01 5.096465267209e-01 6.215469126998e-01 9.762652022298e-01 1.096115676061e+00 9.053613751201e-01 5.427370124736e-01 4.803307751366e-01 7.571912352460e-01 8.642371274563e-01 6.861885726521e-01 3.605962803535e-01 4.695423262091e-01 8.083312628620e-01 9.330861917435e-01 7.788272061486e-01 5.050115413101e-01 5.854962979199e-01 9.051031423225e-01 1.055260606024e+00 9.390787354949e-01 6.713384286746e-01 6.178683598017e-01 8.617136336101e-01 1.017901625285e+00 9.283368900069e-01 6.582179309396e-01 5.448347229180e-01 7.978999563835e-01 1.026760060660e+00 1.035394917838e+00 8.370540360869e-01 6.208185543379e-01 6.724350689901e-01 8.677011121668e-01 9.465491322355e-01 8.479373654003e-01 6.833082787175e-01 6.284068768010e-01 7.163533001405e-01 7.880797593457e-01 7.675617134538e-01 6.804136627808e-01 6.072876283589e-01 6.090474474998e-01 6.515718540436e-01 6.591951072038e-01 5.928555720228e-01 4.777936183492e-01 4.268935158200e-01 5.217217200960e-01 6.418199671730e-01 6.696844412660e-01 5.908214879496e-01 5.142824173940e-01 5.901099529069e-01 7.346199756715e-01 7.851969147860e-01 6.972879645272e-01 5.755981125939e-01 6.138546103299e-01 7.541551558903e-01 7.907526307793e-01 6.597601236541e-01 5.100527468576e-01 6.379617774858e-01 8.805996555448e-01 9.617807288235e-01 8.028613789048e-01 5.270341217512e-01 5.594748346492e-01 8.553241341282e-01 9.971280270668e-01 8.590978462065e-01 5.255848096619e-01 4.545737922539e-01 7.860837307348e-01 9.785520582024e-01 8.727414530449e-01 5.373590214091e-01 3.690525748157e-01 6.576652412707e-01 8.993379433905e-01 9.099155987181e-01 6.330982861718e-01 2.998223299840e-01 6.330110881251e-01 9.783236248382e-01 9.997815798984e-01 6.769209639823e-01 3.409815269650e-01 7.531771595658e-01 1.164456200637e+00 1.232899710822e+00 9.317396472595e-01 5.254258210779e-01 7.435119870978e-01 1.166857163008e+00 1.285478978075e+00 1.026042274475e+00 6.010933155714e-01 6.926226567878e-01 1.101215961933e+00 1.244351727841e+00 1.017129230046e+00 6.236766428987e-01 7.227922421117e-01 1.140047871030e+00 1.309287852902e+00 1.111314484053e+00 7.130463549100e-01 6.933387376281e-01 1.067561676892e+00 1.249559504880e+00 1.079155042935e+00 6.821067991941e-01 5.872219556799e-01 9.316429177697e-01 1.117501311041e+00 9.776829856115e-01 6.422713447874e-01 6.039514200187e-01 9.162278453980e-01 1.066632164838e+00 9.091591541567e-01 6.302766324373e-01 6.415805496948e-01 9.230516481988e-01 1.079953575821e+00 9.427034733519e-01 6.438890472414e-01 6.206997910590e-01 8.907899843543e-01 1.016397662863e+00 8.868990390279e-01 6.832805506091e-01 7.663047676201e-01 9.941907269530e-01 1.030458165990e+00 8.173333211351e-01 6.363434928557e-01 8.798999034368e-01 1.183206915519e+00 1.210799825663e+00 9.234218153049e-01 6.267793338020e-01 8.957502750825e-01 1.296264412227e+00 1.402168617864e+00 1.143157817442e+00 7.231188500460e-01 7.325171582296e-01 1.088858964554e+00 1.223589770559e+00 1.010951559486e+00 6.391543286205e-01 6.829042349447e-01 1.021749477447e+00 1.128578595217e+00 9.047814308993e-01 5.964490416910e-01 7.788435093515e-01 1.130359203340e+00 1.197395005487e+00 9.086011386733e-01 5.569756232734e-01 8.410677088168e-01 1.276136254047e+00 1.409256140978e+00 1.238701376431e+00 8.802045572664e-01 7.119072461272e-01 1.018200297350e+00 1.311997171514e+00 1.289828850967e+00 9.626846572734e-01 6.483110232329e-01 8.550526824572e-01 1.183855551660e+00 1.257444110335e+00 1.079010690394e+00 9.519040974234e-01 1.177305154022e+00 1.486605235307e+00 1.581833850493e+00 1.422583874844e+00 1.206467560379e+00 1.228883215554e+00 1.434323788320e+00 1.535839601737e+00 1.423702219702e+00 1.200983133223e+00 1.086415951234e+00 1.142515951475e+00 1.201377166992e+00 1.182905157535e+00 1.179893432565e+00 1.274378515437e+00 1.374737399892e+00 1.355117699167e+00 1.224729664341e+00 1.147882255876e+00 1.244341316130e+00 1.380672669694e+00 1.390820521386e+00 1.274561330828e+00 1.195128363551e+00 1.280130341517e+00 1.409381265378e+00 1.414153827780e+00 1.279441558432e+00 1.154613196711e+00 1.201052590754e+00 1.359097784220e+00 1.474413479087e+00 1.475471211268e+00 1.332416534453e+00 1.191131228505e+00 1.227449164193e+00 1.343604058226e+00 1.359893912103e+00 1.263765104064e+00 1.204994907387e+00 1.290822095764e+00 1.404140996703e+00 1.393833319208e+00 1.258284740512e+00 1.152868122900e+00 1.210430945293e+00 1.322284490234e+00 1.322341667872e+00 1.199096276317e+00 1.105468895242e+00 1.169471945811e+00 1.269963245493e+00 1.232279472183e+00 1.050489678498e+00 9.395328468211e-01 1.095886691343e+00 1.312420946189e+00 1.339464071614e+00 1.128494420187e+00 8.701918586118e-01 9.323081378855e-01 1.214106229721e+00 1.350697812926e+00 1.219265694607e+00 9.425275041071e-01 8.857346894046e-01 1.141079128664e+00 1.332195375803e+00 1.261249748351e+00 9.935686862110e-01 8.792600845965e-01 1.143812034104e+00 1.422251421772e+00 1.450106525688e+00 1.226737122747e+00 1.023301852237e+00 1.181932693232e+00 1.496748316993e+00 1.638684949718e+00 1.491484135482e+00 1.139669316232e+00 9.227348860987e-01 1.159201030153e+00 1.509937220470e+00 1.653081776781e+00 1.517083862952e+00 1.221875752585e+00 1.071636919196e+00 1.247594444814e+00 1.479856894148e+00 1.521197471236e+00 1.338056987112e+00 1.103553992030e+00 1.129839766185e+00 1.409048795883e+00 1.629538309263e+00 1.607790465427e+00 1.334296569607e+00 9.828627198625e-01 9.399354459627e-01 1.257296678652e+00 1.543858871345e+00 1.597796502841e+00 1.405527844935e+00 1.108022839328e+00 9.955470028738e-01 1.186753984188e+00 1.412883567945e+00 1.472445711149e+00 1.352140462496e+00 1.204351468413e+00 1.254006794313e+00 1.489424300399e+00 1.683817162516e+00 1.682120584382e+00 1.477630059888e+00 1.235935509811e+00 1.249063709059e+00 1.534286805210e+00 1.799457483912e+00 1.844785956189e+00 1.634176510728e+00 1.292990074750e+00 1.119721996818e+00 1.296504250275e+00 1.554945849230e+00 1.641865265968e+00 1.510285769637e+00 1.291042198478e+00 1.230502885931e+00 1.395154986524e+00 1.562065948114e+00 1.552796493965e+00 1.362330387608e+00 1.161672627932e+00 1.187869751940e+00 1.388910101391e+00 1.508378968386e+00 1.409560974623e+00 1.129564953697e+00 8.989558935685e-01 9.964308801936e-01 1.246019852686e+00 1.354578263407e+00 1.233509792544e+00 9.797424941997e-01 8.746292998197e-01 1.067288754629e+00 1.286087379917e+00 1.313336729576e+00 1.116152757513e+00 8.322924964006e-01 7.717392072818e-01 9.850547335990e-01 1.151583011600e+00 1.104176984267e+00 8.547462152527e-01 5.957552297688e-01 6.696933368587e-01 9.260466337871e-01 1.058196284729e+00 9.918332143616e-01 8.116641584840e-01 7.340237504327e-01 8.608324584308e-01 9.946924188702e-01 9.773609054821e-01 8.036746542026e-01 6.272668754746e-01 6.827291033186e-01 8.694926843717e-01 9.492714513262e-01 8.352141580241e-01 5.778091365923e-01 4.311327062270e-01 6.384204075750e-01 8.780955309400e-01 9.588624055627e-01 8.603516010133e-01 6.748610434102e-01 5.984023871225e-01 7.132085460271e-01 8.455765508548e-01 8.803861808009e-01 8.261344008287e-01 7.610840775477e-01 7.467805807995e-01 7.566755892773e-01 7.431254408255e-01 7.302254083682e-01 7.875637272946e-01 9.028777028565e-01 9.762223127467e-01 9.322834939801e-01 7.894683325024e-01 7.024666996306e-01 8.336936403171e-01 1.055042229280e+00 1.170172254672e+00 1.093128154376e+00 8.536005677715e-01 6.368300187501e-01 7.262203843784e-01 9.768860419588e-01 1.115941136911e+00 1.051840678917e+00 8.256075383270e-01 6.261339935653e-01 7.079690321856e-01 9.303582340009e-01 1.055291156355e+00 1.021020324901e+00 8.982846708438e-01 8.487271733100e-01 9.514484730419e-01 1.082637291798e+00 1.112741295317e+00 1.016611850159e+00 8.747072166891e-01 8.298819309983e-01 9.195411165160e-01 1.019429297072e+00 1.027606439083e+00 9.394899604500e-01 8.374200029098e-01 8.302414333748e-01 9.207096207857e-01 1.011757146508e+00 1.038687848132e+00 1.008162472895e+00 9.731415926854e-01 9.776375963496e-01 1.009030070362e+00 1.020164446179e+00 9.829721897878e-01 9.092799793165e-01 8.376908768079e-01 7.982316096150e-01 7.818239640092e-01 7.552888817678e-01 7.003161216200e-01 6.316598883596e-01 5.881143819496e-01 5.952155854172e-01 6.327915488923e-01 6.618425836378e-01 6.651898962150e-01 6.581892714029e-01 6.727193490351e-01 7.196359440644e-01 7.706066977777e-01 7.858595809997e-01 7.486218383103e-01 6.835947510965e-01 6.526363183928e-01 6.961623577255e-01 7.725653024998e-01 8.098436069132e-01 7.727953380025e-01 6.872814572250e-01 6.433555238516e-01 7.195288332052e-01 8.666299395172e-01 9.873384430772e-01 1.028959325549e+00 9.903468102171e-01 9.094524894149e-01 8.420710487169e-01 8.271768323090e-01 8.613154210730e-01 9.146156114758e-01 9.574600099719e-01 9.666805849775e-01 9.289171586480e-01 8.565375734084e-01 8.066435096309e-01 8.540591902351e-01 9.942270066253e-01 1.139835447970e+00 1.212823676521e+00 1.190309127317e+00 1.113783000993e+00 1.068031673812e+00 1.101643762611e+00 1.162901960537e+00 1.165311823169e+00 1.077320591691e+00 9.590525444176e-01 9.406415509993e-01 1.069603206264e+00 1.231697037171e+00 1.308870698289e+00 1.269295344673e+00 1.177104036243e+00 1.161674457948e+00 1.287831348342e+00 1.468859008232e+00 1.585183299748e+00 1.581543338503e+00 1.480149921967e+00 1.362868301486e+00 1.316096643579e+00 1.347696658601e+00 1.385966951993e+00 1.368890181825e+00 1.301200597816e+00 1.251335283612e+00 1.287110457628e+00 1.388168135953e+00 1.463433429138e+00 1.440811292078e+00 1.321545455124e+00 1.200784807779e+00 1.220443938839e+00 1.392894455756e+00 1.569749841381e+00 1.611323885071e+00 1.465999000276e+00 1.190487913787e+00 9.762473276007e-01 1.039853178761e+00 1.264142792015e+00 1.398774608558e+00 1.335545547404e+00 1.111146254603e+00 9.123533638826e-01 9.715901938544e-01 1.191111190256e+00 1.324945943834e+00 1.275166849617e+00 1.099630498455e+00 9.919260192934e-01 1.096811782863e+00 1.269135511084e+00 1.308756131895e+00 1.146934111302e+00 8.667793217359e-01 7.361355835933e-01 9.222465774083e-01 1.144967788566e+00 1.190915556663e+00 1.031774009588e+00 8.029776409334e-01 7.905681879517e-01 1.020902157046e+00 1.213277431605e+00 1.220126990160e+00 1.054146973738e+00 8.699939703468e-01 8.787540531810e-01 1.032003523008e+00 1.111193352631e+00 1.018804631557e+00 8.131442790699e-01 7.091500205525e-01 8.490876586051e-01 1.028666224454e+00 1.066958125259e+00 9.452882248127e-01 7.985849069786e-01 8.412901707960e-01 1.038054571443e+00 1.175969830991e+00 1.153723680908e+00 1.016454952050e+00 9.395975935129e-01 1.053984610049e+00 1.229543880981e+00 1.286839123214e+00 1.168337320097e+00 9.641440894148e-01 9.063045065274e-01 1.093017086682e+00 1.306411761382e+00 1.362633333544e+00 1.223465984975e+00 9.944219317639e-01 9.206226674693e-01 1.110162774021e+00 1.340751115782e+00 1.426926691870e+00 1.328370775545e+00 1.128932788319e+00 1.012409865424e+00 1.095429681810e+00 1.249738962689e+00 1.310428661998e+00 1.228996715073e+00 1.076311729619e+00 1.006134086899e+00 1.094218311621e+00 1.220671028053e+00 1.244682623199e+00 1.127951847104e+00 9.593895584489e-01 9.357418348099e-01 1.118753631612e+00 1.320063432267e+00 1.373148768321e+00 1.230212646143e+00 9.789042947541e-01 8.788682542974e-01 1.094817051121e+00 1.377949996522e+00 1.496865860358e+00 1.379026692073e+00 1.096701984245e+00 9.023018076723e-01 1.046472366149e+00 1.312709870748e+00 1.418559026442e+00 1.273055363892e+00 9.620684954695e-01 8.079071352210e-01 1.056574740825e+00 1.363563477468e+00 1.448087025773e+00 1.238349046123e+00 8.378864935238e-01 6.675870670229e-01 1.025070608129e+00 1.388771088727e+00 1.480933850599e+00 1.246585348660e+00 7.801264251191e-01 4.816594589194e-01 8.357997188232e-01 1.199257687992e+00 1.287845650406e+00 1.078923436985e+00 7.207950726718e-01 6.456029720796e-01 9.695845407850e-01 1.226028122887e+00 1.223568127641e+00 9.684656370927e-01 6.557660944232e-01 7.150308262579e-01 1.044119637623e+00 1.249349983275e+00 1.203113666097e+00 9.412815813985e-01 6.771930747803e-01 7.675033345225e-01 1.068020522496e+00 1.265346429586e+00 1.269913240796e+00 1.133182163208e+00 1.002588748697e+00 1.008792523337e+00 1.098508574003e+00 1.135306052577e+00 1.068616198135e+00 9.559261670718e-01 9.104305809645e-01 9.666586789144e-01 1.030328076406e+00 1.009383401554e+00 8.921138879850e-01 7.569931373054e-01 7.391769265763e-01 8.654064495158e-01 1.013597361578e+00 1.083966144211e+00 1.054480466761e+00
 1.421841316315e+00 1.384877584426e+00 1.339303228951e+00 1.305519698130e+00 1.286643403896e+00 1.309235401997e+00 1.338198464519e+00 1.336635844664e+00 1.308330429994e+00 1.286640134327e+00 1.290438299809e+00 1.301793372238e+00 1.293199430731e+00 1.262506957591e+00 1.236457398690e+00 1.242227529897e+00 1.275130854617e+00 1.300754453381e+00 1.288003240993e+00 1.239746192000e+00 1.201099137144e+00 1.224795183620e+00 1.303468138926e+00 1.364861950912e+00 1.343344722776e+00 1.239721417311e+00 1.137981847073e+00 1.140939379381e+00 1.231853019056e+00 1.294632856634e+00 1.262014742056e+00 1.177839078720e+00 1.157801050474e+00 1.243404977008e+00 1.338599886865e+00 1.352124011315e+00 1.300560632675e+00 1.288970200305e+00 1.376813173208e+00 1.484506294666e+00 1.504693500789e+00 1.421903049782e+00 1.329311903907e+00 1.338343854834e+00 1.465374937963e+00 1.600471604580e+00 1.642530852700e+00 1.479793424510e+00 1.299812213792e+00 1.320147117666e+00 1.460494238781e+00 1.493374332221e+00 1.357710314954e+00 1.196599944372e+00 1.206263268515e+00 1.334398588267e+00 1.385244613152e+00 1.306059794212e+00 1.221614139730e+00 1.275951783541e+00 1.409118756550e+00 1.472171787850e+00 1.437300012662e+00 1.409536594096e+00 1.477551771669e+00 1.573197277424e+00 1.578454500445e+00 1.481859291209e+00 1.399798425802e+00 1.441665803273e+00 1.545164023624e+00 1.577130736060e+00 1.506354546491e+00 1.427369366508e+00 1.446656461952e+00 1.534449236140e+00 1.584410867107e+00 1.564920547127e+00 1.540960794411e+00 1.575402237669e+00 1.636691829681e+00 1.656298433665e+00 1.633357521738e+00 1.637062566338e+00 1.703820388056e+00 1.772738833342e+00 1.779181592808e+00 1.783476163766e+00 1.821889509530e+00 1.853053576816e+00 1.830149491694e+00 1.717677498976e+00 1.608421356139e+00 1.566751659620e+00 1.649816505690e+00 1.748255283450e+00 1.744139392108e+00 1.642665854332e+00 1.562192776172e+00 1.600122601447e+00 1.700379977280e+00 1.744131589944e+00 1.693528014109e+00 1.611477654220e+00 1.584225198326e+00 1.618488464790e+00 1.649243001077e+00 1.636411912793e+00 1.603216766031e+00 1.592833759758e+00 1.608677517266e+00 1.617258203259e+00 1.599552143908e+00 1.573730079774e+00 1.568136761682e+00 1.583948301066e+00 1.596657822359e+00 1.587112261251e+00 1.558303657829e+00 1.527707885833e+00 1.511579278492e+00 1.515069067103e+00 1.528178193126e+00 1.528709049363e+00 1.497208257800e+00 1.437076036127e+00 1.379103766402e+00 1.352542624659e+00 1.346700706202e+00 1.321357154596e+00 1.258320850952e+00 1.187998399044e+00 1.159188476481e+00 1.212721735128e+00 1.262542209210e+00 1.195346269294e+00 1.023037483847e+00 9.709802385458e-01 1.128339996033e+00 1.274171318071e+00 1.245759077706e+00 1.081047129012e+00 9.883638480085e-01 1.092408614665e+00 1.211273299733e+00 1.171399198316e+00 9.979038582527e-01 9.048024080646e-01 1.024771598961e+00 1.154164524939e+00 1.107457441310e+00 9.089959859289e-01 8.051789454518e-01 9.686687722603e-01 1.151708903224e+00 1.145377318426e+00 9.656927408413e-01 8.469661910822e-01 9.900079910174e-01 1.184287979722e+00 1.210778653406e+00 1.070256865076e+00 9.643358518849e-01 1.071377611626e+00 1.232235954796e+00 1.241249398255e+00 1.090081840767e+00 9.788493293510e-01 1.093669658650e+00 1.268965552800e+00 1.282152449025e+00 1.105500283718e+00 9.348040765616e-01 1.026216747048e+00 1.246591235307e+00 1.347181916739e+00 1.317981044756e+00 1.223383182367e+00 1.150512891156e+00 1.154185187264e+00 1.190117823862e+00 1.149526724841e+00 1.079490018389e+00 1.106041476494e+00 1.232018017218e+00 1.325041240598e+00 1.302013890128e+00 1.209894576619e+00 1.184998089946e+00 1.280450501785e+00 1.383101467023e+00 1.379875193122e+00 1.273825552318e+00 1.179025520157e+00 1.201726648895e+00 1.289297721831e+00 1.315603596212e+00 1.237253539697e+00 1.125239074841e+00 1.096252069573e+00 1.162421598590e+00 1.218399993555e+00 1.189930919756e+00 1.098884939948e+00 1.030119441540e+00 1.030868850530e+00 1.049150740395e+00 1.019537409956e+00 9.524266779820e-01 9.256631659460e-01 9.764788026163e-01 1.032025906444e+00 1.005143771642e+00 8.896744731445e-01 7.867783566815e-01 8.209183386281e-01 9.387179035319e-01 9.876156910843e-01 8.956791728149e-01 7.114663282817e-01 6.115103561155e-01 7.092608085106e-01 8.256996021656e-01 8.546805032821e-01 6.939016749728e-01 4.090708039617e-01 3.490013085340e-01 5.603811789510e-01 6.510930865941e-01 5.380878465100e-01 3.340029283228e-01 3.884226807481e-01 5.946099274770e-01 6.534738320815e-01 5.071392398889e-01 2.835158562366e-01 4.026199428407e-01 6.497440330161e-01 7.273502147447e-01 5.865077875949e-01 3.344772536164e-01 3.679174312586e-01 6.108909650763e-01 7.096075787216e-01 5.983425512827e-01 3.665433666724e-01 3.335698175770e-01 5.223845270786e-01 5.972684936493e-01 4.884387625761e-01 3.235159975226e-01 4.185706766793e-01 6.173415534283e-01 6.760452371901e-01 5.652200432930e-01 4.364001260809e-01 5.335920022811e-01 7.072187259619e-01 7.439501708581e-01 6.165055280771e-01 4.864069035164e-01 5.935545478385e-01 7.795293244327e-01 8.297775333525e-01 7.394836001203e-01 6.565484291605e-01 6.940085640191e-01 8.150478365578e-01 8.851930682094e-01 8.165004206278e-01 7.314306314800e-01 7.928824458597e-01 9.348886198885e-01 9.973078431287e-01 9.479239467002e-01 8.913492053517e-01 9.398316778924e-01 1.036207868558e+00 1.062019632027e+00 1.011091664861e+00 9.959646198622e-01 1.085180131163e+00 1.176191795644e+00 1.150013679910e+00 1.019455670601e+00 9.505240476127e-01 1.065669975948e+00 1.219136288942e+00 1.236107860161e+00 1.097723370221e+00 9.554053571895e-01 9.943197679315e-01 1.131214766440e+00 1.166075401229e+00 1.050468858376e+00 9.183503339489e-01 9.513377199826e-01 1.074650783836e+00 1.087078223905e+00 9.346195268939e-01 7.760327711505e-01 8.664597607607e-01 1.094312551307e+00 1.203511929202e+00 1.120315736779e+00 9.592250950069e-01 9.507327758305e-01 1.118279358564e+00 1.246130242257e+00 1.264636114771e+00 1.234768490089e+00 1.190930599433e+00 1.124150966249e+00 1.041483940304e+00 1.050547195655e+00 1.153318804190e+00 1.233579413764e+00 1.213710610397e+00 1.128182698458e+00 1.087454268104e+00 1.136834696794e+00 1.189906045065e+00 1.168145504320e+00 1.105195202274e+00 1.107771405871e+00 1.198222670698e+00 1.276923570208e+00 1.276570509562e+00 1.246200421585e+00 1.285850260304e+00 1.390135066387e+00 1.448406927389e+00 1.400727121660e+00 1.319747184008e+00 1.341545996839e+00 1.461748000939e+00 1.528621769985e+00 1.449319174893e+00 1.297377194611e+00 1.270855179732e+00 1.423137790541e+00 1.565809217200e+00 1.555889176462e+00 1.434828176572e+00 1.386645593170e+00 1.504748961564e+00 1.642802125795e+00 1.652599073204e+00 1.559531573178e+00 1.531732855014e+00 1.654903656756e+00 1.789973984202e+00 1.802489896940e+00 1.795370320900e+00 1.808272637292e+00 1.853773787470e+00 1.921764994846e+00 1.947429072306e+00 1.828604197993e+00 1.720588030074e+00 1.753404139150e+00 1.861936463011e+00 1.897249134851e+00 1.814788094895e+00 1.702803327691e+00 1.679040174047e+00 1.740561535272e+00 1.784338900459e+00 1.755981767900e+00 1.700746947018e+00 1.693895251027e+00 1.737132073879e+00 1.763577692209e+00 1.733364652384e+00 1.677788888739e+00 1.656202815752e+00 1.681805338351e+00 1.716369586738e+00 1.732739833884e+00 1.743340518948e+00 1.766672874839e+00 1.792610273922e+00 1.801621488428e+00 1.804083185780e+00 1.833492181237e+00 1.893002490916e+00 1.936329205847e+00 1.921539640983e+00 1.869007286905e+00 1.853596854133e+00 1.916911627552e+00 2.004824719266e+00 2.034038858094e+00 1.987849034223e+00 1.934882836996e+00 1.951983019500e+00 2.021906456051e+00 2.060089278963e+00 2.074589300399e+00 2.097491168953e+00 2.088345342717e+00 2.015946945984e+00 1.864386822591e+00 1.695813761494e+00 1.692276854750e+00 1.823715223197e+00 1.900098419406e+00 1.830465197164e+00 1.694256926804e+00 1.649455831988e+00 1.729700602863e+00 1.804128288434e+00 1.768545576454e+00 1.648061459797e+00 1.557402083001e+00 1.568314805452e+00 1.624757139324e+00 1.640901167648e+00 1.603895129436e+00 1.562208645281e+00 1.552890195416e+00 1.561704614268e+00 1.562225056257e+00 1.560491356448e+00 1.579711291301e+00 1.617960464693e+00 1.647621285376e+00 1.655086692278e+00 1.661013765857e+00 1.694721931687e+00 1.756309517905e+00 1.817609126183e+00 1.855250733814e+00 1.870023199293e+00 1.877828151510e+00 1.891063278328e+00 1.909401694890e+00 1.921975622119e+00 1.914192764164e+00 1.877589887770e+00 1.822585568530e+00 1.778974425929e+00 1.770109865139e+00 1.839049097792e+00 1.921125847390e+00 1.904599171640e+00 1.680374684079e+00 1.533680915175e+00 1.703960459552e+00 1.957191981348e+00 1.996472594649e+00 1.800451150709e+00 1.631563600242e+00 1.758262832172e+00 2.008166148639e+00 2.074434621649e+00 1.895886434424e+00 1.695452472842e+00 1.766600836743e+00 2.014863871510e+00 2.134089080787e+00 2.022673502772e+00 1.845996058878e+00 1.866127942714e+00 2.064281078192e+00 2.185993592525e+00 2.109936688443e+00 1.953487509821e+00 1.941148250252e+00 2.091428761691e+00 2.195092192731e+00 2.124118933924e+00 1.966878797166e+00 1.934998805298e+00 2.076892475702e+00 2.204881179369e+00 2.173332533307e+00 2.029908249207e+00 1.956636199765e+00 2.040064895278e+00 2.146044565754e+00 2.126454920187e+00 1.992782465517e+00 1.894976669534e+00 1.937004963209e+00 2.030206917643e+00 2.137729326146e+00 2.145991612729e+00 2.016841878907e+00 1.819137812249e+00 1.664127527215e+00 1.662814420064e+00 1.770251919760e+00 1.791074248704e+00 1.639615028600e+00 1.441074576794e+00 1.430867441499e+00 1.603243293513e+00 1.714779561068e+00 1.637805622367e+00 1.464437822817e+00 1.417824117052e+00 1.547379978122e+00 1.650718972792e+00 1.593785505103e+00 1.451457975825e+00 1.423376286002e+00 1.543928858298e+00 1.617519711356e+00 1.512842478588e+00 1.312111360018e+00 1.264632434675e+00 1.435767728617e+00 1.580334348619e+00 1.527357649549e+00 1.330236465604e+00 1.226762993216e+00 1.345304796416e+00 1.480198956859e+00 1.438177226011e+00 1.242978945471e+00 1.117814994562e+00 1.218802257719e+00 1.355504254823e+00 1.320633650252e+00 1.117757616173e+00 9.638026727675e-01 1.056883852759e+00 1.218306228429e+00 1.229769602744e+00 1.102725233107e+00 1.029196179312e+00 1.121675700577e+00 1.244261566835e+00 1.192985623056e+00 9.371712215650e-01 7.932045232454e-01 1.011000846780e+00 1.242880980718e+00 1.235328041049e+00 1.023851452055e+00 9.057420174678e-01 1.095688751496e+00 1.312458939572e+00 1.328426371574e+00 1.189451305182e+00 1.152416185952e+00 1.337621697214e+00 1.516621420952e+00 1.507462009133e+00 1.361979984197e+00 1.316044241532e+00 1.471243762555e+00 1.617019032028e+00 1.576844811418e+00 1.399811032058e+00 1.322701975005e+00 1.455050112025e+00 1.582073090787e+00 1.518346328926e+00 1.313248088143e+00 1.220802792004e+00 1.357504982346e+00 1.480572147973e+00 1.396358622590e+00 1.175627552671e+00 1.125647640807e+00 1.340270785202e+00 1.499673967744e+00 1.394881093285e+00 1.099668501323e+00 9.937064317781e-01 1.260897118950e+00 1.498265691170e+00 1.473893686640e+00 1.278772637600e+00 1.094848709724e+00 1.102356085990e+00 1.242632931852e+00 1.277276276507e+00 1.109673817348e+00 9.461963343240e-01 1.063375893448e+00 1.288141502214e+00 1.329614890055e+00 1.131231115925e+00 9.067199342001e-01 1.002891501362e+00 1.265942270569e+00 1.352936372001e+00 1.173597766218e+00 8.994351074825e-01 9.083919191010e-01 1.163881101872e+00 1.293627405670e+00 1.167138828448e+00 9.092783512569e-01 8.534820762998e-01 1.057387007479e+00 1.189513882338e+00 1.096865527438e+00 8.684797279275e-01 7.849790579248e-01 9.369407579836e-01 1.049438581966e+00 9.760466694898e-01 7.960447656822e-01 7.437020740823e-01 8.633398244711e-01 9.227476411593e-01 8.066046152594e-01 6.092866584087e-01 5.957232329419e-01 7.544497572258e-01 8.127754118388e-01 6.783999244814e-01 4.733836835619e-01 5.256184711706e-01 7.533221159695e-01 8.662495427239e-01 8.409829747154e-01 7.673485754784e-01 7.556627585272e-01 8.034799921389e-01 8.106463275629e-01 7.203542996024e-01 6.384662247993e-01 7.132006767356e-01 8.560702485077e-01 8.989361865757e-01 7.995121290685e-01 6.662254472251e-01 6.821235473842e-01 8.056587872765e-01 8.518320710892e-01 7.644036857726e-01 6.496193065672e-01 6.793652497548e-01 7.967392493411e-01 8.203182511607e-01 6.944452230714e-01 5.336086435741e-01 5.686505765620e-01 7.296734887118e-01 7.885170625523e-01 6.788123294712e-01 4.934357548997e-01 4.681897684614e-01 6.025258563191e-01 6.541505137102e-01 5.414468162039e-01 3.565606468401e-01 3.873959160531e-01 5.749247518799e-01 6.540310196008e-01 5.598736508225e-01 3.671353469110e-01 3.318568991655e-01 4.952713582554e-01 5.878969241823e-01 5.342504568919e-01 4.013302166180e-01 3.727074008402e-01 4.770616188642e-01 5.331762431411e-01 4.951782304403e-01 4.193982747032e-01 3.854375034612e-01 4.303921616254e-01 4.994610273411e-01 5.235672136597e-01 5.022728713788e-01 4.892725917522e-01 5.206205897577e-01 5.580374567512e-01 5.484053724424e-01 4.865043249306e-01 4.273475018903e-01 4.396676841186e-01 5.011460974612e-01 5.373757617391e-01 5.161221983544e-01 4.597926956891e-01 4.223421179098e-01 4.269768857509e-01 4.321718488761e-01 3.993257005349e-01 3.527022564853e-01 3.721113910169e-01 4.616002854854e-01 5.312429180697e-01 5.268611869923e-01 4.829467634710e-01 5.240778020036e-01 6.844691564693e-01 8.383260509148e-01 8.821272773154e-01 8.038321168928e-01 7.122279874671e-01 7.752610793014e-01 9.489984792370e-01 1.048866810092e+00 9.824532502338e-01 8.026973512199e-01 7.266609330304e-01 8.829581471580e-01 1.052884059411e+00 1.049553210955e+00 9.035292329191e-01 7.638607129916e-01 7.684520811008e-01 8.964642964683e-01 9.426688780904e-01 8.500519712885e-01 7.121666769470e-01 7.050305935564e-01 8.197802394614e-01 8.771115704363e-01 7.991089582663e-01 6.785018546104e-01 7.238213677110e-01 9.099386341793e-01 1.017237792173e+00 9.399269296828e-01 7.484211249408e-01 7.186796258461e-01 9.524467643729e-01 1.161413676074e+00 1.166206788182e+00 9.901007186371e-01 8.812408503486e-01 1.078245555771e+00 1.360354703479e+00 1.468063441816e+00 1.353267265136e+00 1.187572779476e+00 1.254256546264e+00 1.516433080445e+00 1.690258407904e+00 1.636826563322e+00 1.435612417823e+00 1.341922791645e+00 1.492557321406e+00 1.679630435658e+00 1.698221351577e+00 1.550268651950e+00 1.421161124205e+00 1.476908063376e+00 1.610725962063e+00 1.631687193270e+00 1.515115823414e+00 1.420915219034e+00 1.546864199713e+00 1.767470271963e+00 1.844405017581e+00 1.679690227170e+00 1.333103458852e+00 1.102478622811e+00 1.266512026204e+00 1.544197414676e+00 1.594215316753e+00 1.379737732885e+00 1.155246601310e+00 1.261754411733e+00 1.539932387775e+00 1.657607490185e+00 1.542735844090e+00 1.376449108171e+00 1.414339681603e+00 1.598904452727e+00 1.674503576754e+00 1.549062576118e+00 1.364917176327e+00 1.369649085638e+00 1.547919546459e+00 1.654772798032e+00 1.572016221829e+00 1.391409553943e+00 1.325057490290e+00 1.428725282198e+00 1.525092867864e+00 1.497669578755e+00 1.413016401318e+00 1.424927154799e+00 1.548589116859e+00 1.641021439986e+00 1.612349086989e+00 1.517644116876e+00 1.493050927976e+00 1.579153919017e+00 1.668806028735e+00 1.668221329528e+00 1.590009966691e+00 1.514273735278e+00 1.484996532650e+00 1.464772216550e+00 1.413655460870e+00 1.356222566171e+00 1.385931077230e+00 1.484923920539e+00 1.569126411273e+00 1.494604104734e+00 1.295938128276e+00 1.249165861354e+00 1.453495372221e+00 1.639882840781e+00 1.608979294884e+00 1.411010046171e+00 1.320428289884e+00 1.501598347218e+00 1.714495735073e+00 1.722083448287e+00 1.531369962836e+00 1.395008851668e+00 1.545474549804e+00 1.800441170194e+00 1.886640231239e+00 1.754247992293e+00 1.596989559039e+00 1.676291591645e+00 1.933863021093e+00 2.106850349098e+00 2.080500039732e+00 1.952204817423e+00 1.925774922733e+00 2.060958609733e+00 2.200847580006e+00 2.206808147813e+00 2.096010996827e+00 2.003130579760e+00 2.025674032446e+00 2.104711401340e+00 2.124900896761e+00 2.053168710993e+00 1.951903307216e+00 1.901941047720e+00 1.916905592955e+00 1.948449299336e+00 1.954593939837e+00 1.928710731728e+00 1.886732030035e+00 1.855817844816e+00 1.864004809209e+00 1.971693594780e+00 2.115478907638e+00 2.108268242509e+00 1.866315032168e+00 1.667405900201e+00 1.797420741179e+00 2.078367183957e+00 2.176260764576e+00 1.997714083449e+00 1.737617493528e+00 1.734005077472e+00 1.979046127620e+00 2.139880606151e+00 2.051941067660e+00 1.845932195985e+00 1.827806497691e+00 2.050856158355e+00 2.225910505741e+00 2.161296971435e+00 1.948163838898e+00 1.888300454376e+00 2.091714482485e+00 2.277950212101e+00 2.199876429498e+00 1.887380961319e+00 1.663576067348e+00 1.812500329658e+00 2.075818997828e+00 2.099835326320e+00 1.826113492192e+00 1.519785778367e+00 1.567605910569e+00 1.837574106455e+00 1.921616442160e+00 1.684737571560e+00 1.328767551075e+00 1.300511437594e+00 1.591128791226e+00 1.746610914245e+00 1.577955729097e+00 1.242374500041e+00 1.194279345086e+00 1.524505410823e+00 1.795107083005e+00 1.817279155383e+00 1.604483466043e+00 1.266872789661e+00 1.151471146835e+00 1.373698869237e+00 1.565838526170e+00 1.505397749851e+00 1.265582207538e+00 1.164407552367e+00 1.372516819093e+00 1.603885556132e+00 1.626965013317e+00 1.459227410599e+00 1.324597351882e+00 1.421967757259e+00 1.611551100798e+00 1.661504571855e+00 1.510410964091e+00 1.285152432564e+00 1.215082856678e+00 1.342323919639e+00 1.461552649792e+00 1.429538133208e+00 1.263421042469e+00 1.111431935223e+00 1.131186542833e+00 1.274274441587e+00 1.372643711757e+00 1.339671897770e+00 1.206656754807e+00 1.104092513683e+00 1.150792432458e+00 1.284456235448e+00 1.355015215889e+00 1.293979554424e+00 1.158929305354e+00 1.097213471564e+00 1.172742171616e+00 1.263781568603e+00 1.249378105046e+00 1.141199117667e+00 1.068618494666e+00 1.117395897360e+00 1.178228212259e+00 1.174081923581e+00 1.107210632852e+00 1.021854357561e+00 9.865909684261e-01 1.049605114562e+00 1.170100783212e+00 1.229232460054e+00 1.190945179824e+00 1.133548101297e+00 1.158731972447e+00 1.247183223540e+00 1.301037049884e+00 1.286115200067e+00 1.258532795894e+00 1.279300112401e+00 1.323222595098e+00 1.325278688876e+00 1.276611266736e+00 1.231317843743e+00 1.224087713950e+00 1.216107145624e+00 1.167405033931e+00 1.116301819488e+00 1.135594903496e+00 1.199904326514e+00 1.199582626144e+00 1.085625901032e+00 9.518320302281e-01 9.696045004253e-01 1.109162649607e+00 1.172188083128e+00 1.060796562866e+00 8.517172512669e-01 7.703760093976e-01 8.770408569118e-01 9.316668208904e-01 7.896839015308e-01 5.244985223292e-01 5.000007556722e-01 7.498077436706e-01 8.758572241087e-01 7.528058171928e-01 4.940799947999e-01 5.611102696370e-01 9.105304873007e-01 1.163267269445e+00 1.202263088424e+00 9.544947894246e-01 6.162357483818e-01 7.201838552216e-01 1.049135056492e+00 1.156455471614e+00 9.651292822167e-01 6.701952388711e-01 7.309295838256e-01 1.021004408562e+00 1.121173748012e+00 9.331784202408e-01 6.248500737253e-01 6.536982828619e-01 9.291073891282e-01 1.015307607934e+00 8.043619642242e-01 4.527903948230e-01 5.381597944788e-01 8.755218352434e-01 9.841512252582e-01 7.884362765463e-01 4.749024326189e-01 5.970227058511e-01 9.231374642834e-01 1.009476621619e+00 7.726908818701e-01 3.935159563352e-01 5.869274579203e-01 1.002805729621e+00 1.160835329159e+00 9.968296874327e-01 7.024392283113e-01 7.757645652192e-01 1.128217129471e+00 1.307652542692e+00 1.188198753928e+00 9.118224284605e-01 8.847276090427e-01 1.175554779934e+00 1.383154977882e+00 1.321119944848e+00 1.138852259656e+00 1.039351625884e+00 1.112570155084e+00 1.192228261853e+00 1.177110473666e+00 1.125770912497e+00 1.134614654978e+00 1.172844692907e+00 1.135488087212e+00 1.017444689712e+00 9.629085759682e-01 1.070244456392e+00 1.191971053454e+00 1.161141955864e+00 9.712141964263e-01 8.169518367449e-01 9.179317641443e-01 1.103004067913e+00 1.128725424598e+00 9.467624122662e-01 7.138181032492e-01 7.312126857866e-01 9.318913621616e-01 1.027693913736e+00 9.450772969012e-01 8.103952574976e-01 8.370357490991e-01 9.926275624486e-01 1.074704497649e+00 1.008433766399e+00 8.797414827746e-01 8.560427689433e-01 9.525160436594e-01 1.012977235930e+00 9.472518256501e-01 8.023064616886e-01 7.340735336254e-01 8.275166068011e-01 9.576914870118e-01 1.002859717991e+00 9.433320305039e-01 8.448725934442e-01 8.211138861884e-01 9.317169014768e-01 1.091341036153e+00 1.174741416645e+00 1.129368028757e+00 9.847801340349e-01 8.244056852984e-01 8.074435806507e-01 9.346297561184e-01 9.995147053915e-01 9.015503894356e-01 7.278252106637e-01 7.145911124873e-01 8.705426739549e-01 9.440028140879e-01 8.219407761385e-01 6.183264480307e-01 6.650380287391e-01 9.079750750531e-01 1.008927934966e+00 8.488738091183e-01 5.641944505610e-01 6.591003521507e-01 1.036748661378e+00 1.240242827577e+00 1.144604330025e+00 8.914625963053e-01 9.196700658078e-01 1.274805958492e+00 1.518046341124e+00 1.449335177147e+00 1.157294570168e+00 1.050123200434e+00 1.352168278135e+00 1.638876934560e+00 1.619620397367e+00 1.331263557004e+00 1.161025616834e+00 1.443536194297e+00 1.794095902441e+00 1.846229065417e+00 1.562940551299e+00 1.243133168248e+00 1.351156675420e+00 1.692761299983e+00 1.809997798250e+00 1.581130103307e+00 1.292846621020e+00 1.385537722163e+00 1.747484346114e+00 1.935078263570e+00 1.699279682319e+00 1.278003952855e+00 1.279780119065e+00 1.712977555015e+00 1.971858927156e+00 1.816951941268e+00 1.389476616913e+00 1.222979892502e+00 1.583559608307e+00 1.923132459229e+00 1.921914600838e+00 1.647646402344e+00 1.476524915838e+00 1.688846937599e+00 1.985689008657e+00 2.053636742082e+00 1.883324068960e+00 1.714714316778e+00 1.782287795890e+00 1.972654029449e+00 2.050152742234e+00 1.974463112525e+00 1.898896246825e+00 1.966244398393e+00 2.105187808466e+00 2.162117007989e+00 2.106307770711e+00 2.039790459757e+00 2.055788967428e+00 2.112037000814e+00 2.111131930492e+00 2.039870458171e+00 1.974829688861e+00 1.968667914673e+00 1.973215979838e+00 1.921972525514e+00 1.834260789086e+00 1.795334109583e+00 1.830072154843e+00 1.855484915518e+00 1.863529191133e+00 1.892862023929e+00 1.898049402905e+00 1.832669009212e+00 1.698966029767e+00 1.632882089682e+00 1.758518548473e+00 1.933100688161e+00 1.964010238440e+00 1.827909912197e+00 1.697833621068e+00 1.768719220463e+00 1.962407287549e+00 2.051829961223e+00 1.949978263755e+00 1.783909687884e+00 1.780473463561e+00 1.952991255273e+00 2.081181884301e+00 2.028465541096e+00 1.875943362371e+00 1.844395712534e+00 2.000915803345e+00 2.151948732520e+00 2.137603354145e+00 2.011015194130e+00 1.984811774512e+00 2.146067796313e+00 2.306376379593e+00 2.274199321426e+00 2.071863474302e+00 1.948360521060e+00 2.102101225013e+00 2.349655069551e+00 2.401205063945e+00 2.172976372511e+00 1.854708559968e+00 1.806995576417e+00 2.070156041888e+00 2.293391055353e+00 2.253342891665e+00 1.999116384121e+00 1.799377347880e+00 1.877765115528e+00 2.079478946749e+00 2.195258340383e+00 2.214878336247e+00 2.130185423917e+00 1.907338090208e+00 1.773099230570e+00 1.905314646378e+00 2.108356671197e+00 2.148201025139e+00 2.027403360343e+00 1.956040891794e+00 2.080822403133e+00 2.251634361048e+00 2.259773745007e+00 2.098124884507e+00 1.982737794839e+00 2.103849279994e+00 2.322796442269e+00 2.394018439278e+00 2.267244757078e+00 2.125952027152e+00 2.184603902570e+00 2.368852053811e+00 2.435672978362e+00 2.298083360510e+00 2.115420119019e+00 2.131950341236e+00 2.318557537956e+00 2.415651558268e+00 2.290420761777e+00 2.065843256552e+00 2.011351687935e+00 2.177205472516e+00 2.315150962562e+00 2.253975654584e+00 2.071183309710e+00 1.999833637374e+00 2.109742153659e+00 2.191751407857e+00 2.073855724683e+00 1.823965518241e+00 1.710039309554e+00 1.848559627267e+00 1.995348934598e+00 1.969735366992e+00 1.898717843108e+00 1.826207382684e+00 1.798107199235e+00 1.741959283528e+00 1.618729024129e+00 1.581399710932e+00 1.696040035676e+00 1.827862837258e+00 1.821864340075e+00 1.678919857121e+00 1.584225756897e+00 1.708866006697e+00 1.923021979590e+00 1.983636779467e+00 1.805962673207e+00 1.540259108295e+00 1.497304422006e+00 1.711776883568e+00 1.865299826185e+00 1.758137084601e+00 1.460379430351e+00 1.295922820180e+00 1.466455287011e+00 1.671033610907e+00 1.639344253107e+00 1.403896650951e+00 1.278873466002e+00 1.471530503473e+00 1.683593441331e+00 1.631562339381e+00 1.336184722566e+00 1.169671481655e+00 1.438557958723e+00 1.756415281053e+00 1.764863474107e+00 1.439697929165e+00 1.129922356482e+00 1.334584171097e+00 1.728707012880e+00 1.841734950738e+00 1.592272742202e+00 1.278270596114e+00 1.419135273900e+00 1.839874436460e+00 2.111017783495e+00 2.144693101700e+00 2.017048555047e+00 1.840051802704e+00 1.842815063583e+00 2.026354841073e+00 2.140432805439e+00 2.067461268066e+00 1.937536305786e+00 1.965335950814e+00 2.122406425555e+00 2.183045618751e+00 2.050960611265e+00 1.880368117510e+00 1.920055918978e+00 2.125115800295e+00 2.218153974559e+00 2.067909101654e+00 1.819406607451e+00 1.787046392561e+00 2.003791095419e+00 2.153631977337e+00 2.038979481610e+00 1.754110551382e+00 1.634316758144e+00 1.830478929690e+00 2.033384149187e+00 1.973159070729e+00 1.662416952086e+00 1.397178825512e+00 1.490931696137e+00 1.730605991896e+00 1.768619635704e+00 1.527290039501e+00 1.204169109276e+00 1.164707168617e+00 1.391858161260e+00 1.531899259553e+00 1.446873137781e+00 1.246027968739e+00 1.174295289328e+00 1.299132601568e+00 1.421856982640e+00 1.418623336480e+00 1.406409895934e+00 1.457187441506e+00 1.514893497528e+00 1.481013802102e+00 1.293342576196e+00 1.115655878678e+00 1.183006472994e+00 1.364399658651e+00 1.401618780944e+00 1.231271616876e+00 1.014070092013e+00 1.026000364835e+00 1.225727014405e+00 1.341713554758e+00 1.265072308742e+00 1.077260326343e+00 9.812967681080e-01 1.064686849807e+00 1.166447584534e+00 1.150162543933e+00 1.022132768420e+00 8.920631462918e-01 8.654531688079e-01 9.100844659359e-01 9.261811754074e-01 8.776352831059e-01 8.011019586550e-01 7.580798392430e-01 7.663432440288e-01 7.819886042636e-01 7.585900084403e-01 6.978996887115e-01 6.599804590744e-01 7.016733593538e-01 7.803055302261e-01 8.075012661662e-01 7.582458986438e-01 7.179182577049e-01 8.059753094045e-01 9.702168613750e-01 1.062062023122e+00 1.014214343008e+00 8.974528273493e-01 8.980670511213e-01 1.046766023134e+00 1.183837581413e+00 1.181758065556e+00 9.889556056441e-01 6.717423709021e-01 6.294529496435e-01 9.671368560974e-01 1.219115826356e+00 1.175577830366e+00 8.466780442096e-01 5.126380888297e-01 7.223091852719e-01 1.053395723910e+00 1.121267421758e+00 8.808465358897e-01 5.005741377391e-01 4.986702595702e-01 7.813252296142e-01 8.557556819207e-01 6.422865560410e-01 3.246828920481e-01 5.162770327946e-01 8.422611562521e-01 9.252073625394e-01 7.299909931865e-01 4.689059907558e-01 6.370316950930e-01 9.585862027610e-01 1.065832293297e+00 8.933793912331e-01 5.912096056027e-01 5.964901998831e-01 8.792753053540e-01 1.010862872022e+00 8.668151265839e-01 5.392358944583e-01 4.659738961519e-01 7.884570270570e-01 1.005487062604e+00 9.670086512242e-01 7.226913893021e-01 5.262885536814e-01 6.701516698287e-01 8.784920586703e-01 9.144370025524e-01 7.617529601386e-01 5.958621101134e-01 6.044537140286e-01 7.255106631293e-01 7.698735749633e-01 6.965062366667e-01 5.782766779085e-01 5.317401558331e-01 5.723014242325e-01 6.031882640637e-01 5.657508922065e-01 4.716789742322e-01 3.939456207667e-01 4.276185037045e-01 5.416327586499e-01 6.300074388462e-01 6.345232839907e-01 5.676490487016e-01 5.263354817190e-01 6.001047572887e-01 7.100945872508e-01 7.398914506646e-01 6.675704740844e-01 5.911152541093e-01 6.378226101680e-01 7.365930489940e-01 7.373973977543e-01 6.118946936229e-01 5.256274902304e-01 6.759477190311e-01 8.711378295126e-01 8.976826199359e-01 7.079216339284e-01 4.622139813594e-01 5.776899608481e-01 8.608641835333e-01 9.580185223390e-01 7.860318363432e-01 4.675688568926e-01 4.972013205793e-01 8.227231490611e-01 9.704274506443e-01 8.257696465176e-01 4.847647010264e-01 4.002965869722e-01 7.047857927516e-01 9.172379045312e-01 8.928069846826e-01 5.854207810936e-01 3.426182819413e-01 7.146540647579e-01 1.017591712111e+00 9.843467152996e-01 6.190620254667e-01 3.465294251163e-01 8.167985839953e-01 1.199022051454e+00 1.219246548843e+00 8.736184501594e-01 4.643456551399e-01 7.479724559530e-01 1.154308148668e+00 1.228686689310e+00 9.328430703429e-01 5.317303599058e-01 7.258155070580e-01 1.115359421670e+00 1.200408659245e+00 9.252178628501e-01 5.696643336531e-01 7.976211393323e-01 1.199790822062e+00 1.301593794115e+00 1.034593475615e+00 6.320145213414e-01 7.486149023246e-01 1.143265999498e+00 1.270077639890e+00 1.027157618763e+00 6.005928025953e-01 6.369696486621e-01 1.022325957856e+00 1.163649019340e+00 9.530197786268e-01 5.805972660194e-01 6.489330568030e-01 1.005715255796e+00 1.123282043650e+00 8.991073641341e-01 5.902854317549e-01 6.736767012231e-01 1.018849909812e+00 1.172735007453e+00 9.966177393019e-01 6.462550429158e-01 6.295097510887e-01 9.432107268334e-01 1.085127518868e+00 9.407263988193e-01 6.870844638624e-01 7.286969305065e-01 9.649791687835e-01 1.020020782228e+00 8.285055063176e-01 6.655409119292e-01 8.899635290186e-01 1.165984592530e+00 1.173618489461e+00 8.895967825177e-01 6.610615807781e-01 9.693320269079e-01 1.341931317488e+00 1.405083712372e+00 1.110094660389e+00 7.018307936788e-01 7.951489237040e-01 1.164292345713e+00 1.275083777494e+00 1.032531173756e+00 6.564779526671e-01 7.344171315107e-01 1.076554672211e+00 1.170615891409e+00 9.349328839012e-01 6.335646308880e-01 8.120898846529e-01 1.142725107853e+00 1.191539686197e+00 9.112426717227e-01 6.443653281185e-01 9.434646478700e-01 1.324267879598e+00 1.415449229823e+00 1.222899636608e+00 8.919993148964e-01 8.267005724180e-01 1.157262952525e+00 1.387054334126e+00 1.285792798518e+00 9.072531878076e-01 6.660624095020e-01 9.716318727779e-01 1.278715734619e+00 1.282890287321e+00 1.046767749279e+00 9.689520673956e-01 1.292581990915e+00 1.616536575954e+00 1.655659337096e+00 1.410603007065e+00 1.159528167682e+00 1.266169971366e+00 1.551095617506e+00 1.654298998693e+00 1.480829157662e+00 1.183873646924e+00 1.074968457201e+00 1.215643354894e+00 1.331073319509e+00 1.304308759191e+00 1.247661925036e+00 1.306148307818e+00 1.418199793657e+00 1.429557691734e+00 1.318692176944e+00 1.231946491511e+00 1.301740248080e+00 1.425099554030e+00 1.439631515877e+00 1.339678384329e+00 1.279594445981e+00 1.369639782081e+00 1.487851000737e+00 1.474347107565e+00 1.325008484640e+00 1.204715703692e+00 1.271964562977e+00 1.445810711998e+00 1.568024191798e+00 1.556858828865e+00 1.376401886170e+00 1.212916350336e+00 1.267339584481e+00 1.405984535760e+00 1.417103758878e+00 1.292012126101e+00 1.214882111059e+00 1.322210225145e+00 1.468190397044e+00 1.469011089439e+00 1.315413554003e+00 1.180058295191e+00 1.232516954559e+00 1.364030417323e+00 1.381044150633e+00 1.257904561236e+00 1.149538230961e+00 1.202675951509e+00 1.305695709979e+00 1.274215982258e+00 1.096601760222e+00 9.887794922213e-01 1.147429696697e+00 1.366681755811e+00 1.394349929995e+00 1.183396653276e+00 9.314230042604e-01 9.958945968673e-01 1.270887033627e+00 1.397955687764e+00 1.256577236744e+00 9.775797138915e-01 9.248914425369e-01 1.171234117361e+00 1.343626938829e+00 1.253393975105e+00 9.843006737584e-01 9.040542531229e-01 1.182863368274e+00 1.438541374281e+00 1.431763659425e+00 1.191090404060e+00 1.028153658104e+00 1.234778725739e+00 1.539148536322e+00 1.633423922901e+00 1.429480725995e+00 1.050945356260e+00 9.073032700657e-01 1.225817539766e+00 1.565993558217e+00 1.648642159567e+00 1.442315532281e+00 1.121286719983e+00 1.054925171766e+00 1.318181398237e+00 1.544193253318e+00 1.518335604242e+00 1.254056343377e+00 1.002718501445e+00 1.134109066776e+00 1.488519469043e+00 1.700427583568e+00 1.619077963577e+00 1.275804040438e+00 9.099197099928e-01 9.669398893104e-01 1.336217099596e+00 1.594293473209e+00 1.588422177880e+00 1.351599011850e+00 1.077757708339e+00 1.057148680583e+00 1.273629066546e+00 1.445105104291e+00 1.433396050372e+00 1.283940677937e+00 1.193208481515e+00 1.327187127192e+00 1.565238231497e+00 1.694286754290e+00 1.615463777034e+00 1.376814803981e+00 1.190800859473e+00 1.296904030331e+00 1.583964786383e+00 1.781874909795e+00 1.753519812781e+00 1.512602555846e+00 1.226200714025e+00 1.169494889867e+00 1.372890627797e+00 1.565688554123e+00 1.574447806455e+00 1.405812111536e+00 1.226812809936e+00 1.251813029568e+00 1.438978609770e+00 1.560401564524e+00 1.489758258971e+00 1.267608398604e+00 1.101725371557e+00 1.194756859802e+00 1.406526983209e+00 1.488740063335e+00 1.343346403903e+00 1.042707946571e+00 8.553607805884e-01 1.012717598703e+00 1.257937143986e+00 1.329408294791e+00 1.174560685412e+00 9.227820815883e-01 8.709822029937e-01 1.088704712278e+00 1.280153832319e+00 1.263591828774e+00 1.038382572028e+00 7.841749663151e-01 8.141443521986e-01 1.053460668469e+00 1.188417044505e+00 1.094314958197e+00 8.128403984637e-01 5.787066177875e-01 7.115089298586e-01 9.619800507119e-01 1.055110603751e+00 9.453147354113e-01 7.454437831943e-01 6.996982616307e-01 8.563603594675e-01 9.739820043586e-01 9.133214874467e-01 6.969188353223e-01 5.349499759985e-01 6.762491801745e-01 8.909416694145e-01 9.426305633692e-01 7.715004283613e-01 4.514101567646e-01 3.609630951073e-01 6.821386866539e-01 9.371242081632e-01 9.864191285509e-01 8.353133037156e-01 6.081520256653e-01 5.635100184220e-01 7.396746897068e-01 8.849873695063e-01 8.917888265759e-01 7.911479010100e-01 6.998592119026e-01 7.111432749218e-01 7.682710052551e-01 7.820821396460e-01 7.609866255252e-01 7.864840163058e-01 8.801674325030e-01 9.547936601349e-01 9.308601813988e-01 8.253155695202e-01 7.800064666838e-01 9.158695815309e-01 1.114950187295e+00 1.204857314659e+00 1.108702720051e+00 8.665071946239e-01 6.774384099997e-01 7.886997899816e-01 1.027073980843e+00 1.141769870455e+00 1.053697960970e+00 8.189449162336e-01 6.484442734205e-01 7.635018980881e-01 9.784981126242e-01 1.075760521419e+00 1.012008673151e+00 8.806291789587e-01 8.619306125485e-01 1.001723632567e+00 1.141042178225e+00 1.154826082109e+00 1.034296545552e+00 8.833623366606e-01 8.622383086749e-01 9.809358293858e-01 1.086750221403e+00 1.079094394491e+00 9.669287212017e-01 8.544379144424e-01 8.642863683935e-01 9.755528766795e-01 1.066372622363e+00 1.070666196947e+00 1.009508639405e+00 9.617753859650e-01 9.871171915108e-01 1.053663730551e+00 1.085673994723e+00 1.043945895752e+00 9.482719653323e-01 8.610203104825e-01 8.342607807942e-01 8.504107200039e-01 8.492469529076e-01 7.979411471621e-01 7.173988868371e-01 6.675368701499e-01 6.855455662329e-01 7.333904845065e-01 7.508055039283e-01 7.198013990316e-01 6.794573646818e-01 6.941488839665e-01 7.702434411904e-01 8.409946862265e-01 8.442020007627e-01 7.711215411946e-01 6.837860555289e-01 6.880964151295e-01 7.974866891591e-01 9.057639026520e-01 9.245131952123e-01 8.382662637662e-01 7.175406380207e-01 7.037031814033e-01 8.411744630797e-01 1.006162910543e+00 1.093505537225e+00 1.077933096699e+00 9.998666398006e-01 9.339562203563e-01 9.271378623161e-01 9.569045778204e-01 9.800541125305e-01 9.894036267434e-01 1.004851342690e+00 1.028718547098e+00 1.031382043712e+00 9.903619548528e-01 9.365313376289e-01 9.509655351495e-01 1.068684943440e+00 1.216861395298e+00 1.302363281119e+00 1.290331001755e+00 1.222847907863e+00 1.190428507819e+00 1.238244784208e+00 1.304041966015e+00 1.297428006046e+00 1.195487851840e+00 1.078826770009e+00 1.087311157501e+00 1.240419311635e+00 1.401115248804e+00 1.452811112143e+00 1.379388375198e+00 1.270752429142e+00 1.271485886726e+00 1.420581167143e+00 1.601408914393e+00 1.695553631390e+00 1.666968670258e+00 1.560652964800e+00 1.466304661146e+00 1.444959158816e+00 1.471556592167e+00 1.478765844248e+00 1.436701354899e+00 1.379839015937e+00 1.374971564442e+00 1.446694912675e+00 1.542219994413e+00 1.584642113781e+00 1.534727807996e+00 1.420079936366e+00 1.337428761299e+00 1.387306510797e+00 1.548484892063e+00 1.692887907986e+00 1.707083824654e+00 1.553338530804e+00 1.294379632183e+00 1.110445225818e+00 1.174757763429e+00 1.376772748523e+00 1.493865136033e+00 1.423012367930e+00 1.204249457922e+00 1.026676005602e+00 1.100891220154e+00 1.322078926209e+00 1.453660562123e+00 1.397158312536e+00 1.212306079967e+00 1.098452947790e+00 1.204629067331e+00 1.383936737106e+00 1.425749035212e+00 1.254420551042e+00 9.560891746558e-01 8.114350479436e-01 1.002251982623e+00 1.238166668960e+00 1.285549952599e+00 1.108287225616e+00 8.478951413411e-01 8.235596025253e-01 1.077123449844e+00 1.291273578850e+00 1.299697380783e+00 1.112627253305e+00 8.981375066490e-01 9.028954817794e-01 1.078484791569e+00 1.171744480506e+00 1.069994616647e+00 8.320990260791e-01 7.013422217782e-01 8.606040462673e-01 1.066823918349e+00 1.110532323580e+00 9.687160374527e-01 7.915129689506e-01 8.397412888152e-01 1.072547769164e+00 1.236240969057e+00 1.217399225342e+00 1.064396650302e+00 9.710807270948e-01 1.090930970447e+00 1.282236452170e+00 1.347018818913e+00 1.225380838783e+00 1.019520421829e+00 9.754813232970e-01 1.176205770921e+00 1.388310616542e+00 1.427931188720e+00 1.267971713621e+00 1.039554077774e+00 1.004254152062e+00 1.219431014371e+00 1.437409165007e+00 1.485575104926e+00 1.344235884268e+00 1.127887294323e+00 1.044088933684e+00 1.165094485344e+00 1.313697183857e+00 1.335799259625e+00 1.211695064536e+00 1.045489825459e+00 1.006261387838e+00 1.124181250558e+00 1.244451776207e+00 1.244362613154e+00 1.117325027011e+00 9.770378195717e-01 9.957937646728e-01 1.173105364357e+00 1.334683728721e+00 1.354371612309e+00 1.214886992720e+00 1.019695040676e+00 9.783298786660e-01 1.160878863487e+00 1.372077482680e+00 1.440356329686e+00 1.319376072474e+00 1.092204072700e+00 9.739720711650e-01 1.105429752826e+00 1.303783667154e+00 1.360706109234e+00 1.216821673402e+00 9.765984795927e-01 9.167112287986e-01 1.144188865355e+00 1.382477685170e+00 1.418492227248e+00 1.206552145246e+00 8.753589738367e-01 8.006160348420e-01 1.109698637592e+00 1.399393178694e+00 1.441083946120e+00 1.194706589154e+00 7.737498709918e-01 5.737698874204e-01 8.767652389002e-01 1.167030874132e+00 1.207625883531e+00 9.953676712056e-01 7.131206739355e-01 7.446613069550e-01 1.036092807122e+00 1.219270568452e+00 1.155314758233e+00 8.837364466593e-01 6.554484743979e-01 8.180314104941e-01 1.120433655078e+00 1.255649343998e+00 1.142317367252e+00 8.545851801914e-01 6.642695045808e-01 8.442029080097e-01 1.119767154331e+00 1.245285168864e+00 1.183418620761e+00 1.033837180255e+00 9.725575377032e-01 1.056391923315e+00 1.143745898333e+00 1.114209404596e+00 9.746195006262e-01 8.545930902371e-01 8.930212703798e-01 1.021878118974e+00 1.079444874559e+00 9.953028219119e-01 8.141154397663e-01 6.945129891082e-01 7.791086023007e-01 9.571013506236e-01 1.072863158196e+00 1.076320756028e+00 1.004108470790e+00
 1.428467711801e+00 1.394534981294e+00 1.333155595251e+00 1.279742649080e+00 1.273650305170e+00 1.336677517390e+00 1.394976134976e+00 1.386219925262e+00 1.323257512732e+00 1.275356156540e+00 1.289504316359e+00 1.333029758697e+00 1.342990073403e+00 1.299601293914e+00 1.242156685714e+00 1.228945311142e+00 1.270728142566e+00 1.318090285462e+00 1.319424052255e+00 1.269847943603e+00 1.218000136559e+00 1.224267141984e+00 1.286843995336e+00 1.335844703526e+00 1.308666782317e+00 1.209450658808e+00 1.119430742201e+00 1.128113127726e+00 1.212074285867e+00 1.266689213224e+00 1.237401417770e+00 1.169233186014e+00 1.161115570852e+00 1.238490439791e+00 1.317247060907e+00 1.327088827193e+00 1.292859520750e+00 1.303421253884e+00 1.390580829131e+00 1.476890918402e+00 1.481107522867e+00 1.411501820378e+00 1.363297565055e+00 1.409657468370e+00 1.559631985993e+00 1.694689143011e+00 1.704438256229e+00 1.511831476638e+00 1.348079467623e+00 1.414071812989e+00 1.569557753356e+00 1.581772212867e+00 1.411760562349e+00 1.228694248434e+00 1.240750685196e+00 1.373168756031e+00 1.414924476942e+00 1.319805391077e+00 1.226585523486e+00 1.281763914236e+00 1.410067301038e+00 1.457908307788e+00 1.410795263887e+00 1.393111353606e+00 1.489639323054e+00 1.604431200509e+00 1.606882744320e+00 1.492549381052e+00 1.397296271496e+00 1.447507444223e+00 1.571911782266e+00 1.621649478471e+00 1.559919260681e+00 1.480197163576e+00 1.491369356845e+00 1.572830870359e+00 1.627084476275e+00 1.625219800711e+00 1.623817610102e+00 1.667116613682e+00 1.715626139914e+00 1.711976798708e+00 1.673063158248e+00 1.678022218690e+00 1.753105536176e+00 1.819255494171e+00 1.806121945559e+00 1.792512742502e+00 1.812485779479e+00 1.830966036305e+00 1.805480319913e+00 1.693692929377e+00 1.584249809689e+00 1.556083530094e+00 1.648602702890e+00 1.739209857076e+00 1.721528145568e+00 1.620155322501e+00 1.560648619198e+00 1.618562714859e+00 1.714923797626e+00 1.738033588666e+00 1.672339527950e+00 1.598354086129e+00 1.595866444397e+00 1.644432003030e+00 1.666309193133e+00 1.632876845524e+00 1.587617233304e+00 1.583884523780e+00 1.614645473424e+00 1.629839314910e+00 1.605715022518e+00 1.568460180950e+00 1.557610816027e+00 1.577246447504e+00 1.596955345944e+00 1.592467861623e+00 1.567488340862e+00 1.542649344719e+00 1.533734120130e+00 1.541097550728e+00 1.552124989060e+00 1.548669519701e+00 1.518081872620e+00 1.465668203551e+00 1.415787612467e+00 1.389174556548e+00 1.376134390984e+00 1.346293919424e+00 1.287811309559e+00 1.226349048486e+00 1.203142762575e+00 1.242913812935e+00 1.281682174298e+00 1.201084286159e+00 1.040274470910e+00 1.015830733368e+00 1.169094531515e+00 1.282766304125e+00 1.223839672287e+00 1.058127173948e+00 1.002250064109e+00 1.128061778094e+00 1.227184019830e+00 1.148696081045e+00 9.450364706782e-01 8.599204661348e-01 1.006406706715e+00 1.137217130202e+00 1.070776273057e+00 8.427676867009e-01 7.171856961054e-01 8.811396964953e-01 1.057337947301e+00 1.040099039898e+00 8.637686823005e-01 7.787839143860e-01 9.451135721965e-01 1.120708635565e+00 1.116177097789e+00 9.656531279284e-01 8.995519535441e-01 1.053348653979e+00 1.212438126606e+00 1.188442225038e+00 1.000899673528e+00 8.849828901078e-01 1.030666486903e+00 1.219772580991e+00 1.226179901028e+00 1.038431030653e+00 8.673093663955e-01 9.676585293840e-01 1.181491875894e+00 1.262670118977e+00 1.221023049739e+00 1.125416657928e+00 1.064020361235e+00 1.078328151213e+00 1.100103962125e+00 1.039637552552e+00 9.824909574416e-01 1.050130119460e+00 1.196465641566e+00 1.277509921694e+00 1.235839647064e+00 1.148816870842e+00 1.158659220741e+00 1.278808183711e+00 1.374871995142e+00 1.354656467871e+00 1.252214480918e+00 1.193148472549e+00 1.245376522546e+00 1.319006056100e+00 1.303718081755e+00 1.195429853585e+00 1.101461514067e+00 1.127144871728e+00 1.221793564713e+00 1.260344244348e+00 1.196243124284e+00 1.088798086962e+00 1.040485219603e+00 1.067997177882e+00 1.083074562445e+00 1.024394911684e+00 9.322246611381e-01 9.126790568233e-01 9.888082810372e-01 1.052382511926e+00 1.009152607591e+00 8.669816991592e-01 7.529946941401e-01 8.071033018730e-01 9.469110385796e-01 1.004687901490e+00 9.149932354817e-01 7.324948357142e-01 6.282917831655e-01 7.018068069761e-01 8.043560420785e-01 8.209256716943e-01 6.484234629720e-01 3.782451571259e-01 3.599959498343e-01 5.584434361469e-01 6.222026992003e-01 4.884763089265e-01 2.773846944885e-01 3.556306623367e-01 5.530863532080e-01 5.899562567497e-01 4.290059676616e-01 2.199500651056e-01 3.897786711081e-01 6.148897868988e-01 6.574899281574e-01 4.966406882403e-01 2.840961574424e-01 4.139607246766e-01 6.390359298725e-01 6.937787409909e-01 5.458676620527e-01 3.200730881562e-01 3.697106829938e-01 5.629180058988e-01 6.059757264467e-01 4.629533248610e-01 2.954676290960e-01 4.323067999732e-01 6.286319168229e-01 6.616960794855e-01 5.217992416869e-01 3.897512536662e-01 5.199242128874e-01 6.963259908392e-01 7.168869185215e-01 5.816657624641e-01 4.904799434168e-01 6.442296037041e-01 8.296339966917e-01 8.595578988441e-01 7.667713424228e-01 6.904260288030e-01 7.384521453662e-01 8.586560740435e-01 9.100153226811e-01 8.207866621348e-01 7.383666993294e-01 8.219886890679e-01 9.710142617783e-01 1.022207279795e+00 9.582159207978e-01 9.027692702234e-01 9.709570016367e-01 1.085363871760e+00 1.119405111136e+00 1.069222288552e+00 1.047129140668e+00 1.122725663104e+00 1.202556757003e+00 1.176848329164e+00 1.065285098478e+00 1.021376589221e+00 1.131756237273e+00 1.256160918295e+00 1.247039852807e+00 1.110149769191e+00 1.010747880115e+00 1.089258606651e+00 1.218059675647e+00 1.215492930877e+00 1.059260239367e+00 9.108358448531e-01 9.611475078426e-01 1.097879257447e+00 1.103959284464e+00 9.336206038706e-01 7.601197934167e-01 8.508456322337e-01 1.076899624865e+00 1.176341704894e+00 1.087190519960e+00 9.408441247709e-01 9.627193557524e-01 1.137002087955e+00 1.246797923641e+00 1.263890409338e+00 1.234428425075e+00 1.196125041929e+00 1.134951667228e+00 1.075872621728e+00 1.102759952723e+00 1.198007749822e+00 1.257646615395e+00 1.222021319839e+00 1.133430733226e+00 1.097081770712e+00 1.147475883728e+00 1.199054901701e+00 1.179110698164e+00 1.117021405605e+00 1.105900761136e+00 1.170201903185e+00 1.231054075155e+00 1.234132086426e+00 1.222084498784e+00 1.269275912485e+00 1.356861436394e+00 1.391301942902e+00 1.333912001841e+00 1.263649639273e+00 1.298689989512e+00 1.414646179023e+00 1.470147074422e+00 1.392977255268e+00 1.263816907165e+00 1.256819153582e+00 1.396509006877e+00 1.513136717670e+00 1.493737878089e+00 1.393576928888e+00 1.379328505056e+00 1.505786389382e+00 1.629172871195e+00 1.629368387759e+00 1.545987655775e+00 1.533777618513e+00 1.653320878439e+00 1.772039931967e+00 1.785474474668e+00 1.788745535399e+00 1.806220413425e+00 1.832717691279e+00 1.869412979434e+00 1.856319169186e+00 1.756793327861e+00 1.730255732652e+00 1.823136139643e+00 1.913193898020e+00 1.891458712169e+00 1.783788898469e+00 1.718299056292e+00 1.768645601125e+00 1.852247883247e+00 1.856306055107e+00 1.771346217824e+00 1.691733971554e+00 1.704986835093e+00 1.778029102577e+00 1.813707984931e+00 1.772412228952e+00 1.699831712668e+00 1.668954712359e+00 1.699675564277e+00 1.753066140898e+00 1.793540229666e+00 1.817356368736e+00 1.831714768222e+00 1.837519661628e+00 1.841516783084e+00 1.864997128772e+00 1.917887307196e+00 1.970592271212e+00 1.977341266428e+00 1.931196235106e+00 1.887447702109e+00 1.913859577333e+00 2.002236844429e+00 2.071030073289e+00 2.060391551525e+00 1.995169500966e+00 1.962944081995e+00 2.013582150885e+00 2.092850803187e+00 2.113425547911e+00 2.118735380426e+00 2.144823291370e+00 2.134190494291e+00 2.035861906304e+00 1.853087415539e+00 1.687817227765e+00 1.731840207328e+00 1.891287155866e+00 1.949903834429e+00 1.844675397250e+00 1.699736578386e+00 1.688601415781e+00 1.798031740196e+00 1.862262524091e+00 1.795269635146e+00 1.662892955338e+00 1.599139286953e+00 1.635698274645e+00 1.671216370300e+00 1.632060739457e+00 1.557033028123e+00 1.534353862908e+00 1.573277906556e+00 1.594554340204e+00 1.550548475474e+00 1.490030793518e+00 1.501404664024e+00 1.589790365636e+00 1.670089943348e+00 1.681175101974e+00 1.646858508177e+00 1.643288542616e+00 1.710065342624e+00 1.806982073180e+00 1.873378471610e+00 1.891558837573e+00 1.889965971697e+00 1.905761893242e+00 1.946122952603e+00 1.984834582123e+00 1.991365465947e+00 1.958193020386e+00 1.907922124274e+00 1.874524210617e+00 1.866220209440e+00 1.918995493586e+00 1.995565686963e+00 1.938584538968e+00 1.687349761336e+00 1.562311914751e+00 1.763653510980e+00 2.004972767603e+00 2.006703849352e+00 1.791380969314e+00 1.662277872007e+00 1.844205646567e+00 2.093500784608e+00 2.117955003431e+00 1.904629758996e+00 1.728851335674e+00 1.863641366454e+00 2.129455107902e+00 2.214415472202e+00 2.057570507160e+00 1.874098673736e+00 1.934346997160e+00 2.157321890778e+00 2.263145427796e+00 2.157891709885e+00 2.000161413781e+00 2.020494343365e+00 2.185633613376e+00 2.261649667921e+00 2.147695654560e+00 1.982273977875e+00 1.997788240715e+00 2.181766692809e+00 2.297000502654e+00 2.213128505940e+00 2.029267167052e+00 1.978233396913e+00 2.121985616580e+00 2.258615800806e+00 2.222255951348e+00 2.049886843260e+00 1.933957549003e+00 1.995274847096e+00 2.128839841547e+00 2.254759700092e+00 2.260953100238e+00 2.118392600687e+00 1.910492222902e+00 1.727679473507e+00 1.709304294735e+00 1.818851044243e+00 1.851559846102e+00 1.716828525794e+00 1.534701606614e+00 1.521867089722e+00 1.672527137006e+00 1.767615467671e+00 1.695100562947e+00 1.550479296240e+00 1.529095947142e+00 1.646414619710e+00 1.715634903517e+00 1.630969627875e+00 1.487990642437e+00 1.483316055489e+00 1.617670144818e+00 1.684338807516e+00 1.566287610449e+00 1.363454377946e+00 1.327281167114e+00 1.501513091840e+00 1.637292691658e+00 1.574925661253e+00 1.379455044476e+00 1.285395183650e+00 1.396678988068e+00 1.505682838960e+00 1.431854035114e+00 1.212009857925e+00 1.084484468723e+00 1.197096675308e+00 1.332292764407e+00 1.283760563258e+00 1.070011115811e+00 9.284849316790e-01 1.046380656628e+00 1.209012411823e+00 1.201053834167e+00 1.049596742780e+00 9.530935195566e-01 1.038943628900e+00 1.165668251182e+00 1.116540440010e+00 8.768250089983e-01 7.532105789806e-01 9.586322863478e-01 1.164419605123e+00 1.149962120502e+00 9.688179642789e-01 9.018858396422e-01 1.089264416477e+00 1.267017884168e+00 1.255707385255e+00 1.124797724678e+00 1.119098450172e+00 1.304708511702e+00 1.453828421206e+00 1.420873915024e+00 1.284322200231e+00 1.274500963503e+00 1.443558185186e+00 1.575290061781e+00 1.528368789612e+00 1.378337321211e+00 1.344048248922e+00 1.476456708333e+00 1.567905454584e+00 1.479673659932e+00 1.298521335964e+00 1.266102829934e+00 1.416277441120e+00 1.499971628094e+00 1.370608660981e+00 1.143481296020e+00 1.140520443138e+00 1.380829408685e+00 1.523967024439e+00 1.391005031441e+00 1.078649312930e+00 9.708167247701e-01 1.223494533973e+00 1.433109905218e+00 1.381395327872e+00 1.187730294979e+00 1.039347436395e+00 1.080009484452e+00 1.197472587126e+00 1.169931897875e+00 9.640611011459e-01 8.541979527099e-01 1.062014517461e+00 1.292573146562e+00 1.288310981539e+00 1.048749862017e+00 8.609109272780e-01 1.053706868138e+00 1.340030144861e+00 1.396104717828e+00 1.171118899495e+00 8.773572831488e-01 9.235047920247e-01 1.202465221542e+00 1.324320129168e+00 1.180260563198e+00 9.163322336887e-01 8.715627618962e-01 1.073131339997e+00 1.189224273474e+00 1.084683810774e+00 8.686404707082e-01 8.197748822158e-01 9.758915996429e-01 1.064803552902e+00 9.627583363076e-01 7.647912134440e-01 7.167659818880e-01 8.411731646399e-01 8.887895358341e-01 7.497518918271e-01 5.215870161930e-01 4.989226142010e-01 6.666167282959e-01 7.231446954982e-01 5.904424941140e-01 4.117122706403e-01 5.027806764940e-01 7.140970698839e-01 7.928211011085e-01 7.340460471130e-01 6.418309747789e-01 6.480712946947e-01 7.254885168122e-01 7.570488995119e-01 6.738013551266e-01 5.821159628843e-01 6.474069456184e-01 7.881350997052e-01 8.325979892430e-01 7.404491067723e-01 6.200826910586e-01 6.435189447647e-01 7.605968257284e-01 8.020500103262e-01 7.288733647953e-01 6.483050344171e-01 6.875239021872e-01 7.679591967830e-01 7.413194501617e-01 5.814764944345e-01 4.448998871933e-01 5.533068222742e-01 7.219250070425e-01 7.460479754777e-01 5.977236053217e-01 4.113343704344e-01 4.563611092185e-01 6.155904114381e-01 6.476841938848e-01 5.156179326898e-01 3.648848263164e-01 4.586573260428e-01 6.288198323826e-01 6.591934576098e-01 5.206964577225e-01 3.527464379369e-01 4.401762665246e-01 6.265540786608e-01 6.841850795863e-01 5.795469523174e-01 4.220096404840e-01 4.349226156829e-01 5.689107711019e-01 6.169270154811e-01 5.562523741940e-01 4.534347720079e-01 3.991091853646e-01 4.515575055432e-01 5.292221537827e-01 5.476074620516e-01 5.121211661550e-01 4.912831313883e-01 5.257618299961e-01 5.659608137872e-01 5.574654035991e-01 5.080593503268e-01 4.786965934818e-01 5.046139593034e-01 5.380331754519e-01 5.254008866293e-01 4.700010920816e-01 4.275469306862e-01 4.380266404607e-01 4.585678876871e-01 4.316703665392e-01 3.606090766083e-01 3.302492441011e-01 4.048452418189e-01 4.968639521830e-01 5.189562997672e-01 4.625500158013e-01 4.232757655453e-01 5.315237165604e-01 7.170336926925e-01 8.448026804667e-01 8.542133910738e-01 7.758045988082e-01 7.363480906425e-01 8.353224988076e-01 9.771876186334e-01 1.021302965221e+00 9.257308260830e-01 7.855659046266e-01 7.977886881813e-01 9.675355600683e-01 1.088898609892e+00 1.032301779617e+00 8.822936972199e-01 7.975975940464e-01 8.608901591924e-01 9.757381613155e-01 9.608205695596e-01 8.207756815609e-01 7.020091274652e-01 7.620413607229e-01 8.939486566300e-01 9.198126008472e-01 8.014373982538e-01 6.691710155178e-01 7.374128678868e-01 9.280692589892e-01 1.017316951859e+00 9.217346153695e-01 7.325658758005e-01 7.209836350933e-01 9.423257814201e-01 1.120720036432e+00 1.108539620634e+00 9.576285330945e-01 9.126693230777e-01 1.117361068311e+00 1.346086258360e+00 1.396928482160e+00 1.267232251246e+00 1.162537790350e+00 1.305150746532e+00 1.560363377359e+00 1.672660914286e+00 1.559308422124e+00 1.355381175031e+00 1.340400144876e+00 1.556239714422e+00 1.735934023850e+00 1.708742281176e+00 1.524693496543e+00 1.409533146758e+00 1.509241288522e+00 1.657356843003e+00 1.656779061794e+00 1.507353428281e+00 1.395924246456e+00 1.536170281653e+00 1.759490925790e+00 1.824241421113e+00 1.650561978497e+00 1.300045852497e+00 1.117198435778e+00 1.316560825423e+00 1.570665150745e+00 1.572535856379e+00 1.327332855063e+00 1.139430336035e+00 1.313945097920e+00 1.595729635745e+00 1.670608750529e+00 1.508568912504e+00 1.337271877151e+00 1.420997698421e+00 1.635308172241e+00 1.703385723307e+00 1.556043024202e+00 1.365844970726e+00 1.389064746701e+00 1.576624803233e+00 1.670950754818e+00 1.568295287630e+00 1.379437631444e+00 1.323437918666e+00 1.436235749417e+00 1.531421045259e+00 1.506262972180e+00 1.437745052669e+00 1.463647207027e+00 1.574251515983e+00 1.633778928888e+00 1.577599956516e+00 1.483882610654e+00 1.487766287140e+00 1.595463111170e+00 1.680870874493e+00 1.661026340293e+00 1.565025434422e+00 1.482013579926e+00 1.454816848463e+00 1.443549568035e+00 1.410687011447e+00 1.373170637076e+00 1.418614936366e+00 1.526735117321e+00 1.580265638816e+00 1.465833058551e+00 1.276289445382e+00 1.308620014490e+00 1.543896385366e+00 1.687468167092e+00 1.595749408898e+00 1.380027401421e+00 1.342815820336e+00 1.562385634778e+00 1.749694953820e+00 1.708556105167e+00 1.498688762218e+00 1.402301413125e+00 1.588440001201e+00 1.822140136567e+00 1.867584185577e+00 1.726673503729e+00 1.618683207480e+00 1.744221349367e+00 1.979774132699e+00 2.096632190946e+00 2.037347609634e+00 1.934066755863e+00 1.961362340275e+00 2.105787354472e+00 2.202894133015e+00 2.162930705332e+00 2.049710998803e+00 2.001962386834e+00 2.063807924148e+00 2.135838276134e+00 2.120765558625e+00 2.024169663278e+00 1.930059549712e+00 1.906172631991e+00 1.937177376787e+00 1.966814493943e+00 1.964447476202e+00 1.932291291476e+00 1.886532966670e+00 1.855071363394e+00 1.909720028554e+00 2.043497502060e+00 2.196599156031e+00 2.161469427760e+00 1.901129985382e+00 1.723799910587e+00 1.876880263929e+00 2.137954228348e+00 2.196782145753e+00 2.002030641739e+00 1.778035121139e+00 1.816534038146e+00 2.033493771913e+00 2.123757911947e+00 1.988412791721e+00 1.820144792336e+00 1.903353761413e+00 2.164959668842e+00 2.294193658381e+00 2.159977475131e+00 1.925173955611e+00 1.922703620278e+00 2.177094563429e+00 2.351720978032e+00 2.233586603177e+00 1.913722883062e+00 1.755059513987e+00 1.958808326810e+00 2.199232849801e+00 2.163379093439e+00 1.853598874596e+00 1.593516584564e+00 1.719348866088e+00 1.989431948462e+00 2.017861326677e+00 1.722898316728e+00 1.366975646645e+00 1.404202582200e+00 1.714680488826e+00 1.837005432409e+00 1.621147426840e+00 1.269873303928e+00 1.261404678903e+00 1.610083396846e+00 1.863856031940e+00 1.859736121187e+00 1.607607184626e+00 1.229708821930e+00 1.138022620906e+00 1.421489007519e+00 1.627486574973e+00 1.533968326042e+00 1.236717606151e+00 1.110085866133e+00 1.352988773949e+00 1.610117810173e+00 1.626432414223e+00 1.425818331573e+00 1.255531079729e+00 1.345183427302e+00 1.535770865129e+00 1.571742306769e+00 1.394367079758e+00 1.150012750734e+00 1.093356703373e+00 1.237050613009e+00 1.338878064821e+00 1.270110569405e+00 1.085825920233e+00 9.772067318743e-01 1.068706046438e+00 1.222104098734e+00 1.273905246746e+00 1.190754600211e+00 1.061834827271e+00 1.039256556492e+00 1.159542546778e+00 1.290244920278e+00 1.312946327775e+00 1.212389857369e+00 1.081915718081e+00 1.060780749113e+00 1.156855273914e+00 1.234979861809e+00 1.204489308435e+00 1.096594058359e+00 1.028528298572e+00 1.058202479476e+00 1.105096248329e+00 1.117151939036e+00 1.093276784213e+00 1.059766893072e+00 1.043066708922e+00 1.101797348575e+00 1.217871414010e+00 1.287870389998e+00 1.270627969901e+00 1.226675103836e+00 1.243285365590e+00 1.313281273891e+00 1.355037127251e+00 1.331218572920e+00 1.286890750369e+00 1.287160648559e+00 1.327805040702e+00 1.351120483181e+00 1.328778934225e+00 1.282752072042e+00 1.239977307615e+00 1.196511167389e+00 1.148806218195e+00 1.130020349463e+00 1.165210925682e+00 1.204315289141e+00 1.167892670116e+00 1.047917581265e+00 9.526231750210e-01 1.000380095672e+00 1.112349696728e+00 1.124224426686e+00 9.830540427775e-01 7.992051306172e-01 7.807010055070e-01 8.948928341193e-01 9.094386740150e-01 7.252913837506e-01 4.503007514988e-01 4.803938819073e-01 7.317059026099e-01 8.237870841456e-01 6.765900640198e-01 4.528448406917e-01 6.057205881575e-01 9.366530917723e-01 1.142932624910e+00 1.126563259182e+00 8.398179821018e-01 5.655774130381e-01 7.706641825835e-01 1.064384006030e+00 1.094745979443e+00 8.338242341439e-01 5.445807042233e-01 7.348215504680e-01 1.051577017056e+00 1.114633791913e+00 8.740448165542e-01 5.337815428228e-01 6.247323523559e-01 9.320994431533e-01 1.013751994882e+00 7.982218105901e-01 4.659870073628e-01 5.495750069569e-01 8.447837346418e-01 9.137943000575e-01 6.961009343883e-01 4.066142246218e-01 5.882518779043e-01 8.850194759287e-01 9.202269278381e-01 6.442485291811e-01 2.987804356168e-01 6.276984034320e-01 1.016903686310e+00 1.115959146354e+00 8.972927238209e-01 5.916755631603e-01 7.434826751755e-01 1.110455105570e+00 1.260099197720e+00 1.113462460796e+00 8.503519296869e-01 8.794223902940e-01 1.169126867886e+00 1.330706885390e+00 1.243809038702e+00 1.067521112258e+00 1.011946785599e+00 1.124928683763e+00 1.208583138517e+00 1.171544122517e+00 1.092430170887e+00 1.089345252017e+00 1.132637473936e+00 1.104150095213e+00 9.912775398015e-01 9.335900980685e-01 1.030054067860e+00 1.141757863379e+00 1.111470193884e+00 9.414501416948e-01 8.203537686615e-01 9.216393710996e-01 1.074037313101e+00 1.069255548943e+00 8.833584979566e-01 6.927531037958e-01 7.516169647910e-01 9.257530443456e-01 9.696236394095e-01 8.489508399538e-01 7.291948462369e-01 8.151133594233e-01 9.867433461047e-01 1.037576314979e+00 9.251604706312e-01 7.733954696023e-01 7.799565511623e-01 9.106464280064e-01 9.717421586901e-01 8.899505779888e-01 7.424915688480e-01 7.051741822789e-01 8.219879640730e-01 9.398031881337e-01 9.606998232817e-01 8.949547415521e-01 8.220330610048e-01 8.271297348497e-01 9.343082254689e-01 1.058344827193e+00 1.106150123291e+00 1.047914656190e+00 9.163276046882e-01 8.052076964426e-01 8.274299349628e-01 9.348674346534e-01 9.625481003498e-01 8.521098955127e-01 7.132088478553e-01 7.451628202929e-01 8.905458877475e-01 9.315614411870e-01 7.953895015097e-01 6.220587172882e-01 6.998416955537e-01 9.158235868918e-01 9.794737638717e-01 8.086611809740e-01 5.799655503307e-01 7.265532532067e-01 1.062230205203e+00 1.215226002517e+00 1.100452136327e+00 8.956449502133e-01 9.896276866077e-01 1.315728767003e+00 1.496051049174e+00 1.386919813577e+00 1.127049429836e+00 1.120901751518e+00 1.434868805331e+00 1.656337109566e+00 1.564721292511e+00 1.251804783897e+00 1.151909531391e+00 1.485745232300e+00 1.799970381586e+00 1.782259160961e+00 1.445716242923e+00 1.153043017068e+00 1.352437443408e+00 1.711267681366e+00 1.797511218379e+00 1.540315486232e+00 1.283429489844e+00 1.420731351601e+00 1.765718807796e+00 1.880829842642e+00 1.595462105102e+00 1.216283185970e+00 1.332225899249e+00 1.759411455503e+00 1.939893527648e+00 1.713111596669e+00 1.300591894891e+00 1.283381191506e+00 1.703864858213e+00 1.992259391891e+00 1.918912612809e+00 1.620332811621e+00 1.512210947798e+00 1.774410278570e+00 2.040904458145e+00 2.045400425863e+00 1.836931230632e+00 1.698656110797e+00 1.822649341184e+00 2.018243219920e+00 2.061117200762e+00 1.962910451656e+00 1.916969614369e+00 2.038479689033e+00 2.195377281981e+00 2.226698383017e+00 2.135370951654e+00 2.063191362452e+00 2.108785541747e+00 2.194245609370e+00 2.197684561638e+00 2.112258157430e+00 2.036765273262e+00 2.038186356155e+00 2.060725225538e+00 2.024043380384e+00 1.941727517387e+00 1.900590047925e+00 1.931123184951e+00 1.950927250729e+00 1.974559872212e+00 2.005953900450e+00 1.996365878388e+00 1.879661241965e+00 1.736142207996e+00 1.721634541524e+00 1.883402788470e+00 2.031164201678e+00 2.008925672256e+00 1.853421171954e+00 1.767142740919e+00 1.880487970851e+00 2.046818699212e+00 2.068724315615e+00 1.926028443215e+00 1.794908229257e+00 1.857689997180e+00 2.025410817403e+00 2.079053349845e+00 1.953334536926e+00 1.805444381204e+00 1.857994445483e+00 2.064012523148e+00 2.179833870182e+00 2.094463855962e+00 1.934906149820e+00 1.949415241993e+00 2.155672215159e+00 2.303666456730e+00 2.227186414543e+00 2.011781897182e+00 1.946767007074e+00 2.157894266462e+00 2.384253242320e+00 2.362867589107e+00 2.077274080671e+00 1.792496105417e+00 1.855065486790e+00 2.154633309705e+00 2.320473625742e+00 2.200142796913e+00 1.919776978548e+00 1.791787192235e+00 1.952204885756e+00 2.139536992044e+00 2.203637351993e+00 2.195713035565e+00 2.103037497263e+00 1.886761787826e+00 1.800205838603e+00 1.941774385745e+00 2.102517390850e+00 2.104578141007e+00 1.995904902350e+00 1.973190660262e+00 2.105405974063e+00 2.222016679794e+00 2.172915729943e+00 2.019182550552e+00 1.990479616450e+00 2.175752916989e+00 2.368579514778e+00 2.373250605928e+00 2.216856752483e+00 2.125371813398e+00 2.250851844732e+00 2.431326431100e+00 2.440979721592e+00 2.262153015035e+00 2.110679991982e+00 2.194994718851e+00 2.389781694521e+00 2.433155837543e+00 2.257575373932e+00 2.057169528876e+00 2.094605126766e+00 2.306830132880e+00 2.409742776419e+00 2.283911362833e+00 2.073845932029e+00 2.039310599199e+00 2.185501481710e+00 2.252707203815e+00 2.092987650431e+00 1.831504154777e+00 1.771321770576e+00 1.962517031749e+00 2.101981357061e+00 2.077175569171e+00 2.008291095596e+00 1.938871011592e+00 1.909649153192e+00 1.836219049066e+00 1.727846465707e+00 1.716766656278e+00 1.829846384671e+00 1.929530236921e+00 1.894748967876e+00 1.759469024861e+00 1.704036427195e+00 1.836555297852e+00 2.006157273354e+00 2.011972190360e+00 1.817537706779e+00 1.602547432520e+00 1.621990112632e+00 1.818589545800e+00 1.907287499298e+00 1.755014804999e+00 1.485946410021e+00 1.412622613002e+00 1.603673078289e+00 1.749909235657e+00 1.657844331331e+00 1.426732505400e+00 1.383873570078e+00 1.611302598599e+00 1.774197706482e+00 1.646824658167e+00 1.314145616217e+00 1.209791816579e+00 1.539704367475e+00 1.839685518898e+00 1.792007395848e+00 1.416411520846e+00 1.115481297582e+00 1.366639817109e+00 1.752470237378e+00 1.824956261765e+00 1.541795945712e+00 1.246713418974e+00 1.439980359379e+00 1.856767108709e+00 2.097286596390e+00 2.095597259459e+00 1.933021380043e+00 1.762985238782e+00 1.834074232522e+00 2.052122234259e+00 2.137321422777e+00 2.009469272161e+00 1.854257542400e+00 1.914367897282e+00 2.110095496727e+00 2.174399613960e+00 2.020141600705e+00 1.830495452487e+00 1.873661703836e+00 2.083933356192e+00 2.168693191619e+00 2.011985533548e+00 1.783925073427e+00 1.791023600621e+00 2.012683436748e+00 2.129274680319e+00 1.978696589160e+00 1.697162506013e+00 1.633082552054e+00 1.859593207443e+00 2.032056540655e+00 1.917381252387e+00 1.576186565206e+00 1.352593498538e+00 1.511574434187e+00 1.747811362216e+00 1.737205991095e+00 1.448711722308e+00 1.129174140317e+00 1.150110045012e+00 1.390507493890e+00 1.490902847110e+00 1.360770022514e+00 1.155723924493e+00 1.134129546636e+00 1.289988403877e+00 1.396219734724e+00 1.377289471894e+00 1.375198976248e+00 1.449912891238e+00 1.518766746087e+00 1.464488822565e+00 1.241442651912e+00 1.089977289805e+00 1.223583510287e+00 1.420377273521e+00 1.425242840034e+00 1.218383207999e+00 1.018184010692e+00 1.097553863713e+00 1.314438514932e+00 1.391487440662e+00 1.260628478470e+00 1.055199823572e+00 1.008891745860e+00 1.134967549187e+00 1.219364372667e+00 1.154302389993e+00 9.966934539263e-01 8.972465029370e-01 9.246816352316e-01 9.731575432088e-01 9.474451482220e-01 8.609032530320e-01 7.942850462912e-01 7.957410977720e-01 8.221382668186e-01 8.137938657661e-01 7.603596420756e-01 7.002612729463e-01 6.881212352562e-01 7.350978402853e-01 7.898649855173e-01 7.963903915270e-01 7.504042776611e-01 7.224022292274e-01 7.916653352696e-01 9.130779198706e-01 9.742670628305e-01 9.274974134332e-01 8.409826315995e-01 8.630252012705e-01 9.825475390775e-01 1.085924758622e+00 1.058301597745e+00 8.706799986961e-01 6.229252494995e-01 6.998906972590e-01 1.026041423593e+00 1.214817561357e+00 1.114204448787e+00 7.724942524645e-01 5.445024028153e-01 8.225365605388e-01 1.108816459453e+00 1.114128143719e+00 8.254360002551e-01 4.535518386050e-01 5.428675006361e-01 8.170341948955e-01 8.480480917962e-01 5.966866719756e-01 3.140689175889e-01 5.807072963806e-01 8.813762346525e-01 9.141929740035e-01 6.726153807777e-01 4.367390923394e-01 6.956316694361e-01 1.015253762928e+00 1.079920931299e+00 8.530152291633e-01 5.205548417336e-01 5.925435279200e-01 9.013799380691e-01 1.005155707992e+00 8.102509400006e-01 4.276048982120e-01 4.151732917161e-01 7.866430139943e-01 9.793237311792e-01 8.928929420285e-01 6.113390600507e-01 4.669825075772e-01 6.936913115202e-01 8.907958227959e-01 8.760431261527e-01 6.781254392586e-01 5.257014909154e-01 6.126363464450e-01 7.513106523565e-01 7.551266341426e-01 6.211288811158e-01 4.761066569281e-01 4.817233775655e-01 5.665568680335e-01 5.808120745380e-01 4.971880491769e-01 3.879041443598e-01 3.805444788184e-01 4.799891507750e-01 5.771671273866e-01 6.160821843789e-01 5.920197120334e-01 5.429066279876e-01 5.418185408139e-01 6.155419795230e-01 6.938669864970e-01 7.049613863686e-01 6.482337080460e-01 6.067881214561e-01 6.530926931650e-01 7.166820034441e-01 6.922687338547e-01 5.805452679057e-01 5.416107388804e-01 6.875965733097e-01 8.338685646847e-01 8.139011677894e-01 6.064155509843e-01 4.120684953235e-01 5.954901345409e-01 8.535359904986e-01 9.067921541694e-01 7.075025287011e-01 4.182036229737e-01 5.356584032521e-01 8.443603381226e-01 9.487450689230e-01 7.699221572728e-01 4.382440919166e-01 4.324822306013e-01 7.399808291382e-01 9.276329215741e-01 8.651462992046e-01 5.457343611234e-01 3.989335188512e-01 7.786684683016e-01 1.036865285223e+00 9.549752575307e-01 5.609165463823e-01 3.675518516639e-01 8.586443924958e-01 1.201085403438e+00 1.172849467182e+00 7.921601811447e-01 4.084151711879e-01 7.570335257389e-01 1.128759115603e+00 1.149064799835e+00 8.152271967443e-01 4.654348738750e-01 7.723680001725e-01 1.133489763385e+00 1.156702922185e+00 8.350603529746e-01 5.380267785212e-01 8.700813139246e-01 1.244495462606e+00 1.278814098069e+00 9.506193398283e-01 5.756151729028e-01 8.257418107087e-01 1.214918463352e+00 1.278958236178e+00 9.662809329796e-01 5.384365567945e-01 7.230361911253e-01 1.121245166750e+00 1.208630920173e+00 9.251716291093e-01 5.251902897804e-01 7.067616255685e-01 1.088029116005e+00 1.164724391487e+00 8.879354036169e-01 5.652620393765e-01 7.343391871090e-01 1.118289642818e+00 1.256605834280e+00 1.035457342592e+00 6.413101491506e-01 6.601878842542e-01 1.019031429133e+00 1.169441384337e+00 1.003572763236e+00 7.020809250554e-01 7.111090370631e-01 9.623937336659e-01 1.035964222312e+00 8.567754314028e-01 6.910361763149e-01 8.915749706013e-01 1.151008626425e+00 1.152009401964e+00 8.816238295633e-01 7.045759810066e-01 1.020573574800e+00 1.363803060072e+00 1.393529163340e+00 1.078413459323e+00 7.028309807903e-01 8.638698601721e-01 1.229674220421e+00 1.314614354625e+00 1.049855902999e+00 6.879270963491e-01 8.021485500482e-01 1.138838675016e+00 1.216177279168e+00 9.691420853633e-01 6.778321769397e-01 8.533970443213e-01 1.165440815426e+00 1.201641007457e+00 9.358681102966e-01 7.299663695568e-01 1.018586918531e+00 1.350023956478e+00 1.402764862301e+00 1.202342354988e+00 9.180726661772e-01 9.461996086880e-01 1.276151306109e+00 1.441185928236e+00 1.268063998540e+00 8.590461149409e-01 7.221358389105e-01 1.092885169930e+00 1.363579677656e+00 1.294717256086e+00 1.003712114934e+00 9.849959909242e-01 1.391248951120e+00 1.717173937627e+00 1.698670672725e+00 1.373784157429e+00 1.103320364093e+00 1.303904747118e+00 1.650020283399e+00 1.740924165771e+00 1.506019852099e+00 1.150555505347e+00 1.077986671179e+00 1.305728107400e+00 1.455918788227e+00 1.403008278657e+00 1.289027804191e+00 1.320919906644e+00 1.456011385130e+00 1.500312305270e+00 1.402506230376e+00 1.300536383400e+00 1.347358599336e+00 1.466816633114e+00 1.494663736140e+00 1.415169603849e+00 1.369567195925e+00 1.455042296584e+00 1.556287487568e+00 1.525591741989e+00 1.371153835369e+00 1.269708704026e+00 1.359787357350e+00 1.547841666493e+00 1.667128275293e+00 1.628796683618e+00 1.404102807044e+00 1.229144090234e+00 1.323816893164e+00 1.494362218599e+00 1.496767959399e+00 1.331880842918e+00 1.227456713460e+00 1.360302878802e+00 1.547494027880e+00 1.564662194147e+00 1.392354708967e+00 1.219121057025e+00 1.259346566180e+00 1.413115882043e+00 1.455208102706e+00 1.340938637198e+00 1.221520495059e+00 1.258901116933e+00 1.359607170460e+00 1.335143533000e+00 1.167152286248e+00 1.066259203018e+00 1.222853454467e+00 1.440111540545e+00 1.466900487426e+00 1.255875317591e+00 1.007544838476e+00 1.069057766379e+00 1.338292305624e+00 1.462882280280e+00 1.321379449026e+00 1.046037563446e+00 9.847350558221e-01 1.205587804137e+00 1.355508131096e+00 1.251885484035e+00 9.925556470957e-01 9.463074857758e-01 1.225545462132e+00 1.450744545803e+00 1.407384601850e+00 1.151892649791e+00 1.038592713673e+00 1.294804666429e+00 1.591281213751e+00 1.642646255636e+00 1.385555386039e+00 9.801328968946e-01 9.035463851730e-01 1.283884297799e+00 1.612442512868e+00 1.643677204003e+00 1.375755448068e+00 1.030512089716e+00 1.037031185800e+00 1.360547495799e+00 1.573289478438e+00 1.489232826454e+00 1.157360164992e+00 9.053856244193e-01 1.141229149593e+00 1.545636586808e+00 1.739731466228e+00 1.606182071438e+00 1.212567446302e+00 8.615698522432e-01 1.012557706670e+00 1.398342977099e+00 1.612042958577e+00 1.546845045920e+00 1.281791946634e+00 1.062027127863e+00 1.133674185231e+00 1.350428045476e+00 1.451422448508e+00 1.361362767714e+00 1.190813075065e+00 1.177804798706e+00 1.392303650791e+00 1.620940372706e+00 1.678267210376e+00 1.520890613215e+00 1.257650866672e+00 1.148787539790e+00 1.341424780967e+00 1.614009282486e+00 1.736401288624e+00 1.633573098641e+00 1.374276862917e+00 1.167858026658e+00 1.223336668549e+00 1.429978195690e+00 1.547416543598e+00 1.477236550475e+00 1.284076283735e+00 1.170484361660e+00 1.282329262864e+00 1.473758799220e+00 1.536854523725e+00 1.399160627939e+00 1.150684219976e+00 1.039244187314e+00 1.203494500979e+00 1.416706452347e+00 1.454720186239e+00 1.259629911149e+00 9.407076888373e-01 8.074760587838e-01 1.020525165574e+00 1.254770439192e+00 1.288720312248e+00 1.105910703625e+00 8.687407766490e-01 8.735644705730e-01 1.101274450902e+00 1.255218108073e+00 1.192889182933e+00 9.496508453636e-01 7.542474680209e-01 8.789746058545e-01 1.125601165072e+00 1.217116043724e+00 1.069508785345e+00 7.557064778471e-01 5.621297129585e-01 7.566608227810e-01 9.959298597842e-01 1.045016729446e+00 8.865616573161e-01 6.653239772033e-01 6.625518591006e-01 8.537815810167e-01 9.576542255017e-01 8.571496772697e-01 5.997129228604e-01 4.600010550063e-01 6.791010758775e-01 9.060395331365e-01 9.287725353210e-01 7.102118928246e-01 3.402004623848e-01 3.447293284908e-01 7.266937488825e-01 9.671516220402e-01 9.746187134591e-01 7.770019281376e-01 5.388059498441e-01 5.714791009019e-01 7.951916872981e-01 9.269214832276e-01 8.889050674816e-01 7.427352126995e-01 6.538930881730e-01 7.244406156918e-01 8.264141380049e-01 8.392362960321e-01 7.760210102257e-01 7.527994664787e-01 8.400660565194e-01 9.462812791049e-01 9.664018723726e-01 9.002260319965e-01 8.648364113671e-01 9.699470819186e-01 1.134431686537e+00 1.204781711884e+00 1.106795448556e+00 8.852692458250e-01 7.353188171486e-01 8.494357276867e-01 1.058060749913e+00 1.142514370853e+00 1.037073729111e+00 8.130861326628e-01 6.898310420955e-01 8.241981065408e-01 1.012532052039e+00 1.071064360140e+00 9.791420568855e-01 8.564253683541e-01 8.880299572396e-01 1.061986519637e+00 1.196936821249e+00 1.184856798132e+00 1.038890133115e+00 8.889093742027e-01 9.017170384424e-01 1.045252155014e+00 1.147878127473e+00 1.120056951427e+00 9.891964064925e-01 8.804257936129e-01 9.145904466520e-01 1.037529200679e+00 1.114785636017e+00 1.089303018264e+00 1.001888270583e+00 9.566330351768e-01 1.014346805003e+00 1.110494889075e+00 1.147587289403e+00 1.087443432250e+00 9.664715158810e-01 8.752258581624e-01 8.802905872406e-01 9.382561593677e-01 9.600054983635e-01 9.066259135362e-01 8.100533046110e-01 7.509320461268e-01 7.767998286850e-01 8.343377559635e-01 8.462119552551e-01 7.930194605459e-01 7.301091491068e-01 7.449394901367e-01 8.381838610145e-01 9.158371893564e-01 9.034738124534e-01 8.022741744116e-01 7.084272094929e-01 7.562432754073e-01 9.151757221273e-01 1.036982203309e+00 1.031518410988e+00 9.027376868865e-01 7.632814598625e-01 7.917961150765e-01 9.785752373418e-01 1.148858236170e+00 1.199865465713e+00 1.131623845981e+00 1.026582183032e+00 9.929365189678e-01 1.047660995526e+00 1.105890866382e+00 1.106330736829e+00 1.070270217791e+00 1.066939588066e+00 1.120059106286e+00 1.169897616527e+00 1.153063856572e+00 1.079835518805e+00 1.044992265824e+00 1.131953328701e+00 1.287909715857e+00 1.397717687003e+00 1.405827885453e+00 1.347200142438e+00 1.314134962967e+00 1.356920229483e+00 1.416688352631e+00 1.404292128465e+00 1.303705301319e+00 1.207563616255e+00 1.247790516971e+00 1.413902262062e+00 1.560712055302e+00 1.580893118506e+00 1.476742160151e+00 1.362701416297e+00 1.387932092926e+00 1.556316665691e+00 1.727915415921e+00 1.792908587553e+00 1.738546762770e+00 1.633192808995e+00 1.567579582390e+00 1.569431363422e+00 1.585044543049e+00 1.558300484418e+00 1.494721428987e+00 1.455813375254e+00 1.493285046203e+00 1.584734200630e+00 1.658962215298e+00 1.663234489229e+00 1.595831843484e+00 1.507229813993e+00 1.476045847580e+00 1.547021706278e+00 1.679077537644e+00 1.779250909525e+00 1.769129755736e+00 1.625101593710e+00 1.403922188655e+00 1.251458103801e+00 1.296983720364e+00 1.461014263756e+00 1.560639523568e+00 1.497379474564e+00 1.304491645337e+00 1.152969627547e+00 1.224255056339e+00 1.431991652809e+00 1.561205618971e+00 1.510894808148e+00 1.333295854943e+00 1.215858948953e+00 1.305044069345e+00 1.473581099211e+00 1.513637933097e+00 1.343964588912e+00 1.050920581143e+00 9.109297516754e-01 1.095587198917e+00 1.328700438207e+00 1.371303617585e+00 1.182028021399e+00 9.076703136789e-01 8.814184454548e-01 1.146974422086e+00 1.370806488927e+00 1.375050813317e+00 1.168948498933e+00 9.327166824933e-01 9.387000354340e-01 1.132086503772e+00 1.232202073829e+00 1.115678770026e+00 8.440668824612e-01 6.932526536860e-01 8.837645522236e-01 1.121600880028e+00 1.172173911654e+00 1.009571604285e+00 7.972549012610e-01 8.470948237592e-01 1.118986931336e+00 1.314706734935e+00 1.305736613996e+00 1.138158300312e+00 1.015486127975e+00 1.121766794813e+00 1.321990999521e+00 1.399076540634e+00 1.285603497506e+00 1.088393734091e+00 1.054137747990e+00 1.255191887718e+00 1.458758238312e+00 1.483329265839e+00 1.311175105223e+00 1.094346471075e+00 1.096372044712e+00 1.327001728976e+00 1.528410662505e+00 1.541181667393e+00 1.364145754238e+00 1.139278082742e+00 1.087969916006e+00 1.234515079793e+00 1.370171310382e+00 1.355249328345e+00 1.196217575406e+00 1.026726717103e+00 1.018755214617e+00 1.152047740190e+00 1.254447232812e+00 1.229100783825e+00 1.103077104688e+00 1.007559419075e+00 1.066611259170e+00 1.222960083863e+00 1.330497088867e+00 1.310823744043e+00 1.183177180203e+00 1.058667229927e+00 1.072354202389e+00 1.213557751364e+00 1.341926493820e+00 1.354158381548e+00 1.240239078451e+00 1.088219434539e+00 1.046133261512e+00 1.153787575433e+00 1.276025631382e+00 1.285442468993e+00 1.163328830251e+00 1.020263877371e+00 1.039711341545e+00 1.223654654681e+00 1.378903523088e+00 1.364713910676e+00 1.168397315042e+00 9.324176476645e-01 9.321915310650e-01 1.173628055131e+00 1.371731835632e+00 1.357122640023e+00 1.113405150051e+00 7.771937809917e-01 6.884628821307e-01 9.264132126152e-01 1.120886454999e+00 1.101285316425e+00 8.964196347995e-01 7.278287553889e-01 8.614709213864e-01 1.111826327151e+00 1.212033082045e+00 1.079360030063e+00 7.990338154309e-01 6.833820781942e-01 9.293039909268e-01 1.196704225207e+00 1.256856914497e+00 1.070151864891e+00 7.531234986735e-01 6.462134963081e-01 9.002597705560e-01 1.146413080826e+00 1.199151736130e+00 1.069669713505e+00 9.167937914173e-01 9.446689512280e-01 1.103376806337e+00 1.184550383853e+00 1.092171929734e+00 8.842350630757e-01 7.736577753127e-01 9.083882636145e-01 1.093232531981e+00 1.133117643081e+00 9.829467496198e-01 7.372826682635e-01 6.503715990003e-01 8.389232970712e-01 1.051036351803e+00 1.128393575481e+00 1.061206402498e+00 9.420267704736e-01
 1.430490143209e+00 1.405602278783e+00 1.319998850190e+00 1.245803816032e+00 1.257753046542e+00 1.361098012766e+00 1.442785856280e+00 1.423989317820e+00 1.328806760395e+00 1.258680189894e+00 1.285830669676e+00 1.361456393650e+00 1.391380359114e+00 1.341692917048e+00 1.257973308226e+00 1.220719266558e+00 1.259439333815e+00 1.320890306979e+00 1.339729092913e+00 1.300325244177e+00 1.242777858959e+00 1.224662014047e+00 1.256392441681e+00 1.286621903070e+00 1.262903524247e+00 1.187481442899e+00 1.124204939822e+00 1.137477107042e+00 1.205753437546e+00 1.250143664868e+00 1.231423062864e+00 1.186864229650e+00 1.187158867074e+00 1.244264054782e+00 1.297384179484e+00 1.302491588970e+00 1.288206075151e+00 1.317736233643e+00 1.395145886301e+00 1.452366707846e+00 1.439400239921e+00 1.389151415118e+00 1.391762349155e+00 1.480921702510e+00 1.635209291792e+00 1.763208412404e+00 1.728976713590e+00 1.512458577285e+00 1.377058696003e+00 1.492529811994e+00 1.660504408580e+00 1.653748900224e+00 1.460839978746e+00 1.276214418487e+00 1.303042652462e+00 1.435857664854e+00 1.460964093702e+00 1.347580786076e+00 1.250042170913e+00 1.308994269429e+00 1.427373181127e+00 1.448541193347e+00 1.373796496401e+00 1.352746654828e+00 1.472697660622e+00 1.609486102337e+00 1.618325529160e+00 1.499547563092e+00 1.401641190974e+00 1.459174022842e+00 1.595539492845e+00 1.657354691812e+00 1.608829396889e+00 1.540516473134e+00 1.551223891961e+00 1.619913079146e+00 1.663384203452e+00 1.666915383869e+00 1.687167343134e+00 1.748952438883e+00 1.795075554985e+00 1.770411085778e+00 1.708385194631e+00 1.705067388400e+00 1.785608059806e+00 1.855146816140e+00 1.830981036128e+00 1.805082877185e+00 1.808829375532e+00 1.812552531982e+00 1.781030250833e+00 1.680581307274e+00 1.566103139391e+00 1.554075546277e+00 1.655541628965e+00 1.735066712254e+00 1.702148275620e+00 1.603384106898e+00 1.568415111008e+00 1.644780079107e+00 1.732275725479e+00 1.730848685588e+00 1.650344130603e+00 1.589125685130e+00 1.615081115620e+00 1.677216967107e+00 1.687808598620e+00 1.631854681332e+00 1.573565918290e+00 1.575807109772e+00 1.620500683178e+00 1.643030439685e+00 1.616795879629e+00 1.573632195368e+00 1.558329948264e+00 1.574826876425e+00 1.591205911994e+00 1.586095289894e+00 1.568446250621e+00 1.558516097852e+00 1.562559487009e+00 1.570657209977e+00 1.570722296257e+00 1.556473892398e+00 1.527524199460e+00 1.490490426673e+00 1.458291918546e+00 1.438601436725e+00 1.421455276383e+00 1.387611938634e+00 1.332867011592e+00 1.278443231715e+00 1.271456726893e+00 1.303498630400e+00 1.329706488926e+00 1.231738569302e+00 1.081543893780e+00 1.081379426808e+00 1.227316080995e+00 1.305995888852e+00 1.210292928270e+00 1.034024986330e+00 1.007204598404e+00 1.155337738016e+00 1.242366939011e+00 1.131025608949e+00 8.938030424254e-01 8.063867802613e-01 9.762698268295e-01 1.114650889038e+00 1.040437120658e+00 7.959435774381e-01 6.518495611274e-01 8.082257938468e-01 9.728593152963e-01 9.446762122166e-01 7.723390005984e-01 7.170873863706e-01 8.971595434330e-01 1.051125684050e+00 1.016958464568e+00 8.571473244045e-01 8.287978694937e-01 1.020768050976e+00 1.176453911039e+00 1.127020217188e+00 9.133086673132e-01 7.967503065221e-01 9.649508502536e-01 1.157842657514e+00 1.156535817490e+00 9.667300141694e-01 8.089920630237e-01 9.183316116993e-01 1.114652756047e+00 1.166295695273e+00 1.111516931868e+00 1.020677106843e+00 9.830089444622e-01 1.014949324910e+00 1.022875573579e+00 9.487416184140e-01 9.039116403509e-01 1.000794883310e+00 1.154221951209e+00 1.219287394716e+00 1.161899417661e+00 1.082688405935e+00 1.120151163645e+00 1.250879537354e+00 1.332843879817e+00 1.298604500311e+00 1.210423123167e+00 1.194202492225e+00 1.271086058467e+00 1.324976384725e+00 1.268175262927e+00 1.137594113446e+00 1.074990794774e+00 1.157551126992e+00 1.272361153808e+00 1.288780897971e+00 1.189323304579e+00 1.069205514038e+00 1.045967705894e+00 1.102241094133e+00 1.118451120337e+00 1.037428531403e+00 9.210359786025e-01 8.980307445565e-01 9.855791067241e-01 1.053733982622e+00 1.004417491494e+00 8.522974452308e-01 7.326285067807e-01 7.873227963039e-01 9.269365953025e-01 9.860213137733e-01 9.068394570746e-01 7.459593678096e-01 6.567139781921e-01 7.110130343468e-01 7.894755702177e-01 7.806208513983e-01 5.904613388348e-01 3.435509767902e-01 3.862968531207e-01 5.752811116687e-01 6.132854926119e-01 4.591558688396e-01 2.349128399512e-01 3.225357283530e-01 5.098145660081e-01 5.318901470949e-01 3.678226636292e-01 1.817922473421e-01 3.662137287671e-01 5.546298656363e-01 5.616517831317e-01 3.925237767939e-01 2.651633935391e-01 4.654686094112e-01 6.518178537494e-01 6.513020690549e-01 4.617130695156e-01 2.633661000441e-01 4.177239001809e-01 6.074897662492e-01 6.136094846926e-01 4.345905811287e-01 2.780924197643e-01 4.603039057855e-01 6.482533340737e-01 6.523216175197e-01 4.835141416343e-01 3.573654345444e-01 5.207726921333e-01 6.918517322169e-01 6.909230804880e-01 5.479919892507e-01 5.019944744601e-01 6.945173596625e-01 8.734988945483e-01 8.813870149463e-01 7.901854445602e-01 7.325663057768e-01 8.018142636115e-01 9.257548877308e-01 9.561611472219e-01 8.460897397286e-01 7.686181785328e-01 8.754522585357e-01 1.031276883474e+00 1.070162008746e+00 9.873511376385e-01 9.254854507558e-01 1.007052524766e+00 1.137388227100e+00 1.178441156848e+00 1.123908799418e+00 1.085536658535e+00 1.141212406372e+00 1.211134205788e+00 1.192583087724e+00 1.106888870777e+00 1.088896719868e+00 1.193193213764e+00 1.288659803927e+00 1.254828253451e+00 1.121598015896e+00 1.062720013704e+00 1.173709386238e+00 1.295351948941e+00 1.261952301586e+00 1.072631878825e+00 9.122590540267e-01 9.779936745859e-01 1.126801152560e+00 1.132794597814e+00 9.588435232247e-01 7.837339586114e-01 8.635677982722e-01 1.069199829575e+00 1.148641609683e+00 1.051601076772e+00 9.232499196413e-01 9.735970597720e-01 1.146573759457e+00 1.238427805260e+00 1.252567068672e+00 1.222972114768e+00 1.190964634902e+00 1.141612170319e+00 1.109166999234e+00 1.152294535638e+00 1.237969986043e+00 1.276557931393e+00 1.226933968334e+00 1.139206210624e+00 1.111191871767e+00 1.164498296225e+00 1.215622398189e+00 1.199876524939e+00 1.143238590955e+00 1.122885622731e+00 1.160030393520e+00 1.195410182674e+00 1.191032934024e+00 1.187585513291e+00 1.239486539359e+00 1.314798454221e+00 1.329490911717e+00 1.259225454679e+00 1.187586944023e+00 1.224034062442e+00 1.336151732417e+00 1.391604498382e+00 1.331219409244e+00 1.233299206196e+00 1.241818540700e+00 1.363062189655e+00 1.455371175428e+00 1.435075238615e+00 1.363948961197e+00 1.380714621820e+00 1.506188062406e+00 1.610272822700e+00 1.601461802910e+00 1.527857209626e+00 1.524993859614e+00 1.633357091712e+00 1.735624433581e+00 1.745634863763e+00 1.767566884484e+00 1.796306207433e+00 1.807244081377e+00 1.811375403378e+00 1.751751579964e+00 1.679162867723e+00 1.736321345328e+00 1.877423009426e+00 1.943936846334e+00 1.872202961168e+00 1.755718417106e+00 1.750743781732e+00 1.869450275608e+00 1.964693257157e+00 1.929325537038e+00 1.795094648282e+00 1.696630297490e+00 1.726189721177e+00 1.818748246305e+00 1.858536891449e+00 1.811224914090e+00 1.732371893272e+00 1.699754505300e+00 1.735842587593e+00 1.804330401013e+00 1.864917653257e+00 1.899092215694e+00 1.903582644270e+00 1.890135919056e+00 1.890338674816e+00 1.932889865843e+00 2.002236887804e+00 2.041596423678e+00 2.011233622773e+00 1.939734953326e+00 1.911884899257e+00 1.976306769066e+00 2.075146890280e+00 2.112658707567e+00 2.059714700023e+00 1.982650579347e+00 1.978526005094e+00 2.058301709301e+00 2.135462573978e+00 2.136698013744e+00 2.145318578519e+00 2.185487290325e+00 2.189132719358e+00 2.066610784905e+00 1.849229465157e+00 1.696970563983e+00 1.787413710199e+00 1.961042730669e+00 1.991351304816e+00 1.849574503667e+00 1.702621680001e+00 1.725397886772e+00 1.849568380899e+00 1.887697619455e+00 1.784780682840e+00 1.655458077160e+00 1.643897356248e+00 1.718068910196e+00 1.729364718368e+00 1.624546016427e+00 1.505759901260e+00 1.511670564679e+00 1.610614864305e+00 1.649738403925e+00 1.562309787715e+00 1.436870188016e+00 1.433116311864e+00 1.566703177225e+00 1.691321099882e+00 1.705370234231e+00 1.636989713154e+00 1.599618748121e+00 1.665103520305e+00 1.781768540395e+00 1.862038796848e+00 1.881906031839e+00 1.883444176902e+00 1.916139340746e+00 1.980330600516e+00 2.033806212897e+00 2.042167512402e+00 2.009755481878e+00 1.972253210746e+00 1.961254766310e+00 1.962351429188e+00 2.007847820953e+00 2.072808892929e+00 1.972671248484e+00 1.700208535292e+00 1.602924976336e+00 1.828456687933e+00 2.048668050705e+00 2.009313279346e+00 1.778743834231e+00 1.694686938753e+00 1.924309345164e+00 2.164906125172e+00 2.147451323746e+00 1.908465178355e+00 1.769215819949e+00 1.961649885138e+00 2.230688812473e+00 2.273674329438e+00 2.073527044215e+00 1.894133357384e+00 1.999778173009e+00 2.240440464627e+00 2.321685359230e+00 2.183386603621e+00 2.027629692506e+00 2.085545493209e+00 2.267063575165e+00 2.317707557425e+00 2.166601099191e+00 2.001824827790e+00 2.066642483718e+00 2.283951507710e+00 2.380594549582e+00 2.247195569580e+00 2.032764350568e+00 2.011935516570e+00 2.208766258013e+00 2.363024067603e+00 2.304778683570e+00 2.099167042505e+00 1.974492934882e+00 2.056251315562e+00 2.215332544515e+00 2.354103188954e+00 2.358890203766e+00 2.212462641398e+00 2.000316345041e+00 1.802321683126e+00 1.774904883554e+00 1.886965463488e+00 1.931751481433e+00 1.818089353739e+00 1.658691077546e+00 1.644348787749e+00 1.765865569913e+00 1.833218674550e+00 1.754782944487e+00 1.630872404830e+00 1.631680734170e+00 1.741411363760e+00 1.781644941971e+00 1.669214894072e+00 1.517740225931e+00 1.523329818721e+00 1.664213669316e+00 1.727273554345e+00 1.608188818847e+00 1.420845112495e+00 1.405382142076e+00 1.576195609073e+00 1.691320855532e+00 1.610837460209e+00 1.417054269088e+00 1.343704243627e+00 1.461564018482e+00 1.552429838040e+00 1.450203797303e+00 1.209271853633e+00 1.084715604180e+00 1.211066733172e+00 1.345498669010e+00 1.284856725632e+00 1.061277633633e+00 9.276032778430e-01 1.059200314578e+00 1.218797656815e+00 1.194742368582e+00 1.019190722591e+00 9.086344808522e-01 9.860666003772e-01 1.111477424592e+00 1.061776038233e+00 8.439673762595e-01 7.442577284129e-01 9.273984247259e-01 1.099103463655e+00 1.076007022847e+00 9.307712265933e-01 9.174131543658e-01 1.097276028738e+00 1.230145837870e+00 1.184905855911e+00 1.057715334775e+00 1.082260887017e+00 1.268521695615e+00 1.388107217805e+00 1.330407998459e+00 1.202360368864e+00 1.227969930103e+00 1.407852465827e+00 1.522065030876e+00 1.464030723120e+00 1.336881064015e+00 1.343395800843e+00 1.479953583260e+00 1.541568231219e+00 1.430554074982e+00 1.271505246830e+00 1.294339157596e+00 1.460611333323e+00 1.516009889026e+00 1.351679979649e+00 1.122105805514e+00 1.157304748076e+00 1.412929481476e+00 1.540428581192e+00 1.387607769953e+00 1.071753321261e+00 9.703252329696e-01 1.200552653414e+00 1.370312825939e+00 1.284911325216e+00 1.086736257179e+00 9.732302734229e-01 1.053929661475e+00 1.161314601947e+00 1.083615054477e+00 8.441002439552e-01 7.886705950134e-01 1.064802815018e+00 1.290477679153e+00 1.246000062445e+00 9.766094043167e-01 8.347955470869e-01 1.101932113586e+00 1.394975524272e+00 1.420757406978e+00 1.161033953695e+00 8.641649731019e-01 9.492976349407e-01 1.239317816207e+00 1.346445572095e+00 1.184629019754e+00 9.195428174553e-01 8.889811487615e-01 1.084685715596e+00 1.179833917044e+00 1.059908510254e+00 8.566576727879e-01 8.463220618066e-01 1.010149319049e+00 1.075828457859e+00 9.405157443617e-01 7.168848049277e-01 6.763117029663e-01 8.194629328889e-01 8.682899227368e-01 7.171284626171e-01 4.642743882029e-01 4.297066799596e-01 6.072138442972e-01 6.677667910348e-01 5.430321702518e-01 3.823441425706e-01 4.748972360016e-01 6.585720559902e-01 7.029254714775e-01 6.133516261690e-01 4.992762114195e-01 5.209235501063e-01 6.439947189206e-01 7.047815569379e-01 6.301398312812e-01 5.237232105940e-01 5.676238700117e-01 7.009096207721e-01 7.488920547166e-01 6.705019157988e-01 5.686004084683e-01 5.966256205963e-01 7.009729063704e-01 7.344492210396e-01 6.739444615261e-01 6.216938751804e-01 6.643931054669e-01 7.124331075562e-01 6.485454948759e-01 4.791781502415e-01 4.053850260120e-01 5.670354019354e-01 7.116517184889e-01 6.879112816286e-01 5.033030076399e-01 3.464771671744e-01 4.760776480994e-01 6.377529521376e-01 6.389542949970e-01 4.886817931892e-01 3.835785742300e-01 5.201487557881e-01 6.633891618673e-01 6.453214227092e-01 4.806055037504e-01 3.936989604711e-01 5.751023571159e-01 7.522931020480e-01 7.598413536093e-01 6.006634907644e-01 4.402822968834e-01 5.215599539409e-01 6.808729817924e-01 7.209854433934e-01 6.385027135884e-01 5.133993977181e-01 4.424021005746e-01 4.979047865754e-01 5.767447905592e-01 5.870541393123e-01 5.403427729013e-01 5.134153713147e-01 5.433865185487e-01 5.731424825192e-01 5.553504530968e-01 5.172168567835e-01 5.229291302755e-01 5.665413194167e-01 5.741019557490e-01 5.066496167963e-01 4.089740461468e-01 3.957916038361e-01 4.733024885982e-01 5.172756596347e-01 4.632066955355e-01 3.453574548895e-01 3.151888531377e-01 4.319004357401e-01 5.299718410464e-01 5.211954006900e-01 4.264240200534e-01 3.956565192986e-01 5.454880564646e-01 7.298101372543e-01 8.241628570590e-01 8.029846365771e-01 7.336422282767e-01 7.436318058219e-01 8.594025279228e-01 9.621637217042e-01 9.568074158861e-01 8.544168767045e-01 7.859816712858e-01 8.775683207804e-01 1.033445563835e+00 1.090711408957e+00 9.809792955274e-01 8.408694689491e-01 8.267195417009e-01 9.478915193646e-01 1.045702088301e+00 9.726443694796e-01 7.906837773916e-01 7.052270360518e-01 8.319035290265e-01 9.757842479616e-01 9.734557433439e-01 8.218715841012e-01 6.827003603964e-01 7.641921280901e-01 9.484205499419e-01 1.018121267385e+00 9.121379054458e-01 7.407254688902e-01 7.514500229184e-01 9.501755044311e-01 1.091717111842e+00 1.064434702796e+00 9.477147800232e-01 9.645184853356e-01 1.167065536559e+00 1.340183592281e+00 1.334266643185e+00 1.189739363698e+00 1.137656472633e+00 1.331340093861e+00 1.569790754742e+00 1.627822318292e+00 1.469449717034e+00 1.278924070332e+00 1.339005163000e+00 1.594652782584e+00 1.754565178451e+00 1.686120041116e+00 1.481835900819e+00 1.396545526653e+00 1.538302233696e+00 1.691418818043e+00 1.667557538950e+00 1.493142822908e+00 1.381143296418e+00 1.536131346261e+00 1.757512790227e+00 1.807943661843e+00 1.629287498461e+00 1.305724448959e+00 1.171356291550e+00 1.390737802692e+00 1.609313489573e+00 1.561055396522e+00 1.293138859345e+00 1.149790349382e+00 1.372824750681e+00 1.639117481338e+00 1.665427354773e+00 1.462207515100e+00 1.299254940053e+00 1.429430808618e+00 1.660033268466e+00 1.712974703402e+00 1.550185662191e+00 1.372484757798e+00 1.423202697535e+00 1.609823994863e+00 1.679801552679e+00 1.557438260946e+00 1.378244092958e+00 1.353884407786e+00 1.477305944896e+00 1.559208493091e+00 1.524101678803e+00 1.466270139736e+00 1.506382381454e+00 1.605199590074e+00 1.631558080582e+00 1.547384250411e+00 1.455050841906e+00 1.483120359563e+00 1.600864492896e+00 1.671211802233e+00 1.629621575813e+00 1.525966028593e+00 1.454067995381e+00 1.441503457821e+00 1.438442211785e+00 1.416772743311e+00 1.400229232536e+00 1.472544543190e+00 1.589163469503e+00 1.591021933903e+00 1.429347211368e+00 1.264738160246e+00 1.370718295019e+00 1.619308864983e+00 1.714684798625e+00 1.567637658462e+00 1.349562455826e+00 1.374465604254e+00 1.620766995482e+00 1.773381835954e+00 1.683902477845e+00 1.466176497254e+00 1.421000426550e+00 1.636163878802e+00 1.839890003921e+00 1.842234064290e+00 1.696859054686e+00 1.637065493310e+00 1.792255712861e+00 1.992870759357e+00 2.052403208321e+00 1.970638997579e+00 1.905034134916e+00 1.979634544365e+00 2.112911593453e+00 2.153171544447e+00 2.069444677153e+00 1.972537481255e+00 1.985200461196e+00 2.079620156343e+00 2.129148383287e+00 2.073309779630e+00 1.965855225207e+00 1.904918345407e+00 1.921837227547e+00 1.963592089313e+00 1.979928160630e+00 1.967070714115e+00 1.938840111075e+00 1.900922020972e+00 1.867365680923e+00 1.951559610483e+00 2.108993516460e+00 2.253669346074e+00 2.188246822877e+00 1.924058725382e+00 1.778502105792e+00 1.944719183340e+00 2.173881544706e+00 2.192360528416e+00 1.993388962097e+00 1.822400014116e+00 1.905899623792e+00 2.091482570418e+00 2.110160232649e+00 1.930571105247e+00 1.804757773518e+00 1.975465121090e+00 2.257405177693e+00 2.337295329290e+00 2.138569042612e+00 1.888650637936e+00 1.940458528259e+00 2.232767056298e+00 2.392336546196e+00 2.244362314831e+00 1.936333390601e+00 1.849207505330e+00 2.089980034218e+00 2.294920392284e+00 2.198888268911e+00 1.865760212132e+00 1.669377237115e+00 1.868282953725e+00 2.130266997594e+00 2.102594959291e+00 1.757646011882e+00 1.418173654908e+00 1.522178218394e+00 1.843568838303e+00 1.930056834017e+00 1.670992674432e+00 1.312955204629e+00 1.344084748460e+00 1.703082078980e+00 1.942532556733e+00 1.914858106379e+00 1.622514398073e+00 1.205481529385e+00 1.133536654802e+00 1.467012299777e+00 1.685299801628e+00 1.568298435934e+00 1.224885982421e+00 1.065897028566e+00 1.323657916627e+00 1.595033398961e+00 1.607048717090e+00 1.385728886472e+00 1.186738471063e+00 1.257247891898e+00 1.431869345486e+00 1.445402713172e+00 1.246895131933e+00 1.003330989578e+00 9.834444198046e-01 1.143817788374e+00 1.217873670901e+00 1.105932403379e+00 9.085193213608e-01 8.637011424021e-01 1.025779657038e+00 1.174016698533e+00 1.170397149378e+00 1.035066161322e+00 9.194749518239e-01 9.825542353160e-01 1.155931348978e+00 1.268272360198e+00 1.241077316832e+00 1.108459845923e+00 9.980166000132e-01 1.026903790110e+00 1.139260007034e+00 1.198764004465e+00 1.150192048169e+00 1.046501627830e+00 9.937341655053e-01 1.018848532192e+00 1.064976910139e+00 1.110599025815e+00 1.135405558220e+00 1.132946874387e+00 1.114573128025e+00 1.156283419113e+00 1.259301557474e+00 1.334756909596e+00 1.337080723684e+00 1.309066844446e+00 1.319937061170e+00 1.368076640610e+00 1.390466206271e+00 1.355983134343e+00 1.303921908910e+00 1.295419323025e+00 1.333241767627e+00 1.365772429514e+00 1.357224797437e+00 1.313122224397e+00 1.253803721643e+00 1.191668323103e+00 1.145144137993e+00 1.144656668978e+00 1.186891425526e+00 1.209486372537e+00 1.152006013049e+00 1.032684271544e+00 9.636589373889e-01 1.021041252358e+00 1.102705478831e+00 1.071299711997e+00 9.078340634047e-01 7.523548748699e-01 7.882641456858e-01 9.080153510787e-01 8.949429382354e-01 6.895422409022e-01 4.446282429252e-01 5.359403312250e-01 7.708662748711e-01 8.285831812095e-01 6.606086087069e-01 4.664932965593e-01 6.518244345178e-01 9.539110760326e-01 1.124061673029e+00 1.053352657328e+00 7.379157984759e-01 5.230440568868e-01 7.941415077415e-01 1.056804910731e+00 1.029720516278e+00 7.169284838747e-01 4.392500627877e-01 7.259004868056e-01 1.042269444338e+00 1.069966012244e+00 7.937498762451e-01 4.502702176170e-01 6.134562913120e-01 9.273933404436e-01 9.907613113680e-01 7.675736943569e-01 4.641666994070e-01 5.657536792748e-01 8.208626055370e-01 8.460025911750e-01 5.981179578006e-01 3.222528109548e-01 5.700410653639e-01 8.460299100805e-01 8.434275769277e-01 5.452362078287e-01 2.676088137924e-01 6.600729268560e-01 1.004164548150e+00 1.046526331380e+00 7.848470565811e-01 4.902648115300e-01 7.231833962137e-01 1.082262969504e+00 1.193159229137e+00 1.020701933044e+00 7.795614377909e-01 8.622061154687e-01 1.138729898053e+00 1.249749550756e+00 1.136954259582e+00 9.763041829796e-01 9.746547957410e-01 1.130373029263e+00 1.209588043520e+00 1.144010994448e+00 1.036425762460e+00 1.029782833442e+00 1.088707367298e+00 1.075068081587e+00 9.682546614283e-01 9.040162214637e-01 9.860992880651e-01 1.088054439406e+00 1.061890897199e+00 9.157706277294e-01 8.243255903391e-01 9.168041205774e-01 1.032279199141e+00 9.988606223965e-01 8.198011909424e-01 6.890236343939e-01 7.876304389221e-01 9.296442340629e-01 9.181573275114e-01 7.571175335338e-01 6.544205397622e-01 7.929497692917e-01 9.691314215308e-01 9.871411142139e-01 8.355731663133e-01 6.761771426951e-01 7.260377673536e-01 8.820411245679e-01 9.340327592731e-01 8.371444663740e-01 7.003950807832e-01 7.023047504534e-01 8.289876671427e-01 9.204655826341e-01 9.128277209292e-01 8.480020088882e-01 8.095055421682e-01 8.363128822386e-01 9.281844036049e-01 1.012468853465e+00 1.027450976355e+00 9.665758412047e-01 8.568490365292e-01 7.943941685821e-01 8.374804922039e-01 9.172985482058e-01 9.127475454896e-01 8.016536146515e-01 7.050272988713e-01 7.692609580172e-01 8.961333033940e-01 9.080238011254e-01 7.669552408615e-01 6.283807729169e-01 7.249909856389e-01 9.127854214505e-01 9.505465701615e-01 7.924563306037e-01 6.377504858176e-01 8.021488509511e-01 1.080512641924e+00 1.185036788077e+00 1.067447303662e+00 9.249215593806e-01 1.056972626686e+00 1.331034272970e+00 1.442159219992e+00 1.302384883623e+00 1.097477741576e+00 1.185845900693e+00 1.489563316519e+00 1.637431318551e+00 1.476663418404e+00 1.155912123502e+00 1.139452767509e+00 1.503429828632e+00 1.765319004066e+00 1.675910414289e+00 1.302592486633e+00 1.076988103253e+00 1.369215185617e+00 1.720212248155e+00 1.761351384782e+00 1.485835842144e+00 1.282262171183e+00 1.460001094724e+00 1.768821948364e+00 1.802981947681e+00 1.477109359292e+00 1.173554803043e+00 1.401522138609e+00 1.801385671584e+00 1.896320799047e+00 1.611582938171e+00 1.265442396750e+00 1.413864882168e+00 1.853704286659e+00 2.067623911512e+00 1.915806713158e+00 1.607178038079e+00 1.578073321086e+00 1.877195872117e+00 2.098102351481e+00 2.032472621063e+00 1.793184678917e+00 1.702275921530e+00 1.883002995324e+00 2.073298015557e+00 2.075139510339e+00 1.956579813595e+00 1.945768363266e+00 2.116112655965e+00 2.279844531111e+00 2.279660105304e+00 2.155360857946e+00 2.085673792173e+00 2.164776759162e+00 2.275614539754e+00 2.279166511588e+00 2.179793249095e+00 2.096414401627e+00 2.105107315658e+00 2.142318980329e+00 2.119160879123e+00 2.046205675890e+00 2.006219320126e+00 2.026919979637e+00 2.043137346691e+00 2.078800564020e+00 2.105537818634e+00 2.075975229202e+00 1.936215745200e+00 1.796827975822e+00 1.830220379097e+00 2.008237904513e+00 2.116984457296e+00 2.042875876430e+00 1.879305208986e+00 1.843241577778e+00 1.988537801870e+00 2.117132873294e+00 2.067512908123e+00 1.886841469395e+00 1.798472657292e+00 1.926051131610e+00 2.086517541809e+00 2.068248675440e+00 1.872228076778e+00 1.734235359510e+00 1.870299850399e+00 2.118796001455e+00 2.202113465962e+00 2.051984272437e+00 1.859073547129e+00 1.903568416742e+00 2.140918513775e+00 2.276261330563e+00 2.168907368747e+00 1.954826030048e+00 1.940118154165e+00 2.176689418003e+00 2.363127117468e+00 2.275670403960e+00 1.963949642957e+00 1.754080794323e+00 1.919696100492e+00 2.215326951103e+00 2.298873834098e+00 2.098362654127e+00 1.823188104998e+00 1.804473944503e+00 2.038252490890e+00 2.206088396338e+00 2.229411265704e+00 2.189638781602e+00 2.073658937457e+00 1.885863187271e+00 1.858188668507e+00 1.999125221407e+00 2.103508557778e+00 2.060901063385e+00 1.967478984891e+00 1.994448402965e+00 2.127879731762e+00 2.186390505969e+00 2.084176122152e+00 1.954712556748e+00 2.021873735347e+00 2.257420403082e+00 2.411420931925e+00 2.345924334223e+00 2.166272703738e+00 2.133544811639e+00 2.320472987516e+00 2.490041095484e+00 2.443434624776e+00 2.230406885975e+00 2.114793649865e+00 2.254414984181e+00 2.442956297153e+00 2.431942047791e+00 2.219209719035e+00 2.061368874775e+00 2.185070456834e+00 2.420109305207e+00 2.474982585213e+00 2.286782865889e+00 2.064690795799e+00 2.079888514703e+00 2.259341632246e+00 2.307873962488e+00 2.114110145419e+00 1.862844940806e+00 1.870478714064e+00 2.103398048875e+00 2.223182485527e+00 2.202929491191e+00 2.131305949967e+00 2.062407663002e+00 2.021542760289e+00 1.938349779175e+00 1.848276880936e+00 1.856877351813e+00 1.958883663180e+00 2.024859168484e+00 1.968217093698e+00 1.849217477618e+00 1.829630929030e+00 1.958747597676e+00 2.080065518139e+00 2.038000761362e+00 1.843647576072e+00 1.692036268474e+00 1.762067200017e+00 1.928824732768e+00 1.951806403097e+00 1.763809104490e+00 1.538263456076e+00 1.548110462219e+00 1.743300281899e+00 1.827683455047e+00 1.676778078056e+00 1.453361000610e+00 1.484806100899e+00 1.740168238547e+00 1.864776073487e+00 1.680432116884e+00 1.329073989048e+00 1.282792890999e+00 1.648494655461e+00 1.928057298511e+00 1.839100723712e+00 1.435292181549e+00 1.147801999452e+00 1.409098253549e+00 1.767987563334e+00 1.804929833450e+00 1.507886677702e+00 1.248384574887e+00 1.472787530522e+00 1.870191993440e+00 2.072800572436e+00 2.024030248462e+00 1.817649940172e+00 1.659539503056e+00 1.799985843177e+00 2.045767006983e+00 2.098325317700e+00 1.913907950958e+00 1.733360521231e+00 1.829759048250e+00 2.065228558575e+00 2.133304765724e+00 1.956907311560e+00 1.745227684584e+00 1.788095349075e+00 2.003205964283e+00 2.084138815480e+00 1.928988033765e+00 1.726071598281e+00 1.763982024798e+00 1.976959745317e+00 2.054464145441e+00 1.872550507407e+00 1.608650802667e+00 1.609792550994e+00 1.858880479925e+00 1.993509571019e+00 1.826905648487e+00 1.473734759283e+00 1.321063024820e+00 1.542561639200e+00 1.757702015348e+00 1.688829425515e+00 1.360116790125e+00 1.076647872739e+00 1.176894423587e+00 1.415004291168e+00 1.459601905600e+00 1.279606730782e+00 1.087551847312e+00 1.136288944193e+00 1.316442597911e+00 1.391245382960e+00 1.339534440987e+00 1.350551378281e+00 1.452722113060e+00 1.534232332000e+00 1.464170231687e+00 1.212660566564e+00 1.091878278580e+00 1.278650662258e+00 1.478913008338e+00 1.451514530193e+00 1.217613289404e+00 1.045132083929e+00 1.177344082408e+00 1.391471666795e+00 1.422820107543e+00 1.244816132186e+00 1.045127379827e+00 1.065586729658e+00 1.221349362714e+00 1.272358506666e+00 1.151494614132e+00 9.747445784263e-01 9.308941250531e-01 1.016018102481e+00 1.055741440935e+00 9.735592536630e-01 8.388675625622e-01 7.892062496605e-01 8.465543865472e-01 8.941595372122e-01 8.606408366677e-01 7.710443463969e-01 7.059893105998e-01 7.190617278976e-01 7.769164348363e-01 8.169612710097e-01 8.074809159976e-01 7.598676615092e-01 7.278697489034e-01 7.639950138158e-01 8.409788345635e-01 8.797258151782e-01 8.435096902339e-01 7.837127918074e-01 8.057284673833e-01 8.923911992670e-01 9.630553084183e-01 9.215337822248e-01 7.546210786892e-01 6.002303440964e-01 7.472419878740e-01 1.033406615985e+00 1.157489403470e+00 1.013880577835e+00 6.931001952972e-01 6.006800794640e-01 9.050733757279e-01 1.129780625316e+00 1.067449246179e+00 7.388620615413e-01 4.176896260501e-01 6.081760932135e-01 8.556500682536e-01 8.333219000691e-01 5.442831610029e-01 3.295358218417e-01 6.533390234636e-01 9.189932572196e-01 8.952805983835e-01 6.054950387556e-01 4.193279606515e-01 7.625467227454e-01 1.071573480637e+00 1.090867675489e+00 8.112113941193e-01 4.600888812908e-01 6.103571379149e-01 9.314238293119e-01 1.002569525667e+00 7.593450895709e-01 3.294410733766e-01 4.085521473050e-01 8.007236511469e-01 9.582105981404e-01 8.228473125807e-01 5.133526546361e-01 4.516706274004e-01 7.321035175431e-01 8.979991074694e-01 8.248738296086e-01 5.893377987527e-01 4.807614290175e-01 6.463161697516e-01 7.868268705838e-01 7.409388761704e-01 5.409516242852e-01 3.812287974528e-01 4.726142618087e-01 5.980337939489e-01 5.917855521803e-01 4.657436111952e-01 3.576810912576e-01 4.237201566369e-01 5.490013054543e-01 6.084117884143e-01 5.887577914931e-01 5.360022248673e-01 5.164944347908e-01 5.616067978143e-01 6.362105637776e-01 6.848035161827e-01 6.775620320704e-01 6.332249962132e-01 6.154749503625e-01 6.552200759751e-01 6.894976742872e-01 6.486159664690e-01 5.542332931073e-01 5.460687008525e-01 6.746501014530e-01 7.758717193318e-01 7.203525598478e-01 5.106723344901e-01 3.860609762784e-01 6.099995552809e-01 8.339269688736e-01 8.469364591548e-01 6.292957038278e-01 3.822574256857e-01 5.638998447118e-01 8.469599751510e-01 9.109552839813e-01 7.047051802383e-01 3.954668385734e-01 4.582585190557e-01 7.584976412286e-01 9.215893331003e-01 8.300339324914e-01 5.147720864434e-01 4.530126440160e-01 8.194911494215e-01 1.031824142295e+00 9.093889132359e-01 5.056502758859e-01 4.047507857179e-01 8.836491605904e-01 1.174936522616e+00 1.097042938536e+00 6.906376674942e-01 3.739213464503e-01 7.768843384582e-01 1.098635111639e+00 1.057428279557e+00 6.869565028916e-01 4.332094656248e-01 8.367912131758e-01 1.158410252206e+00 1.117421511650e+00 7.521247463671e-01 5.306526799639e-01 9.362082732786e-01 1.275343119301e+00 1.245796288174e+00 8.681176023558e-01 5.550021380886e-01 9.098040254238e-01 1.274134055684e+00 1.273117745486e+00 9.000376188309e-01 5.138071168491e-01 8.321056334690e-01 1.219852872205e+00 1.247564224829e+00 8.939169618149e-01 4.832481861280e-01 7.723552121886e-01 1.160065161324e+00 1.191513519044e+00 8.732645166656e-01 5.623331047692e-01 8.138646385923e-01 1.217593312096e+00 1.325207827598e+00 1.054454662171e+00 6.299546711179e-01 7.138393145993e-01 1.110986185463e+00 1.258343771254e+00 1.063455792873e+00 7.204007672554e-01 7.174554323855e-01 9.901775613817e-01 1.077384214126e+00 8.984795410541e-01 7.159769183958e-01 8.957965697151e-01 1.151012694383e+00 1.156079965958e+00 9.007714619311e-01 7.456668350073e-01 1.046155659144e+00 1.364000541262e+00 1.373847273314e+00 1.057001088652e+00 7.278376103936e-01 9.291625731724e-01 1.278443239625e+00 1.338961551877e+00 1.064113815792e+00 7.367459973491e-01 8.829450587814e-01 1.203276484114e+00 1.258854972904e+00 1.002420370520e+00 7.308061832538e-01 9.096081462703e-01 1.202859551133e+00 1.225675586625e+00 9.698990023488e-01 7.998256662748e-01 1.069520992543e+00 1.357117374630e+00 1.388741214650e+00 1.189779843157e+00 9.576683327004e-01 1.055456791004e+00 1.366247835362e+00 1.471247382389e+00 1.241374571758e+00 8.305397108021e-01 8.072762450698e-01 1.208421031243e+00 1.434517386426e+00 1.296368386039e+00 9.597764426095e-01 1.003715260250e+00 1.470035903769e+00 1.786294902586e+00 1.713237113148e+00 1.322332828487e+00 1.053081898083e+00 1.342700293138e+00 1.724118418419e+00 1.790064592066e+00 1.500080032252e+00 1.114119312786e+00 1.109085171999e+00 1.406812813403e+00 1.562796660474e+00 1.467612380887e+00 1.300401897833e+00 1.325087164826e+00 1.494486284399e+00 1.565666939088e+00 1.467689377686e+00 1.345596816389e+00 1.380955044614e+00 1.512341720707e+00 1.561799887677e+00 1.499805388463e+00 1.456798077322e+00 1.527783260618e+00 1.610520864895e+00 1.568523793012e+00 1.420219982642e+00 1.347124620600e+00 1.460587578592e+00 1.661372966188e+00 1.768461125443e+00 1.690416676273e+00 1.417392465661e+00 1.244151073761e+00 1.398680238310e+00 1.606296570002e+00 1.596678625609e+00 1.385204615606e+00 1.248127245934e+00 1.408930654250e+00 1.640219350097e+00 1.673793692014e+00 1.480820213005e+00 1.266483701268e+00 1.293999026559e+00 1.475080559655e+00 1.548265660730e+00 1.447180338946e+00 1.317039258144e+00 1.333779109660e+00 1.428105507087e+00 1.411415349664e+00 1.257045507703e+00 1.165345039030e+00 1.316844666333e+00 1.528341618783e+00 1.552635983997e+00 1.341011853386e+00 1.094064075278e+00 1.149504033004e+00 1.414128973493e+00 1.541832850475e+00 1.408425925388e+00 1.142603612222e+00 1.066186925772e+00 1.248477954429e+00 1.369402120522e+00 1.253892536370e+00 1.012742424242e+00 1.004871582386e+00 1.281135044432e+00 1.472616365312e+00 1.389056561149e+00 1.114535661710e+00 1.049602229885e+00 1.354682054440e+00 1.650209011464e+00 1.669021795114e+00 1.367562173832e+00 9.364570467854e-01 9.103934858673e-01 1.332590089580e+00 1.651626639264e+00 1.644015485394e+00 1.327521370606e+00 9.596653780425e-01 1.018105570765e+00 1.376328035108e+00 1.572010877445e+00 1.441108857159e+00 1.058989578996e+00 8.246288155604e-01 1.151722417937e+00 1.580080051094e+00 1.748038610561e+00 1.569283148684e+00 1.144955381049e+00 8.381852068710e-01 1.067929211042e+00 1.442974153704e+00 1.600600462176e+00 1.476336940819e+00 1.196530640924e+00 1.052935672008e+00 1.206502204496e+00 1.406556212671e+00 1.429213503813e+00 1.257762826564e+00 1.077010231633e+00 1.160975847976e+00 1.446936507664e+00 1.656060118467e+00 1.638680111819e+00 1.403731113045e+00 1.127335767767e+00 1.115143951607e+00 1.382206453065e+00 1.628221517090e+00 1.671943811488e+00 1.496907944444e+00 1.231439780200e+00 1.121884518389e+00 1.269988421451e+00 1.460493711186e+00 1.500474288463e+00 1.358883568389e+00 1.161907052113e+00 1.136524710172e+00 1.320798570382e+00 1.494983913882e+00 1.489667128854e+00 1.284027484299e+00 1.021685756387e+00 9.883894099614e-01 1.218484079910e+00 1.419487546155e+00 1.406362155704e+00 1.160858667406e+00 8.315115276932e-01 7.689449463121e-01 1.028255719740e+00 1.241125851466e+00 1.233753807852e+00 1.025400008528e+00 8.127915824541e-01 8.759488184406e-01 1.104618175971e+00 1.216979065829e+00 1.110802001486e+00 8.618167743583e-01 7.479768394310e-01 9.512514440557e-01 1.187285871670e+00 1.227486387861e+00 1.023136850485e+00 6.794249497137e-01 5.471048090562e-01 8.029125039496e-01 1.026687920282e+00 1.029479148937e+00 8.203145371925e-01 5.792221012896e-01 6.325954421471e-01 8.579529201296e-01 9.486973019579e-01 8.129814181877e-01 5.193893565782e-01 4.102326933678e-01 6.890721262764e-01 9.156009476079e-01 9.115942865993e-01 6.596076673629e-01 2.686955970732e-01 3.748310972871e-01 7.594382431437e-01 9.639773684356e-01 9.236867959344e-01 6.892516834317e-01 4.822365625628e-01 6.212306991361e-01 8.661460468611e-01 9.635861635386e-01 8.718867025870e-01 6.903498146826e-01 6.411420963343e-01 7.859420856350e-01 9.135410898866e-01 9.005635233666e-01 7.761367977637e-01 7.015205472169e-01 8.052041964067e-01 9.634615468683e-01 1.028229054307e+00 9.803490144260e-01 9.226100066778e-01 9.792937298863e-01 1.111729173658e+00 1.176798370405e+00 1.095814413653e+00 9.110510265089e-01 7.974738761766e-01 8.978244213465e-01 1.067032716191e+00 1.120623041061e+00 1.007177517460e+00 8.121750469567e-01 7.442308713035e-01 8.840706259501e-01 1.033617338373e+00 1.048018337674e+00 9.333789836770e-01 8.375183487844e-01 9.279961117683e-01 1.124427729239e+00 1.242024844910e+00 1.196841347702e+00 1.027265249104e+00 8.902547841796e-01 9.446174718872e-01 1.107003859101e+00 1.198959332290e+00 1.149462107353e+00 1.008132600163e+00 9.176823359928e-01 9.798403496006e-01 1.105308819453e+00 1.159685356750e+00 1.102230611770e+00 9.967591539034e-01 9.677012347856e-01 1.059602522509e+00 1.172361008292e+00 1.199241618031e+00 1.112075542167e+00 9.688852778038e-01 8.890511175038e-01 9.392172385200e-01 1.037176243364e+00 1.073261047246e+00 1.011386963774e+00 8.970850562506e-01 8.299819836101e-01 8.650506827707e-01 9.348208025326e-01 9.487824351034e-01 8.869323626084e-01 8.143638261874e-01 8.288573102766e-01 9.266433054583e-01 1.000997433364e+00 9.727814006103e-01 8.530767690639e-01 7.644617893689e-01 8.492217365070e-01 1.037181366992e+00 1.159980436323e+00 1.130589852342e+00 9.709513247640e-01 8.304673747273e-01 9.028088233728e-01 1.122691213580e+00 1.288930608581e+00 1.305540568780e+00 1.196006007967e+00 1.081967489165e+00 1.091824851334e+00 1.196880596162e+00 1.265716504665e+00 1.234877473774e+00 1.155465349148e+00 1.143777868401e+00 1.236314636069e+00 1.332687534038e+00 1.331521024947e+00 1.230332433523e+00 1.140245750931e+00 1.194333351374e+00 1.362982790753e+00 1.503269700390e+00 1.533002622357e+00 1.476672402930e+00 1.429124150208e+00 1.453857174168e+00 1.503780276202e+00 1.492304637929e+00 1.406348630627e+00 1.340700750624e+00 1.408685244994e+00 1.576580674672e+00 1.701104207497e+00 1.688100324973e+00 1.559838087982e+00 1.452907443505e+00 1.509744997761e+00 1.693859049397e+00 1.849399498048e+00 1.880595225148e+00 1.800959836144e+00 1.702076152722e+00 1.668865441255e+00 1.690842835295e+00 1.690897659249e+00 1.628639589714e+00 1.546393939109e+00 1.528702360408e+00 1.601776369623e+00 1.698181583387e+00 1.739123345052e+00 1.702872158527e+00 1.629586333452e+00 1.586053933795e+00 1.611954986820e+00 1.692175644413e+00 1.780112108498e+00 1.828389635637e+00 1.801498656152e+00 1.687628665400e+00 1.520733824209e+00 1.394038613456e+00 1.402213537136e+00 1.515822946366e+00 1.602465099851e+00 1.565052937384e+00 1.414784169785e+00 1.285005294453e+00 1.331359956536e+00 1.510051662941e+00 1.638527617186e+00 1.609373616355e+00 1.455824264862e+00 1.337982869261e+00 1.395168279363e+00 1.537028965558e+00 1.572518616156e+00 1.415975545394e+00 1.148346579212e+00 1.024920889756e+00 1.193825934421e+00 1.410583898859e+00 1.443926452321e+00 1.249849905965e+00 9.788899796680e-01 9.599876095962e-01 1.226827057316e+00 1.448930341503e+00 1.444034311089e+00 1.221901811497e+00 9.739711332343e-01 9.872416795667e-01 1.193852884787e+00 1.294693990599e+00 1.160404845895e+00 8.576079585145e-01 6.970259366247e-01 9.255549918075e-01 1.194378304414e+00 1.250786321005e+00 1.067421942024e+00 8.193904539877e-01 8.681927159233e-01 1.179063646210e+00 1.409143737254e+00 1.413447189277e+00 1.232958912061e+00 1.074986392932e+00 1.155285056739e+00 1.359038841246e+00 1.450280028369e+00 1.349106257415e+00 1.160699917928e+00 1.128051612465e+00 1.322475083068e+00 1.517903728292e+00 1.533719732809e+00 1.358254572729e+00 1.157141389006e+00 1.186042759763e+00 1.421561747452e+00 1.605885854160e+00 1.590717766303e+00 1.390575712629e+00 1.169300775650e+00 1.148013305133e+00 1.305768324450e+00 1.420724723541e+00 1.370594523738e+00 1.186805002814e+00 1.028424489884e+00 1.053351299773e+00 1.188872684215e+00 1.261591178777e+00 1.206948860797e+00 1.089382810439e+00 1.049776948764e+00 1.146355131431e+00 1.273180892846e+00 1.315516191935e+00 1.247587772883e+00 1.134482046963e+00 1.087997737027e+00 1.153460128560e+00 1.254368071935e+00 1.297160129751e+00 1.250806191972e+00 1.154713622223e+00 1.092611314064e+00 1.119471094311e+00 1.195627442289e+00 1.237936543979e+00 1.203362967599e+00 1.122335491406e+00 1.087440498194e+00 1.163142263760e+00 1.290123379855e+00 1.354016048996e+00 1.290222728436e+00 1.127168354192e+00 9.998347185945e-01 1.052172525789e+00 1.216472887693e+00 1.311145256615e+00 1.236341324581e+00 1.012049850397e+00 7.944212018960e-01 8.071973320958e-01 9.779571139675e-01 1.065679334744e+00 9.787727277309e-01 7.978266313685e-01 7.700766135196e-01 9.824150249019e-01 1.187261228557e+00 1.203496590066e+00 1.001884737020e+00 7.253058311782e-01 7.345560510194e-01 1.036081350634e+00 1.264629145626e+00 1.252190567966e+00 9.936049476378e-01 6.476708436007e-01 6.296918239158e-01 9.359696132744e-01 1.147590747229e+00 1.130707802850e+00 9.396945692535e-01 8.033751836727e-01 9.359345151336e-01 1.152528329009e+00 1.216917328557e+00 1.063496178655e+00 7.965573886698e-01 7.223691200498e-01 9.564911306265e-01 1.177487182708e+00 1.190108324795e+00 9.728770674369e-01 6.626354166770e-01 6.235270638142e-01 9.056347115514e-01 1.137140894710e+00 1.173641004380e+00 1.035676364250e+00 8.682294861173e-01
 1.424448006355e+00 1.403674259627e+00 1.304818801237e+00 1.210786286731e+00 1.239966303496e+00 1.374883107427e+00 1.470329722911e+00 1.440797030926e+00 1.322471144610e+00 1.241057438966e+00 1.283850024433e+00 1.385382051727e+00 1.430820942530e+00 1.379415902508e+00 1.278670803263e+00 1.218332877629e+00 1.242451092907e+00 1.305130378487e+00 1.337854368326e+00 1.315394733582e+00 1.262190418833e+00 1.223457753447e+00 1.220438825914e+00 1.230514314440e+00 1.219140329426e+00 1.182007025067e+00 1.153038731214e+00 1.166751622424e+00 1.211799386062e+00 1.244320325871e+00 1.241534129051e+00 1.224982183050e+00 1.230808126813e+00 1.260570756966e+00 1.282389330864e+00 1.282272932778e+00 1.289572126894e+00 1.335962000009e+00 1.399224896155e+00 1.423657216914e+00 1.391683088135e+00 1.359491886099e+00 1.406104702714e+00 1.535876063309e+00 1.690357692751e+00 1.795311940770e+00 1.717171042873e+00 1.487962798653e+00 1.391252363140e+00 1.550060950862e+00 1.720552859650e+00 1.694301395111e+00 1.492676338529e+00 1.332370111798e+00 1.388582514897e+00 1.517392591647e+00 1.516427793449e+00 1.380427346027e+00 1.283222711712e+00 1.352831257116e+00 1.462798476898e+00 1.453022255038e+00 1.340486655997e+00 1.302714239311e+00 1.436634668551e+00 1.592501500387e+00 1.612259309514e+00 1.500404409502e+00 1.411183912082e+00 1.475530375765e+00 1.613226745653e+00 1.678249440737e+00 1.643989715677e+00 1.598320455054e+00 1.619431323661e+00 1.674151245514e+00 1.693813960214e+00 1.687771922311e+00 1.723557321101e+00 1.808948005466e+00 1.862418121133e+00 1.822965559321e+00 1.736313752390e+00 1.718170654947e+00 1.799973817018e+00 1.873807715226e+00 1.853182170495e+00 1.821194499353e+00 1.815238368659e+00 1.806255784170e+00 1.764310460324e+00 1.666806004449e+00 1.553775250728e+00 1.563056637939e+00 1.672673115230e+00 1.737634330430e+00 1.687258035788e+00 1.591835068620e+00 1.582093125126e+00 1.674223194757e+00 1.749771085260e+00 1.722717019540e+00 1.628917459926e+00 1.582962969285e+00 1.636525952257e+00 1.709303171979e+00 1.708152411948e+00 1.632391738269e+00 1.564229494653e+00 1.572240340982e+00 1.627224808851e+00 1.654939965467e+00 1.629871265439e+00 1.587782695805e+00 1.571782774041e+00 1.580759887298e+00 1.584201905639e+00 1.570886647665e+00 1.559848061821e+00 1.568830449484e+00 1.588260076888e+00 1.594818700408e+00 1.578928178118e+00 1.550590600719e+00 1.524887409327e+00 1.508776257839e+00 1.500310918393e+00 1.492285112132e+00 1.474146081305e+00 1.437574994882e+00 1.385992283088e+00 1.336227020281e+00 1.349387655547e+00 1.383277837202e+00 1.394867147109e+00 1.278173077916e+00 1.135840886740e+00 1.158214387744e+00 1.299865244085e+00 1.346829405612e+00 1.211568079157e+00 1.013253432563e+00 1.001964328218e+00 1.169564706996e+00 1.252204807323e+00 1.118549997131e+00 8.532188202442e-01 7.575306715052e-01 9.425530137062e-01 1.087028279398e+00 1.010768690481e+00 7.620491938225e-01 6.129770443585e-01 7.617082067815e-01 9.114542947489e-01 8.701223793905e-01 6.975523495166e-01 6.632336004261e-01 8.504064340598e-01 9.852322274651e-01 9.265820030841e-01 7.569308314723e-01 7.550612716798e-01 9.700968547004e-01 1.119614029039e+00 1.053855024186e+00 8.292101280234e-01 7.212438605951e-01 9.010892859158e-01 1.084039336257e+00 1.070077763809e+00 8.841706235340e-01 7.552115007632e-01 8.786509485820e-01 1.050132982878e+00 1.071322672781e+00 9.983825082802e-01 9.143027152753e-01 9.110709910365e-01 9.624395340399e-01 9.633420256132e-01 8.804329210527e-01 8.445322618905e-01 9.570043479142e-01 1.107090669842e+00 1.155365226740e+00 1.086767753370e+00 1.017263931888e+00 1.073679495915e+00 1.202430478397e+00 1.264370185987e+00 1.217652076574e+00 1.148790385473e+00 1.174563073857e+00 1.269413315993e+00 1.302880434973e+00 1.212144845850e+00 1.072626591386e+00 1.051472551265e+00 1.182101259637e+00 1.304024851531e+00 1.294796961042e+00 1.164677582286e+00 1.039931124694e+00 1.045843907916e+00 1.129070081653e+00 1.148767356107e+00 1.054448623996e+00 9.208604061124e-01 8.873801647776e-01 9.716540746842e-01 1.039088482205e+00 9.939210746563e-01 8.536678725856e-01 7.425581292189e-01 7.802470419156e-01 8.915699191847e-01 9.359234171012e-01 8.667530349052e-01 7.396366937009e-01 6.784270781025e-01 7.233590982155e-01 7.748221038266e-01 7.300728186113e-01 5.215195888409e-01 3.125941848289e-01 4.241102212044e-01 6.021650440741e-01 6.141669139864e-01 4.400248266869e-01 2.030405988469e-01 2.972588330538e-01 4.751419867164e-01 4.882404936709e-01 3.306109603351e-01 1.714549860525e-01 3.347117415883e-01 4.785726991761e-01 4.517716589549e-01 2.864821397550e-01 2.755304605896e-01 5.028669251483e-01 6.403647536245e-01 5.824997026976e-01 3.553091119312e-01 2.346956220693e-01 4.766390589052e-01 6.443475152920e-01 6.059573519151e-01 3.925729344476e-01 2.797159265214e-01 5.085126298376e-01 6.801961447143e-01 6.503489531480e-01 4.542645329593e-01 3.508057712521e-01 5.447008378902e-01 7.029432120567e-01 6.762770730201e-01 5.265056027885e-01 5.263903379006e-01 7.452258470626e-01 9.108192515808e-01 8.955175053097e-01 8.087541213796e-01 7.812749998151e-01 8.805101867411e-01 1.012895826204e+00 1.020792805777e+00 8.906402908112e-01 8.202942873152e-01 9.494560141367e-01 1.111050392490e+00 1.136891426147e+00 1.032074610611e+00 9.560752451443e-01 1.042389936279e+00 1.183502019705e+00 1.228413268885e+00 1.166314109698e+00 1.109109003651e+00 1.145236727759e+00 1.208279134191e+00 1.200102174455e+00 1.140416845999e+00 1.145490586643e+00 1.245602528841e+00 1.318156976297e+00 1.264803928497e+00 1.134905775328e+00 1.105209931573e+00 1.236269933178e+00 1.351808725069e+00 1.299448691386e+00 1.094965473980e+00 9.373286333145e-01 1.015056201383e+00 1.166910027404e+00 1.172259196044e+00 1.005101588160e+00 8.436270179600e-01 9.106592006075e-01 1.082181289821e+00 1.130795747193e+00 1.020330893166e+00 9.081900861444e-01 9.826851878732e-01 1.148182287565e+00 1.231275859465e+00 1.237439407927e+00 1.205629795679e+00 1.180374976394e+00 1.144315929311e+00 1.136412415836e+00 1.190663842943e+00 1.264374205122e+00 1.283682051830e+00 1.225474033765e+00 1.145616846057e+00 1.129601982340e+00 1.184123866215e+00 1.231667993733e+00 1.220104081376e+00 1.174412356286e+00 1.154126890185e+00 1.169643336801e+00 1.175622905320e+00 1.152718374350e+00 1.146278418776e+00 1.198271713941e+00 1.264777677429e+00 1.264934644921e+00 1.182213998285e+00 1.102179752446e+00 1.131549513533e+00 1.238660837430e+00 1.299986218533e+00 1.263944400316e+00 1.199512319521e+00 1.219667728827e+00 1.321707516110e+00 1.395433292574e+00 1.383538795959e+00 1.346037300999e+00 1.386727516739e+00 1.501857362188e+00 1.583853666455e+00 1.568956558490e+00 1.507572604918e+00 1.509501235566e+00 1.598086967972e+00 1.678098396323e+00 1.686202808243e+00 1.731944008944e+00 1.780118741727e+00 1.787313627634e+00 1.755678332477e+00 1.653277594329e+00 1.612329519722e+00 1.744707978198e+00 1.917388211898e+00 1.957651942920e+00 1.848194916062e+00 1.740493765279e+00 1.797792038824e+00 1.964642364804e+00 2.056713031483e+00 1.986548603474e+00 1.822325393266e+00 1.722680546287e+00 1.767175769359e+00 1.864678795893e+00 1.899324740679e+00 1.850395492700e+00 1.778500720448e+00 1.753303883019e+00 1.792250955608e+00 1.866318630933e+00 1.938438070086e+00 1.979271957128e+00 1.974885469022e+00 1.944597255127e+00 1.941124159020e+00 1.998542285403e+00 2.077976877377e+00 2.101457428929e+00 2.037880587000e+00 1.948790079409e+00 1.940868721093e+00 2.035242923593e+00 2.130932742351e+00 2.129633353004e+00 2.036964565758e+00 1.958192501764e+00 1.987294785018e+00 2.086486308142e+00 2.143928014903e+00 2.134282717594e+00 2.150186442089e+00 2.209255234125e+00 2.229414268720e+00 2.101618126259e+00 1.853297273776e+00 1.725305171298e+00 1.857904116423e+00 2.031393213798e+00 2.024594912082e+00 1.847869930898e+00 1.707632083992e+00 1.763985452994e+00 1.888992429602e+00 1.886347779051e+00 1.742107426438e+00 1.627318042418e+00 1.684800902179e+00 1.801415138780e+00 1.788299550338e+00 1.617656014286e+00 1.458475399962e+00 1.502848800867e+00 1.664559445150e+00 1.721183579315e+00 1.595580632790e+00 1.409471755736e+00 1.386159084497e+00 1.552104175380e+00 1.706360588106e+00 1.719818356686e+00 1.627714646528e+00 1.568423598871e+00 1.630062053053e+00 1.749468748531e+00 1.827530325709e+00 1.847435621895e+00 1.864680643554e+00 1.925854414473e+00 2.010476965940e+00 2.063474386413e+00 2.059651149631e+00 2.024352146166e+00 2.004336930939e+00 2.018572153015e+00 2.045214738955e+00 2.096581931224e+00 2.146135602048e+00 2.002487721523e+00 1.717745769203e+00 1.656225261141e+00 1.900629814059e+00 2.093054079918e+00 2.011059386948e+00 1.769172408623e+00 1.730526715894e+00 1.996520266683e+00 2.220983009383e+00 2.163583978721e+00 1.909065071753e+00 1.813627481301e+00 2.052060893125e+00 2.310497277920e+00 2.307071665283e+00 2.070247185360e+00 1.908652525995e+00 2.062256184691e+00 2.310689535929e+00 2.358028517859e+00 2.183545124264e+00 2.034322363360e+00 2.135058316607e+00 2.334556825990e+00 2.363351377704e+00 2.182725522411e+00 2.026400746349e+00 2.136868163134e+00 2.376053527842e+00 2.450642533531e+00 2.277153035641e+00 2.049942357204e+00 2.066650488311e+00 2.301345751671e+00 2.455115770859e+00 2.369995442061e+00 2.142753866613e+00 2.026599601007e+00 2.130462484028e+00 2.294552874899e+00 2.434605650023e+00 2.432707361007e+00 2.289393699812e+00 2.077831473508e+00 1.884264190580e+00 1.861861569208e+00 1.976739841503e+00 2.028119781544e+00 1.932377648607e+00 1.797167491845e+00 1.785607168416e+00 1.878306432879e+00 1.910202996478e+00 1.812777833760e+00 1.695620609943e+00 1.712204956708e+00 1.820396553085e+00 1.842365407578e+00 1.709487225771e+00 1.547341471994e+00 1.551031468956e+00 1.688074531828e+00 1.746779402623e+00 1.635681778613e+00 1.478016322903e+00 1.489783004130e+00 1.651462862836e+00 1.735410860928e+00 1.628188892889e+00 1.435043998516e+00 1.391383064854e+00 1.527889153641e+00 1.610002969481e+00 1.487435131628e+00 1.235437570326e+00 1.122102578856e+00 1.259775694819e+00 1.388769107658e+00 1.314161312790e+00 1.081374746550e+00 9.533390530897e-01 1.090642962504e+00 1.243322915611e+00 1.203638826151e+00 1.013694509987e+00 9.028152980556e-01 9.734233328024e-01 1.088140297173e+00 1.032903750782e+00 8.403677133145e-01 7.701335901490e-01 9.278846270510e-01 1.058107757010e+00 1.019175380821e+00 9.056414484231e-01 9.406630493330e-01 1.113140794973e+00 1.202908611301e+00 1.121826741577e+00 9.956852113284e-01 1.049113088719e+00 1.236181399667e+00 1.327967948662e+00 1.246680206807e+00 1.128468180274e+00 1.187828344467e+00 1.372432900550e+00 1.462025713273e+00 1.384068518281e+00 1.272317054717e+00 1.318746227843e+00 1.466434011529e+00 1.506455885100e+00 1.374564939611e+00 1.231014501694e+00 1.298099388139e+00 1.479532507383e+00 1.517616766760e+00 1.332975793097e+00 1.110637304983e+00 1.175129988072e+00 1.431493712325e+00 1.537848180624e+00 1.368982283956e+00 1.064921413094e+00 9.903818184669e-01 1.201581443028e+00 1.323299049435e+00 1.199235972687e+00 9.892670951965e-01 9.072304466064e-01 1.031793576372e+00 1.145720231093e+00 1.029765600494e+00 7.629601350357e-01 7.518090285443e-01 1.069707068416e+00 1.285777365492e+00 1.212308999362e+00 9.286003584641e-01 8.303691166964e-01 1.136728197488e+00 1.419290886917e+00 1.416144697753e+00 1.136351900237e+00 8.607083003165e-01 9.880959946000e-01 1.275074213130e+00 1.357668985632e+00 1.175047215599e+00 9.135579937388e-01 9.052287087597e-01 1.096135053323e+00 1.166456254955e+00 1.024875816913e+00 8.282988162687e-01 8.545969234880e-01 1.029202256052e+00 1.075369215822e+00 9.078459952940e-01 6.575815440871e-01 6.329965737971e-01 8.058035170304e-01 8.640214083147e-01 7.099077793536e-01 4.452605493732e-01 3.999581372042e-01 5.797653876071e-01 6.420415193670e-01 5.200941265784e-01 3.545349276892e-01 4.263472956972e-01 5.880957818461e-01 6.158442009216e-01 5.041903888441e-01 3.643646323767e-01 3.931598637477e-01 5.571467431705e-01 6.376591242997e-01 5.651675326853e-01 4.418820173391e-01 4.692379451563e-01 6.031507264495e-01 6.616289444165e-01 6.063413143647e-01 5.341720362120e-01 5.703379294218e-01 6.583796070771e-01 6.787960572617e-01 6.222215491370e-01 5.821139890794e-01 6.169051015886e-01 6.381541019840e-01 5.575986994002e-01 4.197014168531e-01 4.365968939584e-01 6.087709692984e-01 7.063385758966e-01 6.312654102573e-01 4.269586344867e-01 3.467810366846e-01 5.323865203557e-01 6.691430075470e-01 6.305910043556e-01 4.674578627048e-01 4.163471425634e-01 5.761598351333e-01 6.859692315738e-01 6.242978020192e-01 4.601323052275e-01 4.795510326761e-01 7.068429851256e-01 8.543685666513e-01 8.048555614720e-01 5.999561598119e-01 4.766425028300e-01 6.372182140048e-01 8.090283402440e-01 8.306580306866e-01 7.297103811336e-01 5.898339838798e-01 5.127915361288e-01 5.690300830741e-01 6.410079382569e-01 6.395997258829e-01 5.860214803550e-01 5.603327430756e-01 5.842888062693e-01 5.921526645466e-01 5.496460385857e-01 5.124518872148e-01 5.520248951459e-01 6.177019641284e-01 6.092649400585e-01 4.961910361016e-01 3.643070914883e-01 4.010986809334e-01 5.406329909931e-01 5.971900205112e-01 5.122986484639e-01 3.395097356528e-01 2.987682096702e-01 4.599016230623e-01 5.748616465642e-01 5.550230353097e-01 4.411660120554e-01 4.110609695915e-01 5.634820468819e-01 7.239617207517e-01 7.782487422169e-01 7.283945399882e-01 6.753397160276e-01 7.324432903141e-01 8.540328180522e-01 9.155951619058e-01 8.680393009622e-01 7.786315800266e-01 7.959453534543e-01 9.420986334723e-01 1.065613229247e+00 1.052578808895e+00 9.037805653160e-01 7.933132352746e-01 8.577802912778e-01 1.023254001421e+00 1.095688013764e+00 9.708685268728e-01 7.635343723210e-01 7.293761251814e-01 9.095115387958e-01 1.052095074327e+00 1.021648714218e+00 8.490507732895e-01 7.202536033696e-01 8.131997539991e-01 9.792430655382e-01 1.023433530589e+00 9.117419972889e-01 7.727306638436e-01 8.114104183309e-01 9.820581363679e-01 1.079873224003e+00 1.034318045503e+00 9.526245918708e-01 1.024980855173e+00 1.224686914845e+00 1.349260115547e+00 1.291640205801e+00 1.129330244821e+00 1.110891877289e+00 1.330379208753e+00 1.548000678875e+00 1.565169989793e+00 1.382321637807e+00 1.218795295340e+00 1.334984136465e+00 1.599839634770e+00 1.729035144751e+00 1.628046395531e+00 1.425472640631e+00 1.386584696882e+00 1.562223263221e+00 1.707074954946e+00 1.657368563196e+00 1.468127867729e+00 1.378649619985e+00 1.553645475303e+00 1.769490183603e+00 1.802122317595e+00 1.619231506136e+00 1.334682699782e+00 1.247553691189e+00 1.473998932533e+00 1.649813464012e+00 1.551954669575e+00 1.270776805298e+00 1.178520585107e+00 1.434108412759e+00 1.672631859092e+00 1.649281018263e+00 1.415177400687e+00 1.275179901857e+00 1.445370340053e+00 1.673675044191e+00 1.700897859997e+00 1.527251651758e+00 1.379469742928e+00 1.465161285522e+00 1.641751448912e+00 1.676874938628e+00 1.535606064535e+00 1.384424773195e+00 1.410613609979e+00 1.545351653523e+00 1.603125236802e+00 1.545609451176e+00 1.491311173002e+00 1.544949953586e+00 1.634954503375e+00 1.631943858425e+00 1.524049544771e+00 1.436499455289e+00 1.484091841140e+00 1.599639832300e+00 1.644747110667e+00 1.581122583326e+00 1.483283961563e+00 1.441462476871e+00 1.451174504330e+00 1.448064658589e+00 1.420103401672e+00 1.436447247991e+00 1.540763768581e+00 1.659414947452e+00 1.605137397485e+00 1.399954905206e+00 1.265343281608e+00 1.430416413981e+00 1.675243909799e+00 1.719416557875e+00 1.526779297234e+00 1.327103967166e+00 1.420502699935e+00 1.679349856776e+00 1.787236745469e+00 1.649359709677e+00 1.436285280479e+00 1.453468287960e+00 1.691981515465e+00 1.858654522144e+00 1.814307034117e+00 1.663998637549e+00 1.646481874070e+00 1.817652643860e+00 1.976612755191e+00 1.981726779881e+00 1.888827036892e+00 1.869451231142e+00 1.980938040861e+00 2.085976981914e+00 2.060923631735e+00 1.940115628988e+00 1.878445109983e+00 1.957827372267e+00 2.070378280673e+00 2.082560178489e+00 1.986696754930e+00 1.890489800726e+00 1.889581903307e+00 1.953294009640e+00 1.993667290925e+00 1.984864211247e+00 1.963212209998e+00 1.952969328432e+00 1.937182983692e+00 1.910327965741e+00 1.987847547679e+00 2.156376151349e+00 2.275948246247e+00 2.182171522478e+00 1.929879231289e+00 1.829670595860e+00 2.005732982923e+00 2.195632807055e+00 2.172610472593e+00 1.977440743787e+00 1.868457667909e+00 1.996225078248e+00 2.152627891412e+00 2.106541573868e+00 1.889359703072e+00 1.802867543326e+00 2.036899008327e+00 2.321084242854e+00 2.352805589772e+00 2.102818195587e+00 1.852331072476e+00 1.954959588245e+00 2.267875410350e+00 2.404357555769e+00 2.232045969042e+00 1.948928241307e+00 1.932752739213e+00 2.195762766203e+00 2.358963834838e+00 2.207803281071e+00 1.866160899195e+00 1.742466934069e+00 1.999422320836e+00 2.242920232165e+00 2.161282829709e+00 1.780477753479e+00 1.477077460617e+00 1.643357059696e+00 1.962932485938e+00 2.009881962949e+00 1.715123642293e+00 1.366622993284e+00 1.437649631912e+00 1.804959514841e+00 2.027955610773e+00 1.977934212334e+00 1.647757969994e+00 1.191502389873e+00 1.140574074664e+00 1.508705890168e+00 1.732265911353e+00 1.598400923920e+00 1.225549589515e+00 1.039602911035e+00 1.292324453975e+00 1.559450131739e+00 1.560947373565e+00 1.326229051669e+00 1.113268757936e+00 1.168895288022e+00 1.318837422861e+00 1.300949956726e+00 1.079781599380e+00 8.505940071846e-01 8.894003483408e-01 1.067834294054e+00 1.109949742892e+00 9.537148566490e-01 7.506060806831e-01 7.841699026801e-01 1.000965665941e+00 1.129595852590e+00 1.068644746669e+00 8.855221564105e-01 7.945898376066e-01 9.360603535620e-01 1.134214583089e+00 1.214202131820e+00 1.140074505235e+00 9.926472433442e-01 9.275470110733e-01 1.012160032436e+00 1.128877057403e+00 1.159899969306e+00 1.090951442529e+00 9.988089311910e-01 9.753381619779e-01 1.010648998600e+00 1.072221685789e+00 1.148962959931e+00 1.208502103564e+00 1.223585667171e+00 1.192829432194e+00 1.211781191768e+00 1.293637711412e+00 1.365268567404e+00 1.380735508206e+00 1.367040253348e+00 1.373731505720e+00 1.399681576053e+00 1.401145175118e+00 1.360577774735e+00 1.314278525904e+00 1.308884086147e+00 1.340222417177e+00 1.364835739693e+00 1.355493637989e+00 1.316633012992e+00 1.261903381145e+00 1.201650666160e+00 1.158115612330e+00 1.161268103336e+00 1.200706817999e+00 1.213254486108e+00 1.148076707956e+00 1.033900149385e+00 9.772571498384e-01 1.028480478335e+00 1.081535741623e+00 1.019382718431e+00 8.462475169198e-01 7.218806510078e-01 7.962551641905e-01 9.140124039159e-01 8.816992266772e-01 6.746524495269e-01 4.887394395649e-01 6.246890308830e-01 8.345782589584e-01 8.581713145941e-01 6.692324566584e-01 4.942369939662e-01 6.892517057176e-01 9.663890593733e-01 1.108544378163e+00 9.990752307905e-01 6.599736998037e-01 4.826415981148e-01 7.897105010136e-01 1.029982979063e+00 9.692806841861e-01 6.313153772315e-01 3.717480848523e-01 7.022132009644e-01 9.966618948584e-01 9.945572456313e-01 7.082631894639e-01 4.163875784833e-01 6.375316547834e-01 9.216678716289e-01 9.471774630573e-01 7.071150292707e-01 4.389702321419e-01 5.827179158034e-01 8.076777098647e-01 7.914246069636e-01 5.132974049902e-01 2.568802929533e-01 5.636028935783e-01 8.173385693687e-01 7.850103316258e-01 4.786535038806e-01 2.820439724877e-01 6.782224975430e-01 9.723634882227e-01 9.669815301620e-01 6.819916655971e-01 4.351493980671e-01 7.253332770431e-01 1.049101773395e+00 1.110430902068e+00 9.097302300368e-01 6.951180184549e-01 8.303148388374e-01 1.088755486043e+00 1.153430759261e+00 1.012750777420e+00 8.756001564959e-01 9.302185960028e-01 1.115683070450e+00 1.182180953534e+00 1.086606001619e+00 9.593089702723e-01 9.645855325067e-01 1.047180589148e+00 1.047314155879e+00 9.431967919192e-01 8.722819270523e-01 9.433141656287e-01 1.037966593911e+00 1.015619471658e+00 8.889190208625e-01 8.177662499820e-01 8.977802079117e-01 9.801403551409e-01 9.251966343216e-01 7.640253941160e-01 6.983156062882e-01 8.244609603557e-01 9.320106947878e-01 8.687237298123e-01 6.727112042906e-01 5.944779380886e-01 7.757616950465e-01 9.448585964226e-01 9.295414733593e-01 7.485996081178e-01 6.019137336208e-01 7.011741567332e-01 8.664252759155e-01 8.989416604997e-01 7.893517374055e-01 6.785367294476e-01 7.240499187869e-01 8.474270320941e-01 9.004561255049e-01 8.587215780180e-01 7.989957952998e-01 8.002433955279e-01 8.443305763497e-01 9.152730712667e-01 9.595448447847e-01 9.453190271206e-01 8.869751297992e-01 8.138498520169e-01 7.891571972741e-01 8.329835183474e-01 8.806418749925e-01 8.533063231452e-01 7.576357511014e-01 7.086114579863e-01 7.895764017622e-01 8.894004666214e-01 8.746642495644e-01 7.376800151877e-01 6.373053038458e-01 7.436145423864e-01 9.039090904845e-01 9.277521404031e-01 8.028386452804e-01 7.212904655069e-01 8.772657923411e-01 1.089949453126e+00 1.149353980600e+00 1.043023835508e+00 9.667324025834e-01 1.113952899529e+00 1.323099089055e+00 1.362942252078e+00 1.202559657250e+00 1.067918114247e+00 1.233248762787e+00 1.509501216633e+00 1.582458625130e+00 1.364348071282e+00 1.063256559313e+00 1.139577482147e+00 1.506671031110e+00 1.700659709312e+00 1.541314049291e+00 1.156788224451e+00 1.041427984691e+00 1.404224986621e+00 1.715639222794e+00 1.691458476104e+00 1.416336694679e+00 1.281530015150e+00 1.503752825025e+00 1.764664111969e+00 1.717113046588e+00 1.364537534786e+00 1.165294520643e+00 1.482688436710e+00 1.835403068340e+00 1.843972217202e+00 1.524626365703e+00 1.295186053169e+00 1.587022051674e+00 2.008969084817e+00 2.133313939877e+00 1.904789396118e+00 1.607446684407e+00 1.668857253868e+00 1.989823272341e+00 2.153516352120e+00 2.016389454549e+00 1.759362877958e+00 1.731708098521e+00 1.962835888545e+00 2.136194293433e+00 2.092087488150e+00 1.955445854356e+00 1.980469701054e+00 2.189197108097e+00 2.349145815716e+00 2.316046588744e+00 2.166858152034e+00 2.109298337270e+00 2.220696680161e+00 2.347492451314e+00 2.345322195806e+00 2.234822944618e+00 2.150445539887e+00 2.168013587269e+00 2.214923037707e+00 2.200828908346e+00 2.137934834370e+00 2.101240418731e+00 2.106332688192e+00 2.130355829291e+00 2.169581898056e+00 2.186002784265e+00 2.133577819217e+00 1.991865390911e+00 1.872503603058e+00 1.948648199658e+00 2.125902437576e+00 2.186687960198e+00 2.062911062303e+00 1.900872294142e+00 1.917917227161e+00 2.087399233664e+00 2.175072412438e+00 2.056124421114e+00 1.841716712667e+00 1.797757464652e+00 1.981931352527e+00 2.133483914826e+00 2.052719796047e+00 1.797424315432e+00 1.674843401514e+00 1.882990248438e+00 2.159612782146e+00 2.212193742415e+00 2.009275568688e+00 1.791761370816e+00 1.860168128247e+00 2.114283424745e+00 2.232521427445e+00 2.101153833087e+00 1.895237482993e+00 1.919337222826e+00 2.158896212157e+00 2.297736260378e+00 2.156918863870e+00 1.850013112014e+00 1.739870012893e+00 1.981893741576e+00 2.240589125583e+00 2.230157945944e+00 1.961781757885e+00 1.731398976959e+00 1.843656495108e+00 2.121652846358e+00 2.266294323202e+00 2.252211424171e+00 2.179112933056e+00 2.037147987199e+00 1.901813830981e+00 1.940768508669e+00 2.073159025577e+00 2.112673568463e+00 2.022492465669e+00 1.948790377507e+00 2.025643078202e+00 2.156039085982e+00 2.156806719572e+00 2.008933923313e+00 1.917408441751e+00 2.076698230741e+00 2.342668574384e+00 2.447439066518e+00 2.312800366299e+00 2.119956151592e+00 2.152675797138e+00 2.391625935481e+00 2.542956173231e+00 2.442560318579e+00 2.203785567993e+00 2.126996797138e+00 2.308969343442e+00 2.481023251221e+00 2.419549754035e+00 2.185284705134e+00 2.081550570580e+00 2.273522430688e+00 2.506189668577e+00 2.504154180036e+00 2.263484391997e+00 2.053310709183e+00 2.132026527673e+00 2.338693980194e+00 2.364332264560e+00 2.146122944255e+00 1.925427350738e+00 2.002293673377e+00 2.256795213671e+00 2.349361111635e+00 2.329304749298e+00 2.253053564945e+00 2.190203139935e+00 2.126610691364e+00 2.043522985882e+00 1.971726981569e+00 1.993979994391e+00 2.079947518990e+00 2.113505595993e+00 2.041425682545e+00 1.943742467617e+00 1.955100013076e+00 2.074407231655e+00 2.149499411189e+00 2.070137876761e+00 1.891091677992e+00 1.805409776738e+00 1.909906712172e+00 2.039498830336e+00 2.001911409217e+00 1.791400947092e+00 1.618431885925e+00 1.694123973049e+00 1.879062382745e+00 1.903184022379e+00 1.701154710580e+00 1.489345194887e+00 1.579659660834e+00 1.850584750054e+00 1.945403045949e+00 1.726949313709e+00 1.382772938886e+00 1.385343353545e+00 1.756416408169e+00 2.006774015375e+00 1.888396250240e+00 1.484074097119e+00 1.229628893517e+00 1.478963186485e+00 1.792014382553e+00 1.791743308189e+00 1.493630082417e+00 1.279962549827e+00 1.518373084179e+00 1.892282237974e+00 2.046084569882e+00 1.946674132386e+00 1.683718134010e+00 1.539519931614e+00 1.740295604623e+00 2.003988173213e+00 2.024745965838e+00 1.791021519270e+00 1.592400851803e+00 1.726511221414e+00 1.993228787792e+00 2.058133724308e+00 1.859157940778e+00 1.630003970397e+00 1.678321170781e+00 1.899276345566e+00 1.974958389604e+00 1.820154908987e+00 1.639255149489e+00 1.700510910772e+00 1.899124890051e+00 1.938190457419e+00 1.732309948791e+00 1.498583771340e+00 1.566608331937e+00 1.826172534812e+00 1.916810782234e+00 1.704217453114e+00 1.361905641530e+00 1.304220978386e+00 1.574092799297e+00 1.750547934464e+00 1.618500135564e+00 1.265966260054e+00 1.061161612345e+00 1.245980134335e+00 1.461718101721e+00 1.436326067647e+00 1.206636041365e+00 1.051715550004e+00 1.182728066135e+00 1.373268339009e+00 1.401810009203e+00 1.311032497260e+00 1.339197641896e+00 1.473721132643e+00 1.572958099427e+00 1.476215255793e+00 1.204889482385e+00 1.115059670053e+00 1.339713297739e+00 1.534033442843e+00 1.475488762260e+00 1.223395307991e+00 1.084943072384e+00 1.254920613872e+00 1.451986265931e+00 1.433869069942e+00 1.217672639127e+00 1.047836869637e+00 1.143172747872e+00 1.313895004798e+00 1.319248007254e+00 1.138982406422e+00 9.576039173778e-01 9.907615253204e-01 1.129691466336e+00 1.150981403162e+00 1.004050753869e+00 8.154068710573e-01 7.903805214416e-01 9.078919626385e-01 9.741137650035e-01 9.139864415964e-01 7.850590602345e-01 7.107558602222e-01 7.457748715251e-01 8.144737112402e-01 8.450305772859e-01 8.257093701553e-01 7.788469760484e-01 7.392576680084e-01 7.366799922475e-01 7.657359862475e-01 7.844181991829e-01 7.628688522643e-01 7.259104440758e-01 7.342974050703e-01 7.881928426585e-01 8.335946134951e-01 7.933373934452e-01 6.616775962512e-01 5.918669526996e-01 7.637503696502e-01 9.952494360751e-01 1.060331383636e+00 8.937950750575e-01 6.309957295547e-01 6.655331234701e-01 9.559720787914e-01 1.108344073608e+00 9.803040449923e-01 6.290353785051e-01 4.145875710635e-01 6.824663998362e-01 8.854853217295e-01 8.031202810369e-01 4.820680347071e-01 3.693599617481e-01 7.271271957833e-01 9.496422030819e-01 8.665173187714e-01 5.348292744624e-01 4.340342413632e-01 8.359803011783e-01 1.119719182644e+00 1.087143074924e+00 7.561298301217e-01 4.105874950223e-01 6.527484682573e-01 9.710827481230e-01 1.002096232544e+00 7.110550135493e-01 2.542550883154e-01 4.533544719104e-01 8.373804201758e-01 9.503370314763e-01 7.644081259915e-01 4.376964255655e-01 4.760320741350e-01 7.776847651687e-01 8.992085431479e-01 7.608300870651e-01 4.956358824213e-01 4.628600454486e-01 6.990117436602e-01 8.265916826163e-01 7.253117040730e-01 4.578230569879e-01 3.140227295363e-01 5.137941755776e-01 6.628838557622e-01 6.290508337825e-01 4.601109540541e-01 3.568114146819e-01 4.772326134573e-01 6.085571328045e-01 6.271959317921e-01 5.496386707430e-01 4.738723723107e-01 4.973626449023e-01 5.859548949054e-01 6.561143080383e-01 6.746178567317e-01 6.494579233995e-01 6.153840782928e-01 6.135233056172e-01 6.431957078443e-01 6.527150878461e-01 6.022554333121e-01 5.271640639238e-01 5.385292898639e-01 6.447087032650e-01 7.072357322627e-01 6.283213973183e-01 4.329575389714e-01 3.827334164095e-01 6.161356560727e-01 8.017973177777e-01 7.814298101177e-01 5.565497647078e-01 3.599775021530e-01 5.767207270566e-01 8.278651074966e-01 8.564269200505e-01 6.323355728897e-01 3.567850681064e-01 4.743996901806e-01 7.587183183781e-01 8.946691261077e-01 7.878433085828e-01 4.905252627871e-01 4.949114206169e-01 8.340613529248e-01 1.000101804060e+00 8.459591007579e-01 4.556796177187e-01 4.543405704133e-01 8.970952252425e-01 1.127466779223e+00 9.985751506023e-01 5.751128082606e-01 3.729779740205e-01 8.061650386011e-01 1.067939253046e+00 9.627499977098e-01 5.643177022095e-01 4.586131139678e-01 9.158013308166e-01 1.188359100798e+00 1.082882410468e+00 6.786228188714e-01 5.432923697039e-01 9.938944838762e-01 1.294115458656e+00 1.206577700254e+00 7.927800560116e-01 5.663111285541e-01 9.879219719812e-01 1.316612796860e+00 1.254105475736e+00 8.364671815773e-01 5.355968755238e-01 9.466224904067e-01 1.307847862650e+00 1.275779899225e+00 8.631348987857e-01 4.730603852381e-01 8.460663161253e-01 1.221892081706e+00 1.207804579460e+00 8.528108745385e-01 5.824453942522e-01 9.025825920574e-01 1.310403914726e+00 1.374818850012e+00 1.053490593022e+00 6.197059624010e-01 7.881734379222e-01 1.208434272428e+00 1.338531020967e+00 1.107114887490e+00 7.332596644817e-01 7.497355896159e-01 1.049352599330e+00 1.142051345077e+00 9.511584882790e-01 7.443734403229e-01 9.114686278541e-01 1.173603289960e+00 1.188775030853e+00 9.425536370556e-01 7.792947459330e-01 1.048795621308e+00 1.348464392018e+00 1.353282263642e+00 1.051485587143e+00 7.705820580403e-01 9.837162867779e-01 1.307869608806e+00 1.348802567944e+00 1.078848997494e+00 8.024006393088e-01 9.700520512585e-01 1.263056234366e+00 1.292349089195e+00 1.030766206613e+00 7.924953526153e-01 9.820853603867e-01 1.254200980273e+00 1.257934366541e+00 1.001814285048e+00 8.498908567006e-01 1.104725201999e+00 1.362735750075e+00 1.383694617152e+00 1.193691538718e+00 1.006693350100e+00 1.143781117009e+00 1.421512769433e+00 1.476503974601e+00 1.211972990632e+00 8.310637610656e-01 9.058518414198e-01 1.307819023543e+00 1.486557578081e+00 1.290567062828e+00 9.271550638918e-01 1.031000398465e+00 1.529452012568e+00 1.824421368860e+00 1.702538826173e+00 1.265712880309e+00 1.021658858971e+00 1.381929391028e+00 1.770567141701e+00 1.801312191258e+00 1.467389365942e+00 1.086352667466e+00 1.168260823794e+00 1.505942807680e+00 1.639539510058e+00 1.491181272271e+00 1.283580629798e+00 1.327675418139e+00 1.537795578773e+00 1.622140298201e+00 1.508019389055e+00 1.364874318395e+00 1.407772020608e+00 1.568671828028e+00 1.642228274787e+00 1.586601054215e+00 1.530745597534e+00 1.580669555421e+00 1.649347087724e+00 1.606045735601e+00 1.473564959144e+00 1.428480752203e+00 1.570427127567e+00 1.777611408633e+00 1.867381843391e+00 1.743042798409e+00 1.422203848663e+00 1.266837915716e+00 1.493766660716e+00 1.737017098140e+00 1.711345380074e+00 1.450756732705e+00 1.281063661694e+00 1.471278876660e+00 1.744365133781e+00 1.790390508187e+00 1.574645394979e+00 1.321611069930e+00 1.342844749321e+00 1.556658491176e+00 1.662296522674e+00 1.572309968392e+00 1.427129018736e+00 1.418379546986e+00 1.504199158865e+00 1.496973923490e+00 1.359257636827e+00 1.277571929206e+00 1.421896833277e+00 1.624963144199e+00 1.645717269545e+00 1.433901974505e+00 1.188522479881e+00 1.237376555905e+00 1.497546531221e+00 1.630777661021e+00 1.509666612184e+00 1.256289140245e+00 1.163199103217e+00 1.300492777618e+00 1.386754824917e+00 1.259117474996e+00 1.042881409812e+00 1.079283843907e+00 1.354988735650e+00 1.513238553095e+00 1.386134648168e+00 1.085186145013e+00 1.058299453732e+00 1.408397362114e+00 1.710561348651e+00 1.709481849702e+00 1.376448246138e+00 9.250842458501e-01 9.283807381045e-01 1.373154550038e+00 1.684515022516e+00 1.650518226570e+00 1.300956568778e+00 9.162831134964e-01 1.004255537203e+00 1.375426158399e+00 1.551818321999e+00 1.385295768223e+00 9.714823447178e-01 7.712820508548e-01 1.165042777575e+00 1.593858420694e+00 1.728671751193e+00 1.510235817328e+00 1.072052796411e+00 8.336776892550e-01 1.125402535767e+00 1.472957093686e+00 1.567552525015e+00 1.383313766902e+00 1.095453844186e+00 1.037315040769e+00 1.257871066477e+00 1.433201216922e+00 1.378724070104e+00 1.129193317365e+00 9.538882849842e-01 1.148171266666e+00 1.489074316736e+00 1.669119246117e+00 1.577125163876e+00 1.269004682844e+00 9.950120248452e-01 1.095052566680e+00 1.418937219777e+00 1.629410422802e+00 1.595861219522e+00 1.354614128832e+00 1.096340421189e+00 1.090316908000e+00 1.303137768478e+00 1.462850294076e+00 1.429092663755e+00 1.230884262820e+00 1.057510874872e+00 1.131555980491e+00 1.360676916274e+00 1.497103074804e+00 1.417530033617e+00 1.149038255725e+00 8.952032071260e-01 9.630572817256e-01 1.241737874676e+00 1.414470239353e+00 1.344214910325e+00 1.050722876962e+00 7.268343958969e-01 7.540020588660e-01 1.043167456487e+00 1.222348247419e+00 1.168305723761e+00 9.354621721585e-01 7.580309311717e-01 8.813098147490e-01 1.105696155110e+00 1.176096168896e+00 1.029633735785e+00 7.847939069164e-01 7.572674744222e-01 1.011780478193e+00 1.224597090601e+00 1.211807808780e+00 9.540765631929e-01 5.906730277002e-01 5.462038893975e-01 8.517472616454e-01 1.053110421104e+00 1.008691300312e+00 7.511072140159e-01 4.997700205946e-01 6.227093655109e-01 8.739661565797e-01 9.488577278507e-01 7.815972357969e-01 4.586943403870e-01 3.856066790848e-01 7.012814251673e-01 9.182255146821e-01 8.903818597828e-01 6.183563781257e-01 2.440416761964e-01 4.199914495748e-01 7.741390863791e-01 9.309828299057e-01 8.420561110723e-01 5.849053745661e-01 4.596448104063e-01 6.968841093360e-01 9.358676989304e-01 9.854375231584e-01 8.382634774301e-01 6.399443560036e-01 6.653400018460e-01 8.764300702298e-01 1.008264293064e+00 9.549524451635e-01 7.645047326826e-01 6.470785638310e-01 7.870142039842e-01 9.962620024685e-01 1.085769218308e+00 1.028656309039e+00 9.283311142666e-01 9.381479703680e-01 1.056573596755e+00 1.135969119982e+00 1.085235551015e+00 9.385652881022e-01 8.468101433779e-01 9.231459346283e-01 1.052975940295e+00 1.081737423610e+00 9.722183304616e-01 8.204879763750e-01 8.054367173744e-01 9.396440401237e-01 1.045329347740e+00 1.015959718316e+00 8.873454709901e-01 8.323214773166e-01 9.759157817303e-01 1.178393351195e+00 1.267367733303e+00 1.185145138201e+00 9.974582005288e-01 8.876855209993e-01 9.880492844348e-01 1.161955180243e+00 1.237143150813e+00 1.166706212701e+00 1.025064858377e+00 9.658450617161e-01 1.055958675825e+00 1.176339150086e+00 1.203070537236e+00 1.116662502472e+00 1.004991383674e+00 1.002485951060e+00 1.122378299978e+00 1.237200066625e+00 1.243144069515e+00 1.127129015294e+00 9.700645717399e-01 9.140023135771e-01 1.008166040758e+00 1.133302941357e+00 1.172967656409e+00 1.099552243060e+00 9.721592797176e-01 9.049664235045e-01 9.540197293675e-01 1.038874250512e+00 1.061376672279e+00 1.002393595789e+00 9.307276476516e-01 9.433861831845e-01 1.034976732190e+00 1.099058349936e+00 1.057315956400e+00 9.287396441418e-01 8.498053001013e-01 9.556152224556e-01 1.153914932783e+00 1.270657588001e+00 1.222834156280e+00 1.047885610686e+00 9.213484109285e-01 1.029287818340e+00 1.265611678988e+00 1.421766840341e+00 1.410377503600e+00 1.276142946297e+00 1.171516530969e+00 1.225032187383e+00 1.361602188952e+00 1.424660278684e+00 1.357310857373e+00 1.239733807577e+00 1.230475149668e+00 1.367299913639e+00 1.505069231608e+00 1.512435238380e+00 1.381104226956e+00 1.238953217670e+00 1.263795021160e+00 1.447671983064e+00 1.617645100191e+00 1.664189708667e+00 1.602296937372e+00 1.531990544185e+00 1.534287649454e+00 1.576449915860e+00 1.572655561926e+00 1.507499396977e+00 1.470216415128e+00 1.555022433136e+00 1.715411245710e+00 1.814739439389e+00 1.772406216155e+00 1.630151216106e+00 1.542058911017e+00 1.633466075372e+00 1.828461651827e+00 1.963156423796e+00 1.959137936067e+00 1.857370199712e+00 1.770892229696e+00 1.771798041172e+00 1.809773401458e+00 1.790408908481e+00 1.692118551830e+00 1.594148729526e+00 1.599455011891e+00 1.701342929357e+00 1.791480035171e+00 1.790700895439e+00 1.713001015441e+00 1.644445638489e+00 1.659121913704e+00 1.740316843065e+00 1.817671201096e+00 1.850305233502e+00 1.843034338025e+00 1.810115409358e+00 1.745975267573e+00 1.642553174725e+00 1.531824965157e+00 1.487486238064e+00 1.542287756515e+00 1.623916521698e+00 1.630319887728e+00 1.532469957805e+00 1.413938074122e+00 1.414132438689e+00 1.549955912537e+00 1.681330113453e+00 1.688338732748e+00 1.572344196195e+00 1.455934976799e+00 1.471091897549e+00 1.575698814020e+00 1.607370970524e+00 1.475775910244e+00 1.247247056435e+00 1.141936639608e+00 1.285520277541e+00 1.476706396803e+00 1.500406562050e+00 1.311026364790e+00 1.058244582356e+00 1.050577058624e+00 1.308563643245e+00 1.519987493929e+00 1.503960331148e+00 1.271764525291e+00 1.024016929313e+00 1.049541820014e+00 1.263886127721e+00 1.360503063337e+00 1.208589677669e+00 8.824788620381e-01 7.252867461562e-01 9.897226661007e-01 1.283226674727e+00 1.342692262869e+00 1.140059442665e+00 8.607826633795e-01 9.072375211116e-01 1.252149039360e+00 1.514074775879e+00 1.531738616690e+00 1.340646600785e+00 1.149768879304e+00 1.201312798603e+00 1.405303123542e+00 1.509053115264e+00 1.417052946003e+00 1.229154450814e+00 1.187814265920e+00 1.374389172401e+00 1.568694121256e+00 1.585919745106e+00 1.415040700227e+00 1.225856461899e+00 1.263492801919e+00 1.492719973114e+00 1.662124587853e+00 1.630886506512e+00 1.425318320363e+00 1.222195501035e+00 1.225745935395e+00 1.378941724093e+00 1.464494577609e+00 1.380666984792e+00 1.184416887051e+00 1.055372927190e+00 1.117015841031e+00 1.245342061035e+00 1.277755263409e+00 1.186386383414e+00 1.078298487436e+00 1.098412692142e+00 1.230352961119e+00 1.326994947856e+00 1.299404415625e+00 1.173819146082e+00 1.072827440236e+00 1.105486986118e+00 1.219123196967e+00 1.285568678734e+00 1.246985444546e+00 1.142538336849e+00 1.074566413184e+00 1.108829661133e+00 1.192542133002e+00 1.233745304928e+00 1.197294199194e+00 1.123488010968e+00 1.097569592369e+00 1.165289724400e+00 1.274966334561e+00 1.339718742411e+00 1.310157367900e+00 1.199198991336e+00 1.084443858868e+00 1.066346162559e+00 1.153009479240e+00 1.239758590816e+00 1.227301716003e+00 1.091539012344e+00 9.049497512574e-01 8.243178540899e-01 9.131501055604e-01 1.019584511481e+00 1.002411814638e+00 8.499902434238e-01 7.170564325898e-01 8.337234021625e-01 1.092737860430e+00 1.249728069069e+00 1.188530019394e+00 9.268299336157e-01 6.721845915491e-01 7.969567457096e-01 1.125002400370e+00 1.312145968551e+00 1.234948244403e+00 9.156922297762e-01 5.537444835810e-01 6.280587389690e-01 9.590044548291e-01 1.129506010378e+00 1.048697673948e+00 8.101468214780e-01 7.220935151773e-01 9.589852637075e-01 1.206097661164e+00 1.240730062032e+00 1.027697369503e+00 7.153586783249e-01 7.084817441914e-01 1.030150501173e+00 1.268086356737e+00 1.246994653028e+00 9.647297734337e-01 5.917502397271e-01 6.109718485810e-01 9.688332945515e-01 1.208037648382e+00 1.203718163604e+00 9.985488436149e-01 7.863565566089e-01
 1.411441380744e+00 1.387336339428e+00 1.284940986888e+00 1.179010171081e+00 1.221757083767e+00 1.373957695970e+00 1.472336881378e+00 1.434492868568e+00 1.308569229881e+00 1.232211544188e+00 1.290268535679e+00 1.403597923576e+00 1.453888444565e+00 1.403487696554e+00 1.299477017229e+00 1.226294539533e+00 1.229736851901e+00 1.278356412325e+00 1.314829517424e+00 1.310094317511e+00 1.269962045736e+00 1.220409502972e+00 1.187914313278e+00 1.181583302010e+00 1.190226729450e+00 1.198358880135e+00 1.202710856548e+00 1.210845105206e+00 1.227179218780e+00 1.246425041683e+00 1.262137671711e+00 1.274739615268e+00 1.285065911980e+00 1.286897954727e+00 1.277030460996e+00 1.272401828969e+00 1.301413676862e+00 1.362877243247e+00 1.411699753294e+00 1.403981140075e+00 1.350907692190e+00 1.327572463684e+00 1.399089579068e+00 1.564726196157e+00 1.708712592248e+00 1.786522546696e+00 1.673099693996e+00 1.445997673478e+00 1.394199795797e+00 1.582422781234e+00 1.741781631839e+00 1.694990659515e+00 1.500366654161e+00 1.389345569158e+00 1.484522261799e+00 1.603070528980e+00 1.566569458301e+00 1.403975556584e+00 1.313226539206e+00 1.403138223899e+00 1.510926484155e+00 1.473614961051e+00 1.323196132949e+00 1.262208188197e+00 1.399621228241e+00 1.566233305583e+00 1.595542964593e+00 1.497716219014e+00 1.426787197495e+00 1.497388671900e+00 1.624881579315e+00 1.680783159118e+00 1.656853487023e+00 1.641047970516e+00 1.683813962189e+00 1.729196591756e+00 1.718347775682e+00 1.689441986933e+00 1.731446601878e+00 1.840350140771e+00 1.907362199073e+00 1.860414463422e+00 1.752978305912e+00 1.719129260514e+00 1.800186697481e+00 1.879011388077e+00 1.865827765414e+00 1.839709400292e+00 1.834343845727e+00 1.821786471891e+00 1.760335783413e+00 1.650760733338e+00 1.548271208691e+00 1.584109453462e+00 1.700441320574e+00 1.747456169932e+00 1.677394515247e+00 1.584709235625e+00 1.598386359445e+00 1.702745162396e+00 1.765062247084e+00 1.714320864144e+00 1.610643302644e+00 1.580705551030e+00 1.656920362811e+00 1.735120299022e+00 1.722659129351e+00 1.633337739636e+00 1.562217169905e+00 1.576520431443e+00 1.635904911883e+00 1.663616754235e+00 1.640797884409e+00 1.606568148659e+00 1.595999622847e+00 1.597280794793e+00 1.581759807619e+00 1.553123873252e+00 1.544816351900e+00 1.571914071191e+00 1.606410131855e+00 1.611076393827e+00 1.579482302341e+00 1.538176457019e+00 1.517404147249e+00 1.522989955135e+00 1.537727785978e+00 1.541601098642e+00 1.524425434252e+00 1.487394615406e+00 1.440978208936e+00 1.399458592671e+00 1.425469165425e+00 1.469568328626e+00 1.463455314494e+00 1.327861627623e+00 1.189886290590e+00 1.234048572150e+00 1.377185251025e+00 1.399940025961e+00 1.228188092439e+00 1.000944838274e+00 9.911853387527e-01 1.171893144166e+00 1.254377988873e+00 1.109040307667e+00 8.278724888207e-01 7.259652222318e-01 9.156501131387e-01 1.058856197530e+00 9.797913640525e-01 7.344571970239e-01 5.973137781604e-01 7.450899793455e-01 8.793829077083e-01 8.225183077111e-01 6.432327069692e-01 6.189233822499e-01 8.096323865088e-01 9.317506305013e-01 8.573294433550e-01 6.780929994645e-01 6.842444150525e-01 9.032254305155e-01 1.042601491259e+00 9.689804232295e-01 7.504555006308e-01 6.637762319357e-01 8.437772516017e-01 1.002083724817e+00 9.677306665206e-01 7.879491506528e-01 7.020744948244e-01 8.473608353396e-01 9.921143122294e-01 9.841772499984e-01 8.912843829708e-01 8.136633983300e-01 8.458620516505e-01 9.222860189754e-01 9.204752286743e-01 8.324153500097e-01 7.997131357630e-01 9.146153673289e-01 1.053991308652e+00 1.086245024922e+00 1.010370571983e+00 9.505986223737e-01 1.017872023058e+00 1.136273749994e+00 1.175338795672e+00 1.116938774541e+00 1.067431458747e+00 1.129038940500e+00 1.235837280439e+00 1.253002506227e+00 1.141843857163e+00 1.009618128548e+00 1.032173718509e+00 1.192828213337e+00 1.307792397344e+00 1.272515324002e+00 1.121799294252e+00 1.004410854866e+00 1.040334952729e+00 1.142658407870e+00 1.164192667725e+00 1.065207531490e+00 9.258232616366e-01 8.805017373009e-01 9.478013820669e-01 1.006294256856e+00 9.717335703889e-01 8.629243901726e-01 7.779760376133e-01 7.935257324985e-01 8.551358572285e-01 8.671996978160e-01 8.028565876917e-01 7.131611290670e-01 6.873805256132e-01 7.275445124438e-01 7.534260567056e-01 6.705383838369e-01 4.471425312101e-01 2.968027783599e-01 4.659761458099e-01 6.264099851558e-01 6.104667100536e-01 4.178358514626e-01 1.816738304323e-01 2.932232437391e-01 4.591113374760e-01 4.634590361908e-01 3.144353855754e-01 1.770830755493e-01 3.023133467454e-01 4.014760110554e-01 3.442225480469e-01 1.922266961745e-01 2.927617009542e-01 5.122521022704e-01 5.988944704567e-01 4.904953014317e-01 2.445251919309e-01 2.711629301384e-01 5.403855457506e-01 6.658198996871e-01 5.760653542333e-01 3.382685454892e-01 3.195917250619e-01 5.817952376554e-01 7.274159297478e-01 6.586827460932e-01 4.409360533580e-01 3.799931852260e-01 5.952217066160e-01 7.341536071968e-01 6.795922957478e-01 5.266578528513e-01 5.693142010012e-01 8.014969329338e-01 9.465971685473e-01 9.086042193947e-01 8.268313447212e-01 8.360625829524e-01 9.697829446819e-01 1.111337405257e+00 1.095167368083e+00 9.458120764623e-01 8.837717673046e-01 1.033062395818e+00 1.198788111504e+00 1.211052880615e+00 1.082708950287e+00 9.871193185653e-01 1.070079431932e+00 1.215349951180e+00 1.259625301126e+00 1.188390986640e+00 1.115839374574e+00 1.139609891400e+00 1.200929318882e+00 1.202700900437e+00 1.162636348827e+00 1.184711542132e+00 1.284673110735e+00 1.345169534644e+00 1.281348557762e+00 1.153151466839e+00 1.135275663010e+00 1.270344633088e+00 1.379595034198e+00 1.321625099687e+00 1.123758101878e+00 9.858215240411e-01 1.069655411757e+00 1.211433211450e+00 1.210777137347e+00 1.055988215899e+00 9.213731370592e-01 9.843612465370e-01 1.119756026089e+00 1.131872091386e+00 1.003528141215e+00 9.044228174709e-01 9.982685487237e-01 1.156176752839e+00 1.229560854728e+00 1.226770529347e+00 1.190246839061e+00 1.168603295382e+00 1.144589824927e+00 1.155085945200e+00 1.212922980915e+00 1.272145468641e+00 1.275664409641e+00 1.217102492139e+00 1.153937028227e+00 1.152371515603e+00 1.203189214443e+00 1.240372198297e+00 1.230090141672e+00 1.199580267342e+00 1.189750137844e+00 1.193726879268e+00 1.172580269506e+00 1.124537622829e+00 1.104965360503e+00 1.151077554053e+00 1.209737493029e+00 1.199959527145e+00 1.108648360085e+00 1.019986873901e+00 1.038437998339e+00 1.137758253701e+00 1.204873708713e+00 1.193325178694e+00 1.159484597440e+00 1.188205276768e+00 1.273813963025e+00 1.336382487398e+00 1.340206435628e+00 1.335671065112e+00 1.390286957880e+00 1.486983024010e+00 1.546325370334e+00 1.530708354970e+00 1.486748543544e+00 1.492025998165e+00 1.553414863385e+00 1.602296916998e+00 1.612942243509e+00 1.685741266266e+00 1.758592362848e+00 1.773905739673e+00 1.707003724588e+00 1.573115107287e+00 1.567389716101e+00 1.759346143234e+00 1.947267108489e+00 1.963024280082e+00 1.832642164279e+00 1.747989810500e+00 1.853990375392e+00 2.038226108583e+00 2.110135380549e+00 2.013216834389e+00 1.847187104066e+00 1.772320227769e+00 1.831843638930e+00 1.917819347062e+00 1.936211881006e+00 1.889830528625e+00 1.838546581782e+00 1.828975550201e+00 1.865694484914e+00 1.932711463539e+00 2.006044010611e+00 2.050169616000e+00 2.039031248954e+00 1.994680409944e+00 1.986638026839e+00 2.054020571242e+00 2.138930911013e+00 2.147326807143e+00 2.057208968154e+00 1.958579929940e+00 1.971580789304e+00 2.085974097119e+00 2.167345555489e+00 2.123649836864e+00 1.996977061697e+00 1.927174263744e+00 1.991884473805e+00 2.100874318149e+00 2.128228793134e+00 2.098296929431e+00 2.131066741908e+00 2.213499538351e+00 2.248066633986e+00 2.120299547299e+00 1.858601747674e+00 1.768980877310e+00 1.937556727045e+00 2.097160135547e+00 2.046028558722e+00 1.837709190886e+00 1.714288312692e+00 1.804910856587e+00 1.921271791712e+00 1.868602479748e+00 1.679816348790e+00 1.586909798245e+00 1.717807335955e+00 1.871936955672e+00 1.834368312104e+00 1.606432831788e+00 1.420921221563e+00 1.512730344308e+00 1.729556721967e+00 1.797120176133e+00 1.640909751599e+00 1.410715270003e+00 1.372893886103e+00 1.554752083616e+00 1.717605494949e+00 1.722830293196e+00 1.617835408579e+00 1.554007711884e+00 1.613555681940e+00 1.719027809417e+00 1.776395506264e+00 1.790116067298e+00 1.829141053140e+00 1.922963682256e+00 2.020724242080e+00 2.059941157832e+00 2.034973041500e+00 1.997894443814e+00 2.002155593942e+00 2.040964553726e+00 2.104323061379e+00 2.168464514759e+00 2.203531424089e+00 2.021072117062e+00 1.737434532967e+00 1.721241912946e+00 1.980194271379e+00 2.140364409091e+00 2.016606167438e+00 1.768195321302e+00 1.771979389458e+00 2.061120587328e+00 2.262639816603e+00 2.168227045559e+00 1.907537027836e+00 1.857680822820e+00 2.127400801088e+00 2.363445576299e+00 2.312786886117e+00 2.049863266807e+00 1.920547972161e+00 2.120624530503e+00 2.365367367786e+00 2.370912915053e+00 2.160034626200e+00 2.024347435664e+00 2.171999691427e+00 2.388640837060e+00 2.398012599763e+00 2.195423382064e+00 2.053497873009e+00 2.202242815374e+00 2.451497472770e+00 2.503300409433e+00 2.304613891346e+00 2.087768475895e+00 2.146599599317e+00 2.398452352403e+00 2.531373986030e+00 2.415447940484e+00 2.182966610160e+00 2.096316356961e+00 2.220343134693e+00 2.378272089141e+00 2.498348949399e+00 2.477656725163e+00 2.334671556746e+00 2.146189753349e+00 1.971326805660e+00 1.967201991418e+00 2.082677193076e+00 2.129567757921e+00 2.041838090562e+00 1.928292987698e+00 1.926504950506e+00 1.998941519763e+00 1.995300636245e+00 1.868782938022e+00 1.742781843945e+00 1.765176046232e+00 1.874909221227e+00 1.889569285983e+00 1.747721366409e+00 1.579687412257e+00 1.575261852840e+00 1.699255020628e+00 1.750326275712e+00 1.651656046750e+00 1.531222058972e+00 1.571731342824e+00 1.720069078117e+00 1.766575681370e+00 1.627796308433e+00 1.435855603612e+00 1.427524342448e+00 1.588052140553e+00 1.666417413698e+00 1.530066103685e+00 1.276331709641e+00 1.179978662915e+00 1.324575418963e+00 1.442528308056e+00 1.352277312576e+00 1.113996046144e+00 9.965754196210e-01 1.137563706459e+00 1.279339743584e+00 1.221586458926e+00 1.032465729058e+00 9.337168543415e-01 1.002458261612e+00 1.095383049745e+00 1.029278334342e+00 8.630817173834e-01 8.290972210582e-01 9.665009103322e-01 1.050872154691e+00 9.841667666810e-01 8.883248712175e-01 9.614977206716e-01 1.130137741542e+00 1.184507582407e+00 1.071133507136e+00 9.468604554805e-01 1.028288947722e+00 1.215883141778e+00 1.281871504517e+00 1.178782307538e+00 1.071858621873e+00 1.162142264782e+00 1.345236741170e+00 1.402960553664e+00 1.293985573907e+00 1.186786674487e+00 1.271301891607e+00 1.436888951701e+00 1.463975142160e+00 1.313079995075e+00 1.175507878223e+00 1.273206058343e+00 1.467193481095e+00 1.497800709473e+00 1.309030065981e+00 1.106939839919e+00 1.193400443090e+00 1.435151244976e+00 1.511141728556e+00 1.325743912899e+00 1.046959300271e+00 1.022768397776e+00 1.226717328726e+00 1.300389820170e+00 1.139536216773e+00 9.173352032950e-01 8.671253737229e-01 1.037739244498e+00 1.156963221664e+00 1.016222743946e+00 7.303985720473e-01 7.406343530164e-01 1.073297117779e+00 1.279085323406e+00 1.191033247670e+00 9.110459009488e-01 8.458495241810e-01 1.155096630012e+00 1.411125852944e+00 1.379911906319e+00 1.094883519136e+00 8.655253912386e-01 1.036250470948e+00 1.307458999776e+00 1.355444518271e+00 1.147063342241e+00 8.925810165690e-01 9.166952249155e-01 1.107794105162e+00 1.152300953958e+00 9.826536214035e-01 7.819129569254e-01 8.386836881431e-01 1.026057438547e+00 1.058465399796e+00 8.652514752262e-01 5.957900893872e-01 5.997778094409e-01 8.046151859829e-01 8.717747902944e-01 7.163565409499e-01 4.461254324955e-01 3.928493099527e-01 5.703585333747e-01 6.310925260506e-01 5.036067081882e-01 3.105999974534e-01 3.555360148568e-01 5.151029995679e-01 5.469757758502e-01 4.348507442372e-01 2.728339203888e-01 2.889519495929e-01 4.670809334604e-01 5.456123819793e-01 4.659025996635e-01 3.248601146844e-01 3.559745899660e-01 5.062279099129e-01 5.791010080282e-01 5.499356082222e-01 5.135827558990e-01 5.643063957201e-01 6.404140293251e-01 6.478701272990e-01 5.881166299447e-01 5.453902932582e-01 5.637128576979e-01 5.658584427880e-01 4.918508483714e-01 4.196551004136e-01 5.041189926287e-01 6.544962830039e-01 7.004108951496e-01 5.863877107540e-01 3.998613570212e-01 4.168691603290e-01 6.082501676652e-01 7.022733005399e-01 6.238885097581e-01 4.645861946312e-01 4.737713971030e-01 6.375782098831e-01 7.080072325830e-01 6.086723870248e-01 4.686478473595e-01 5.776987064865e-01 8.161493590506e-01 9.235522676617e-01 8.201084710780e-01 5.940553691145e-01 5.505919868685e-01 7.739985170089e-01 9.383182393181e-01 9.331027756360e-01 8.153243500104e-01 6.708178197734e-01 6.033892306936e-01 6.598216853101e-01 7.145554567076e-01 6.926688960966e-01 6.326097837544e-01 6.174846614284e-01 6.430101546320e-01 6.276593519322e-01 5.489446016506e-01 4.981375353333e-01 5.658738748023e-01 6.557947991850e-01 6.417125316391e-01 4.995534566869e-01 3.537647288963e-01 4.434692788825e-01 6.207541822599e-01 6.765860048521e-01 5.599119051380e-01 3.385715502459e-01 2.988381613190e-01 5.046517561207e-01 6.368194599957e-01 6.130762755118e-01 4.893015387237e-01 4.508839125690e-01 5.835808770999e-01 7.093394656269e-01 7.196525788618e-01 6.402020745204e-01 6.071493226324e-01 7.081783032346e-01 8.291055619147e-01 8.499323871248e-01 7.647380694515e-01 6.982606534830e-01 7.943299225803e-01 9.691443019133e-01 1.053400888539e+00 9.766592966342e-01 8.055176558986e-01 7.536385399643e-01 8.937599781714e-01 1.082588466863e+00 1.121370994691e+00 9.552072104460e-01 7.489120618068e-01 7.781974003892e-01 9.868889737324e-01 1.110349671598e+00 1.050593497858e+00 8.743119320009e-01 7.819004546488e-01 8.896234694096e-01 1.026627527482e+00 1.036853167758e+00 9.218271360479e-01 8.270718583397e-01 8.983424102355e-01 1.040777853925e+00 1.090230235878e+00 1.019909384714e+00 9.655449371729e-01 1.082117846124e+00 1.280616629687e+00 1.369061069504e+00 1.272156147408e+00 1.094705651451e+00 1.091565372125e+00 1.313901903480e+00 1.507354173915e+00 1.496872378188e+00 1.309502260998e+00 1.179577024814e+00 1.324128388832e+00 1.570075778581e+00 1.661327843938e+00 1.539982173364e+00 1.363415309315e+00 1.381955862845e+00 1.577060447696e+00 1.699631085527e+00 1.624264170557e+00 1.438376744011e+00 1.388264597460e+00 1.592110353392e+00 1.800251275580e+00 1.814547895353e+00 1.624126675595e+00 1.361299619803e+00 1.325431063482e+00 1.553320249454e+00 1.684397456447e+00 1.541404065408e+00 1.261041039847e+00 1.227766712442e+00 1.502287456795e+00 1.702965683838e+00 1.629735418137e+00 1.376541690250e+00 1.273320753322e+00 1.472953775530e+00 1.679814953860e+00 1.670092126913e+00 1.489138270930e+00 1.386867242436e+00 1.512459374548e+00 1.671478452280e+00 1.663204894394e+00 1.504107919034e+00 1.396453134020e+00 1.484170792881e+00 1.628056591221e+00 1.653160650483e+00 1.563125131306e+00 1.506049398177e+00 1.572298443979e+00 1.656327795500e+00 1.629305257354e+00 1.505586511373e+00 1.430296907630e+00 1.495363954990e+00 1.598587064191e+00 1.609629884902e+00 1.524442548083e+00 1.445834899312e+00 1.448674482841e+00 1.481979141888e+00 1.469195820082e+00 1.422115692182e+00 1.469430995215e+00 1.603224114525e+00 1.711143431214e+00 1.619876638584e+00 1.382053498654e+00 1.281254716442e+00 1.486979331017e+00 1.712261069604e+00 1.703385552531e+00 1.477027985749e+00 1.317813234032e+00 1.480354216066e+00 1.736802067564e+00 1.790660245512e+00 1.604407334076e+00 1.408573612835e+00 1.496547242882e+00 1.753156367823e+00 1.878045053180e+00 1.784104174825e+00 1.626966754838e+00 1.645131521087e+00 1.822231319730e+00 1.936084435554e+00 1.890031633201e+00 1.794570686684e+00 1.824752910858e+00 1.962492242923e+00 2.029315042086e+00 1.938627793033e+00 1.793510430267e+00 1.785341008466e+00 1.928357969607e+00 2.040407143535e+00 2.003081312810e+00 1.873286744199e+00 1.813413220592e+00 1.890085678943e+00 1.992873591232e+00 2.014629609318e+00 1.971220446505e+00 1.947431370833e+00 1.970571990722e+00 1.986131987466e+00 1.972123207657e+00 2.024241658492e+00 2.171750992507e+00 2.266819333956e+00 2.143391156300e+00 1.918826113589e+00 1.877456491507e+00 2.063748959119e+00 2.212254968455e+00 2.148678030855e+00 1.961553739729e+00 1.913489703460e+00 2.078974829732e+00 2.210971745075e+00 2.114198718174e+00 1.872013595477e+00 1.817715893140e+00 2.085691943297e+00 2.354173501121e+00 2.340995010134e+00 2.058324369189e+00 1.827608527767e+00 1.976680224906e+00 2.290881646185e+00 2.393770894886e+00 2.198777310677e+00 1.947939673620e+00 1.998055924251e+00 2.272913130253e+00 2.394278799540e+00 2.197953805300e+00 1.862274731359e+00 1.808249770792e+00 2.099832590332e+00 2.313431215185e+00 2.183096911820e+00 1.786625051479e+00 1.540424461859e+00 1.759208564300e+00 2.061818836660e+00 2.065579153994e+00 1.746579902526e+00 1.429465777148e+00 1.542626969937e+00 1.898070773694e+00 2.105659911545e+00 2.036066196694e+00 1.665753176813e+00 1.190943001752e+00 1.167282843294e+00 1.549900055490e+00 1.763618260545e+00 1.612469665786e+00 1.227017245935e+00 1.033411789563e+00 1.269018625732e+00 1.509913304088e+00 1.486281160534e+00 1.237625976684e+00 1.028273294295e+00 1.088214834352e+00 1.216006473796e+00 1.161785497119e+00 9.146558614390e-01 7.106636897486e-01 8.225709150761e-01 1.014565602049e+00 1.022952657547e+00 8.252467234914e-01 6.258407273692e-01 7.397711071024e-01 9.865517390976e-01 1.085785917510e+00 9.727647852491e-01 7.542214098690e-01 7.017287491005e-01 9.022252166734e-01 1.096996348613e+00 1.134967305209e+00 1.022080864153e+00 8.850037286827e-01 8.899042283182e-01 1.022180967785e+00 1.126226954499e+00 1.120589021279e+00 1.034602180548e+00 9.677993706595e-01 9.866403472981e-01 1.039787075629e+00 1.122875725416e+00 1.212102401327e+00 1.285561231970e+00 1.302033552802e+00 1.265226851625e+00 1.267762574724e+00 1.326304455702e+00 1.384591758264e+00 1.403981495706e+00 1.400097068942e+00 1.402256718892e+00 1.405810542843e+00 1.386325156776e+00 1.345762359195e+00 1.318358705331e+00 1.325554934114e+00 1.345158087412e+00 1.344991567608e+00 1.322138850813e+00 1.293843571092e+00 1.264318968517e+00 1.223829818189e+00 1.183048598159e+00 1.175906953375e+00 1.204661481580e+00 1.213980287149e+00 1.153287240096e+00 1.046743307932e+00 9.892966029693e-01 1.023224547729e+00 1.053144395670e+00 9.767197154631e-01 8.103087429022e-01 7.167027611007e-01 8.087556221907e-01 9.162773508992e-01 8.723086351085e-01 6.802524790045e-01 5.570579825970e-01 7.118100760872e-01 8.920387709407e-01 8.833021050876e-01 6.766749132640e-01 5.196207572939e-01 7.143087097209e-01 9.761674898745e-01 1.098158945977e+00 9.654497783742e-01 6.096891746801e-01 4.488588500204e-01 7.693027042024e-01 9.943938321909e-01 9.207657502634e-01 5.866521310910e-01 3.541322451603e-01 6.703869315348e-01 9.275167450146e-01 9.027594636124e-01 6.346858661776e-01 4.454952539300e-01 6.868641153986e-01 9.133137621755e-01 8.846105706121e-01 6.175851129518e-01 3.936998117907e-01 5.999065248979e-01 8.046953742435e-01 7.542676270645e-01 4.553495989820e-01 2.396825596801e-01 5.705648766889e-01 7.955721302144e-01 7.375686902290e-01 4.338149780587e-01 3.145571295563e-01 6.878621796818e-01 9.331762552647e-01 8.899467787043e-01 6.021176657560e-01 4.325914219220e-01 7.401019686305e-01 1.009723793671e+00 1.014494712663e+00 7.827064319408e-01 5.990478897716e-01 7.880830772662e-01 1.026859744974e+00 1.048262665657e+00 8.894515200541e-01 7.737848008311e-01 8.757063187005e-01 1.072066540895e+00 1.117394019375e+00 9.945684527741e-01 8.642699869750e-01 9.011325860538e-01 1.009752577688e+00 1.015938148920e+00 9.090274487145e-01 8.361743027485e-01 9.064350709426e-01 9.977614079393e-01 9.750611492744e-01 8.571121045924e-01 7.955083058156e-01 8.649393657099e-01 9.241186500755e-01 8.579773194761e-01 7.219180346955e-01 7.112012112808e-01 8.480937878783e-01 9.220593874867e-01 8.177774791770e-01 6.046496611921e-01 5.672984422411e-01 7.760044413314e-01 9.251909083176e-01 8.761239281846e-01 6.777315386141e-01 5.652015571767e-01 7.059378533967e-01 8.606809782705e-01 8.642761309026e-01 7.458267941921e-01 6.761353251524e-01 7.655726196267e-01 8.764745022567e-01 8.830511114266e-01 8.014627169628e-01 7.480736638076e-01 7.908794347137e-01 8.503593509951e-01 9.001983167470e-01 9.077145834717e-01 8.707388292470e-01 8.216859012647e-01 7.889352048725e-01 7.850313543282e-01 8.122668445703e-01 8.266728649925e-01 7.896012294528e-01 7.269334205217e-01 7.252338419935e-01 8.071169561207e-01 8.733724761197e-01 8.362919352216e-01 7.146223799685e-01 6.558169900292e-01 7.631369818338e-01 8.950800663402e-01 9.134753884036e-01 8.324511842393e-01 8.099274995209e-01 9.424145658119e-01 1.087510754344e+00 1.106335257206e+00 1.021709004297e+00 1.008154426246e+00 1.155391967949e+00 1.295731916847e+00 1.266723266696e+00 1.095589779259e+00 1.036828353830e+00 1.254513143968e+00 1.489868845034e+00 1.491675392832e+00 1.235555122024e+00 9.910764646803e-01 1.160185208918e+00 1.503175649117e+00 1.617976112734e+00 1.396618599133e+00 1.037855782745e+00 1.061790715343e+00 1.453292076742e+00 1.697024117386e+00 1.596967411501e+00 1.324637123361e+00 1.279344704023e+00 1.547028206844e+00 1.767853686902e+00 1.638759210655e+00 1.280147287697e+00 1.203869397223e+00 1.575800777311e+00 1.865143095360e+00 1.791532684556e+00 1.465802706242e+00 1.381224961741e+00 1.770768692524e+00 2.146809605134e+00 2.175202709412e+00 1.880813540339e+00 1.622025416479e+00 1.777818617815e+00 2.103956577078e+00 2.202310348238e+00 1.998137197651e+00 1.741984841432e+00 1.788832952980e+00 2.057654132137e+00 2.202456856467e+00 2.109884332066e+00 1.958609977130e+00 2.016751721179e+00 2.250271600812e+00 2.396497746542e+00 2.332400639138e+00 2.170445869063e+00 2.134473734388e+00 2.271827714479e+00 2.401235280578e+00 2.387272689920e+00 2.271711265642e+00 2.197363096591e+00 2.226645668521e+00 2.276086875151e+00 2.262955962340e+00 2.208374111525e+00 2.179420380147e+00 2.174594802771e+00 2.197354928773e+00 2.242894232175e+00 2.251072367138e+00 2.177403370961e+00 2.033733797519e+00 1.950315687800e+00 2.063092787194e+00 2.226740014239e+00 2.235256397619e+00 2.066621884587e+00 1.914464745561e+00 1.983508806909e+00 2.170575314552e+00 2.219935504401e+00 2.041691555628e+00 1.802683313554e+00 1.800240141428e+00 2.026165118065e+00 2.165708510875e+00 2.035918282057e+00 1.740397268618e+00 1.639109771225e+00 1.897897276937e+00 2.182334162410e+00 2.203829717605e+00 1.963662096569e+00 1.739531740815e+00 1.832003717387e+00 2.089369990715e+00 2.182987630082e+00 2.028947728513e+00 1.833014888555e+00 1.886176130147e+00 2.116440568226e+00 2.208350424499e+00 2.029115297563e+00 1.750853336093e+00 1.741882798688e+00 2.025613984342e+00 2.227133091136e+00 2.125328678964e+00 1.813097403952e+00 1.666995096013e+00 1.907403856600e+00 2.198310500705e+00 2.300892473869e+00 2.257660041792e+00 2.153892298677e+00 1.997599241280e+00 1.933609999987e+00 2.039653603816e+00 2.156433668118e+00 2.128577742169e+00 1.994101996918e+00 1.947322314560e+00 2.073120632000e+00 2.197007147546e+00 2.143360180038e+00 1.959494766521e+00 1.914086344199e+00 2.150401425110e+00 2.425627066447e+00 2.474418188002e+00 2.276503765858e+00 2.083534643676e+00 2.184225321207e+00 2.461765808194e+00 2.587297913695e+00 2.437037323221e+00 2.182781467690e+00 2.147358662253e+00 2.359829527798e+00 2.508783565868e+00 2.403906549825e+00 2.163822355074e+00 2.117117292265e+00 2.352329386470e+00 2.559957456355e+00 2.497641842919e+00 2.222037000840e+00 2.053269411496e+00 2.204316178026e+00 2.427672689554e+00 2.426076249955e+00 2.194210094590e+00 2.020026342284e+00 2.157063462069e+00 2.407554164239e+00 2.481140819766e+00 2.446208175097e+00 2.360661084948e+00 2.298065954306e+00 2.230811982240e+00 2.147479761091e+00 2.090236033358e+00 2.121371452522e+00 2.190700580515e+00 2.196004871093e+00 2.114212977405e+00 2.039175495123e+00 2.075512893639e+00 2.182594204621e+00 2.218525103156e+00 2.115058764175e+00 1.961867572085e+00 1.933517748899e+00 2.054263508767e+00 2.144118248088e+00 2.057915678444e+00 1.842410891335e+00 1.724661983505e+00 1.842923441675e+00 2.004675369054e+00 1.974586116423e+00 1.736721918839e+00 1.543225374237e+00 1.671369887039e+00 1.939474989813e+00 2.008202796694e+00 1.778060164919e+00 1.466575874486e+00 1.504883882161e+00 1.850847255444e+00 2.058935779126e+00 1.919925970826e+00 1.544780885034e+00 1.350720059765e+00 1.581389150716e+00 1.832244519498e+00 1.787139515927e+00 1.492617717610e+00 1.329372959803e+00 1.576910708533e+00 1.919593633151e+00 2.018373939016e+00 1.864455001978e+00 1.551646567197e+00 1.416976475994e+00 1.659571989599e+00 1.929006635084e+00 1.921486945851e+00 1.652826039649e+00 1.451077252910e+00 1.621870039388e+00 1.903771758566e+00 1.953922058539e+00 1.732150672525e+00 1.496660464801e+00 1.562697233931e+00 1.788610583035e+00 1.850634154192e+00 1.686301658898e+00 1.519132986645e+00 1.600599408267e+00 1.787155707622e+00 1.793875023577e+00 1.572955820034e+00 1.378679503751e+00 1.507495517854e+00 1.763422774694e+00 1.805766833305e+00 1.555455235821e+00 1.248372724997e+00 1.298449456048e+00 1.595769157875e+00 1.720062696758e+00 1.526991468675e+00 1.177745419892e+00 1.091559629235e+00 1.345088373930e+00 1.517607333239e+00 1.412821031572e+00 1.141734449255e+00 1.053777556795e+00 1.266747752967e+00 1.450816412523e+00 1.419510703979e+00 1.299515083338e+00 1.347298089095e+00 1.515629219058e+00 1.627168402162e+00 1.501313333291e+00 1.214183532306e+00 1.151740169660e+00 1.400311221613e+00 1.581226690151e+00 1.491952059197e+00 1.228044337445e+00 1.126885469641e+00 1.323960752709e+00 1.495884697675e+00 1.427407318427e+00 1.182214486229e+00 1.061479942882e+00 1.228947779224e+00 1.401269350637e+00 1.354146458255e+00 1.116300283009e+00 9.488951705304e-01 1.071033443369e+00 1.252949355007e+00 1.248272276810e+00 1.034724997938e+00 7.934684595600e-01 8.011892720147e-01 9.745779440120e-01 1.051799035314e+00 9.635234138648e-01 7.974205844957e-01 7.157418002646e-01 7.690433099478e-01 8.420538817427e-01 8.609721570895e-01 8.356173470122e-01 7.970476893224e-01 7.573620083457e-01 7.205801476430e-01 6.994243280827e-01 6.959146038171e-01 6.898493611268e-01 6.725748269144e-01 6.615226802701e-01 6.844932624165e-01 7.130803116665e-01 6.887429953928e-01 5.962897625570e-01 5.891858153446e-01 7.518805334581e-01 9.246100701920e-01 9.425939500247e-01 7.769143404733e-01 6.003161562292e-01 7.197828359633e-01 9.669080698720e-01 1.044022118542e+00 8.603366019860e-01 5.154037917685e-01 4.545337244496e-01 7.515696113814e-01 8.957510560557e-01 7.516974603193e-01 4.132528233304e-01 4.294213598004e-01 7.957368951828e-01 9.677366042849e-01 8.263021926498e-01 4.701480888950e-01 4.848966463413e-01 9.084410746355e-01 1.149450597534e+00 1.056868538112e+00 6.773062079097e-01 3.823435864117e-01 7.202490393295e-01 1.018922093402e+00 9.996699440495e-01 6.597698003051e-01 2.217111728112e-01 5.406609746158e-01 8.969805256365e-01 9.572191515702e-01 7.180830989497e-01 3.874882557453e-01 5.274830851837e-01 8.284721275079e-01 9.001850423115e-01 6.971091259275e-01 4.047317133438e-01 4.777741419280e-01 7.648728233876e-01 8.672958053508e-01 7.078722732309e-01 3.761619345802e-01 3.030990073452e-01 5.951708794413e-01 7.473014147319e-01 6.765558672617e-01 4.572832390308e-01 3.519868151135e-01 5.189437739979e-01 6.550909568487e-01 6.404479699526e-01 5.143411241626e-01 4.262886353006e-01 4.971083499944e-01 6.127625201815e-01 6.670576667530e-01 6.528047079011e-01 6.119999086066e-01 5.910212580064e-01 6.030154910725e-01 6.214611085450e-01 6.096093300369e-01 5.555579184711e-01 5.023466306804e-01 5.264238368766e-01 6.081956785402e-01 6.383508810137e-01 5.478470531988e-01 3.817766903600e-01 3.915856789877e-01 6.095897746968e-01 7.571060791717e-01 7.126488513009e-01 4.928467414531e-01 3.470339434124e-01 5.711572861061e-01 7.867688478831e-01 7.862770826327e-01 5.569302268025e-01 3.272040424350e-01 4.818523207597e-01 7.418975166653e-01 8.524666002157e-01 7.332309940771e-01 4.667698634489e-01 5.200664398697e-01 8.225984998142e-01 9.422046907122e-01 7.643707511753e-01 4.110634448738e-01 5.071858379033e-01 9.016934541633e-01 1.065939581718e+00 8.868077515169e-01 4.572039425326e-01 4.088996250263e-01 8.408616293354e-01 1.037847540062e+00 8.712743157114e-01 4.632101520846e-01 5.303787292501e-01 9.988419920165e-01 1.217504012956e+00 1.050776117596e+00 6.157389007816e-01 5.701231732588e-01 1.042168695891e+00 1.302013943673e+00 1.163379063517e+00 7.269291645010e-01 5.970250929259e-01 1.053787152647e+00 1.343315711496e+00 1.228002375965e+00 7.863593310768e-01 5.921663433087e-01 1.049012031703e+00 1.374182721087e+00 1.288466645454e+00 8.385088648947e-01 5.103398649887e-01 9.267123097793e-01 1.271226187567e+00 1.208331168718e+00 8.322745696405e-01 6.236507426411e-01 9.953081199432e-01 1.385724955385e+00 1.401981205363e+00 1.035406465519e+00 6.213946912268e-01 8.770001990230e-01 1.300275782480e+00 1.398483420822e+00 1.125433625795e+00 7.389395838307e-01 8.106965565428e-01 1.137431816354e+00 1.224367011288e+00 1.009434000489e+00 7.755313838038e-01 9.413826596662e-01 1.219286231899e+00 1.246359729227e+00 1.000905377970e+00 8.079331733573e-01 1.037064520898e+00 1.326030541679e+00 1.338348350015e+00 1.062651597264e+00 8.218194455817e-01 1.024659663020e+00 1.319775953971e+00 1.348113621997e+00 1.097383481009e+00 8.786303370255e-01 1.054378490690e+00 1.311466215938e+00 1.312108287474e+00 1.052167717085e+00 8.610785387945e-01 1.066708726080e+00 1.314337694478e+00 1.291416895496e+00 1.024040950335e+00 8.814174187804e-01 1.132234838639e+00 1.375870983706e+00 1.393319153289e+00 1.215554157668e+00 1.059798783771e+00 1.199441142351e+00 1.439251300829e+00 1.459549399946e+00 1.187506638639e+00 8.627890614173e-01 1.002525488834e+00 1.381849739904e+00 1.514650830740e+00 1.278830627368e+00 9.162835860248e-01 1.070567581387e+00 1.570614882127e+00 1.832538471648e+00 1.668768364287e+00 1.210437367195e+00 1.016279964042e+00 1.421062226616e+00 1.790960600113e+00 1.779036152386e+00 1.415026853909e+00 1.074546786696e+00 1.244420931150e+00 1.589805843623e+00 1.678738681594e+00 1.473419500430e+00 1.246806079102e+00 1.338228976060e+00 1.586370631120e+00 1.665096494607e+00 1.520242335659e+00 1.361517151791e+00 1.435676660575e+00 1.638628072026e+00 1.729827242266e+00 1.663684043917e+00 1.580858001576e+00 1.609849218932e+00 1.675328595176e+00 1.642655027375e+00 1.532195553036e+00 1.510891533160e+00 1.669129463570e+00 1.885573714776e+00 1.960571055341e+00 1.788449062959e+00 1.426445087121e+00 1.305984791848e+00 1.607166731328e+00 1.878368771564e+00 1.832208417064e+00 1.524343659424e+00 1.328557916934e+00 1.549421582702e+00 1.858003335017e+00 1.910117795107e+00 1.670544704614e+00 1.386894041000e+00 1.413220192022e+00 1.662362997641e+00 1.795544256995e+00 1.708551293392e+00 1.540927917256e+00 1.503412022675e+00 1.581893643323e+00 1.587484513582e+00 1.468675036202e+00 1.396007853989e+00 1.530574808725e+00 1.722740506282e+00 1.739260693766e+00 1.528723526091e+00 1.287717538987e+00 1.332128950513e+00 1.587112302148e+00 1.724538281497e+00 1.614877377253e+00 1.372989518112e+00 1.265118153703e+00 1.359474842204e+00 1.410291226679e+00 1.271402225107e+00 1.084395224644e+00 1.166536432457e+00 1.444409279820e+00 1.572609085991e+00 1.401303456434e+00 1.069918801360e+00 1.066595687569e+00 1.454010659011e+00 1.767191902533e+00 1.757078843823e+00 1.406038519607e+00 9.442159116857e-01 9.587343823181e-01 1.408237745583e+00 1.711214801690e+00 1.660065464725e+00 1.292438467933e+00 9.030236414974e-01 1.005288255756e+00 1.372612673903e+00 1.527700466877e+00 1.334518629384e+00 9.060032778848e-01 7.501251568290e-01 1.180901008262e+00 1.591948667305e+00 1.688349425171e+00 1.433538242677e+00 9.929054282698e-01 8.380156471157e-01 1.178329762335e+00 1.491978206741e+00 1.522446252631e+00 1.277244844842e+00 9.803784525366e-01 1.005708824346e+00 1.278320839151e+00 1.427589621039e+00 1.304773573105e+00 9.872038342954e-01 8.375796133202e-01 1.142217663181e+00 1.514845416415e+00 1.656931134148e+00 1.493449201839e+00 1.120856258637e+00 8.714950442268e-01 1.091167959782e+00 1.449821926225e+00 1.617947731846e+00 1.512376994498e+00 1.215609873094e+00 9.808890380887e-01 1.074286633131e+00 1.321409567024e+00 1.439545896441e+00 1.339305091822e+00 1.104440223029e+00 9.839723610899e-01 1.150429164430e+00 1.392481243001e+00 1.475390803937e+00 1.321092060223e+00 1.001864075623e+00 7.908783701446e-01 9.708249950102e-01 1.270958656606e+00 1.399608641141e+00 1.268194078795e+00 9.327359752759e-01 6.399352160172e-01 7.693338723311e-01 1.067478009584e+00 1.202080184647e+00 1.097450438459e+00 8.430403837903e-01 7.145508722831e-01 8.967859614236e-01 1.112247826685e+00 1.141830510720e+00 9.582788142544e-01 7.205300077763e-01 7.652533962054e-01 1.045300578400e+00 1.229034262382e+00 1.168216174849e+00 8.682544507876e-01 5.070865194292e-01 5.701018333310e-01 9.002254719296e-01 1.069782291057e+00 9.783438453584e-01 6.798403566130e-01 4.416484887617e-01 6.414956133214e-01 9.040191239778e-01 9.579145597438e-01 7.616287240156e-01 4.183773911251e-01 3.827511233578e-01 7.126453840118e-01 9.125108059967e-01 8.618088525551e-01 5.775837592512e-01 2.413836703070e-01 4.578258071319e-01 7.715595428297e-01 8.779057201741e-01 7.449515651007e-01 4.859745982410e-01 4.833999861876e-01 7.797217731139e-01 9.915474728691e-01 9.859990480926e-01 7.870752554272e-01 5.962689449497e-01 7.153426641479e-01 9.714589197223e-01 1.090535308910e+00 9.910624291250e-01 7.407008986499e-01 5.990594138342e-01 7.856762299208e-01 1.027454682889e+00 1.115107099841e+00 1.026290450428e+00 8.764620822779e-01 8.581142229837e-01 9.914538507993e-01 1.100696591575e+00 1.079106811192e+00 9.554617377620e-01 8.670672288537e-01 9.188720513144e-01 1.020168967794e+00 1.036655109941e+00 9.434137939998e-01 8.411105210796e-01 8.679324030316e-01 9.890075776419e-01 1.052075398004e+00 9.848459850627e-01 8.532406634226e-01 8.449356152068e-01 1.025544455259e+00 1.217920621923e+00 1.270372988236e+00 1.151150329214e+00 9.549037143152e-01 8.870763581847e-01 1.031838204819e+00 1.207569542927e+00 1.260363913437e+00 1.171213518694e+00 1.040353142812e+00 1.022171789394e+00 1.137594045861e+00 1.247658894758e+00 1.246577630630e+00 1.139344811912e+00 1.035908598889e+00 1.065349107359e+00 1.202448616569e+00 1.307016163366e+00 1.287245601242e+00 1.147186724326e+00 9.871621343414e-01 9.571515634685e-01 1.078584812866e+00 1.212050972113e+00 1.246331303371e+00 1.164325031199e+00 1.036094203208e+00 9.817426235780e-01 1.049115416893e+00 1.149015790541e+00 1.183365559909e+00 1.135063300835e+00 1.070914289438e+00 1.079986022363e+00 1.158231774054e+00 1.208670287811e+00 1.157781687302e+00 1.028632802646e+00 9.575486984557e-01 1.066074188742e+00 1.259280772432e+00 1.366968644602e+00 1.309899675167e+00 1.136568392414e+00 1.033212831146e+00 1.163153118844e+00 1.401120494171e+00 1.544389583082e+00 1.514865298801e+00 1.374452834985e+00 1.292402225893e+00 1.379864651343e+00 1.528003703037e+00 1.572992194152e+00 1.468459665068e+00 1.321231912819e+00 1.323450773846e+00 1.502674051270e+00 1.672736107340e+00 1.682308399425e+00 1.522905478628e+00 1.338937602183e+00 1.343685359980e+00 1.543255400789e+00 1.736805962309e+00 1.792191313951e+00 1.718729810803e+00 1.624414807227e+00 1.607998167319e+00 1.648113134400e+00 1.655416443415e+00 1.607668963348e+00 1.586359156608e+00 1.674191374170e+00 1.821620459600e+00 1.898974163779e+00 1.836544169708e+00 1.692259741083e+00 1.630478194139e+00 1.752961308661e+00 1.952040802461e+00 2.063145643600e+00 2.026438543472e+00 1.909465620061e+00 1.842459684991e+00 1.877582268844e+00 1.926389902201e+00 1.884027443490e+00 1.750018773600e+00 1.639994369700e+00 1.670353149575e+00 1.796280696373e+00 1.873029500869e+00 1.825265842699e+00 1.705256386429e+00 1.648400986829e+00 1.726706276775e+00 1.856439201095e+00 1.921064232445e+00 1.891874918590e+00 1.828873844497e+00 1.801656278710e+00 1.802196838465e+00 1.763315502166e+00 1.657603796210e+00 1.550493577291e+00 1.542459449052e+00 1.628973133799e+00 1.693392681861e+00 1.649928417569e+00 1.530407833347e+00 1.468161822019e+00 1.551463387519e+00 1.691633467659e+00 1.747649693462e+00 1.676636843601e+00 1.560579486563e+00 1.528540468089e+00 1.592584328539e+00 1.626064359707e+00 1.530457508391e+00 1.346052063466e+00 1.251136211096e+00 1.360341569379e+00 1.522474636243e+00 1.541835600916e+00 1.368961927812e+00 1.143971516213e+00 1.143310888417e+00 1.382133789261e+00 1.577481612161e+00 1.553008051886e+00 1.321035033044e+00 1.086533294741e+00 1.125957758953e+00 1.340855262177e+00 1.429301660736e+00 1.262815464123e+00 9.252583736925e-01 7.829559809296e-01 1.072997133887e+00 1.381873032215e+00 1.441772609681e+00 1.224149853978e+00 9.237731621997e-01 9.678569376561e-01 1.336197666516e+00 1.622100985586e+00 1.649523020560e+00 1.449586514533e+00 1.234001997671e+00 1.263965214131e+00 1.468647354598e+00 1.581299195043e+00 1.490705244212e+00 1.290609147989e+00 1.229894659997e+00 1.411043500792e+00 1.615003202036e+00 1.645010198880e+00 1.483881713088e+00 1.296704002864e+00 1.321870830304e+00 1.534590821602e+00 1.693810596736e+00 1.661358426185e+00 1.469768928829e+00 1.296729966006e+00 1.316332587049e+00 1.449809772759e+00 1.498189437075e+00 1.383234457752e+00 1.189079904192e+00 1.108328827555e+00 1.209995542128e+00 1.325495263077e+00 1.309668328592e+00 1.171924292587e+00 1.067414682130e+00 1.144640680704e+00 1.311118519060e+00 1.383670919834e+00 1.289959397811e+00 1.100961461848e+00 1.006789567275e+00 1.114685460599e+00 1.271687004770e+00 1.311046377615e+00 1.200232750473e+00 1.040875490349e+00 1.008679235123e+00 1.135448121870e+00 1.262004400146e+00 1.268716309087e+00 1.159375506766e+00 1.051413674079e+00 1.085950328389e+00 1.239642977337e+00 1.366222382689e+00 1.370205800098e+00 1.251249152231e+00 1.097304406108e+00 1.041471906797e+00 1.122771904737e+00 1.229762185117e+00 1.245720610270e+00 1.132086009237e+00 9.395990762086e-01 8.094132330976e-01 8.615930459082e-01 9.950252658827e-01 1.041688972944e+00 9.324228661272e-01 7.285502019184e-01 6.721190435605e-01 9.064463946889e-01 1.179219931108e+00 1.286500006712e+00 1.159646037984e+00 8.563273548485e-01 6.466387923656e-01 8.591563940523e-01 1.186034594258e+00 1.328347673722e+00 1.196547336455e+00 8.363228421383e-01 4.906120407976e-01 6.523780505491e-01 9.779044186436e-01 1.100470955282e+00 9.638801990257e-01 7.011373582150e-01 6.969915217464e-01 1.013263406394e+00 1.262005379124e+00 1.256502129361e+00 9.881338477239e-01 6.503451416554e-01 7.338595065881e-01 1.118072057390e+00 1.356292548733e+00 1.298170779816e+00 9.566517600166e-01 5.275606863063e-01 6.103309397640e-01 1.022370182374e+00 1.259267765004e+00 1.215483150352e+00 9.499454938247e-01 7.025721284103e-01
 1.397651642445e+00 1.365748325920e+00 1.256470519938e+00 1.152906505211e+00 1.205224015548e+00 1.358115256115e+00 1.448548194748e+00 1.406798954841e+00 1.292030570919e+00 1.237650847181e+00 1.305685213287e+00 1.410870272382e+00 1.451391287629e+00 1.403858348892e+00 1.314107735592e+00 1.247212161039e+00 1.233273580570e+00 1.255329099153e+00 1.282210862470e+00 1.291277492939e+00 1.269946235018e+00 1.220500584370e+00 1.168375280105e+00 1.151568749442e+00 1.183593003611e+00 1.234906612056e+00 1.265661333203e+00 1.263391048573e+00 1.249121221480e+00 1.254133475354e+00 1.287259371057e+00 1.326415648434e+00 1.341129559491e+00 1.319732570520e+00 1.283123162192e+00 1.275538965724e+00 1.323350809862e+00 1.396601591129e+00 1.433272190849e+00 1.398902943810e+00 1.325673365114e+00 1.300993679879e+00 1.380725749589e+00 1.551024667348e+00 1.681696017025e+00 1.738679749513e+00 1.602483059991e+00 1.392791062884e+00 1.387344766718e+00 1.588071562676e+00 1.723224737130e+00 1.656075633741e+00 1.484101052039e+00 1.440247592518e+00 1.574822502949e+00 1.675469187304e+00 1.597150216196e+00 1.408869523679e+00 1.334671451682e+00 1.454189318379e+00 1.565049269689e+00 1.506663691076e+00 1.327745355862e+00 1.248469303325e+00 1.381872673802e+00 1.547094686088e+00 1.578911140365e+00 1.497335697932e+00 1.451951240669e+00 1.529212425811e+00 1.636186516018e+00 1.668096316096e+00 1.644309559744e+00 1.658743562626e+00 1.731106025613e+00 1.775129454116e+00 1.734846720665e+00 1.675659517083e+00 1.714622057751e+00 1.842606252476e+00 1.924481968958e+00 1.875662985461e+00 1.754512349095e+00 1.709916577520e+00 1.792244661895e+00 1.878400862764e+00 1.868122021263e+00 1.860294710100e+00 1.862857833274e+00 1.854229089974e+00 1.770963373463e+00 1.639826183334e+00 1.552294177430e+00 1.617142153207e+00 1.737456778522e+00 1.763596922654e+00 1.672550742118e+00 1.581792892497e+00 1.615521636797e+00 1.727984533996e+00 1.777165213413e+00 1.707530889737e+00 1.599809265304e+00 1.585743808248e+00 1.676620009071e+00 1.753026889082e+00 1.729609928436e+00 1.634818070612e+00 1.569868328584e+00 1.591338418186e+00 1.647745882439e+00 1.667770808017e+00 1.645540741997e+00 1.624146837267e+00 1.625871859647e+00 1.623493024145e+00 1.588883691114e+00 1.541733268372e+00 1.531971961299e+00 1.573227401559e+00 1.620370125522e+00 1.624395589720e+00 1.581858291896e+00 1.532213574169e+00 1.516348700860e+00 1.537551515385e+00 1.567422823207e+00 1.578959425904e+00 1.563752428286e+00 1.529247410953e+00 1.490669065623e+00 1.464902206932e+00 1.497402893472e+00 1.548394986367e+00 1.529497005542e+00 1.370554158402e+00 1.233431481148e+00 1.298169270647e+00 1.446945212591e+00 1.453453166723e+00 1.253679789038e+00 1.000978477917e+00 9.852347479176e-01 1.170053629245e+00 1.250543867777e+00 1.099334334968e+00 8.153666704594e-01 7.167804359959e-01 9.032617180165e-01 1.035907637490e+00 9.490986848393e-01 7.098132903985e-01 5.985828537960e-01 7.541510328681e-01 8.750565950523e-01 8.017209245806e-01 6.100783421633e-01 5.850666484711e-01 7.769816820964e-01 8.933922104340e-01 8.131090690524e-01 6.277019937708e-01 6.236664845186e-01 8.279238084759e-01 9.523584681917e-01 8.765014819682e-01 6.783513964203e-01 6.244562580133e-01 7.957041874958e-01 9.179620904392e-01 8.552934783920e-01 6.809168655178e-01 6.494748026300e-01 8.229393037845e-01 9.432297843665e-01 9.105626870420e-01 7.988548288363e-01 7.275737399276e-01 7.906921443038e-01 8.919245090811e-01 8.905461184279e-01 7.999889524116e-01 7.647941786537e-01 8.713326286896e-01 9.945712512433e-01 1.010740266579e+00 9.281767484584e-01 8.748471392361e-01 9.466488578020e-01 1.051721817497e+00 1.069119024060e+00 1.000413378187e+00 9.676581902368e-01 1.057258453730e+00 1.172055384281e+00 1.180350361455e+00 1.065106700440e+00 9.546381200797e-01 1.013169361106e+00 1.181603834014e+00 1.277819013138e+00 1.220290066689e+00 1.064178283529e+00 9.679953433731e-01 1.029080740108e+00 1.136471668260e+00 1.154148768236e+00 1.057523114862e+00 9.260231270907e-01 8.735162428686e-01 9.131010590463e-01 9.509029493938e-01 9.261560190237e-01 8.592051399162e-01 8.126527238347e-01 8.133915837589e-01 8.210369909221e-01 7.912759328284e-01 7.286625084074e-01 6.782791858399e-01 6.837149355802e-01 7.217643920296e-01 7.243501445727e-01 6.054384715702e-01 3.761844934441e-01 3.027099459293e-01 5.026649826420e-01 6.363631950453e-01 5.902723204693e-01 3.836067222229e-01 1.782692556003e-01 3.171150083439e-01 4.627154186461e-01 4.512708334368e-01 3.031625701126e-01 1.790033983788e-01 2.764384871082e-01 3.406421028175e-01 2.599386147874e-01 1.282310251609e-01 2.990676056402e-01 4.892589763669e-01 5.276239175382e-01 3.812380836850e-01 1.643156083649e-01 3.520463399537e-01 5.986006030401e-01 6.681464800504e-01 5.257794877745e-01 2.918379707525e-01 4.029101024037e-01 6.747556743543e-01 7.850514925889e-01 6.751182215409e-01 4.482267757991e-01 4.449003776397e-01 6.699988655715e-01 7.841313697712e-01 7.005992709265e-01 5.494343498272e-01 6.304147646670e-01 8.671322057648e-01 9.862141014818e-01 9.273968805061e-01 8.487884806036e-01 8.938267935899e-01 1.062188794708e+00 1.204052890528e+00 1.165664425345e+00 9.997916993792e-01 9.477462348746e-01 1.114713126532e+00 1.282101193865e+00 1.280192204031e+00 1.129266743659e+00 1.013989574081e+00 1.089576869741e+00 1.232710590188e+00 1.270863161731e+00 1.189289370113e+00 1.108035365605e+00 1.130604601447e+00 1.195880832321e+00 1.203380684317e+00 1.171124624166e+00 1.201461095308e+00 1.305950652003e+00 1.367792507809e+00 1.305290067084e+00 1.178055451779e+00 1.154003204307e+00 1.276044088663e+00 1.376974491868e+00 1.324619139165e+00 1.151552003283e+00 1.044017728336e+00 1.126563293236e+00 1.246049676869e+00 1.232848791107e+00 1.093028344792e+00 9.957051288922e-01 1.068542116614e+00 1.176515402104e+00 1.154874863131e+00 1.009323954246e+00 9.211207660682e-01 1.028219409793e+00 1.179123637258e+00 1.239999087911e+00 1.227235521701e+00 1.182075383229e+00 1.158407375868e+00 1.143162469500e+00 1.163837444031e+00 1.217464919129e+00 1.260185813932e+00 1.252223603181e+00 1.202173579309e+00 1.163630124551e+00 1.176953736501e+00 1.217870934374e+00 1.236740980671e+00 1.223211836682e+00 1.209954407336e+00 1.218558958295e+00 1.221306949527e+00 1.180394778836e+00 1.108470334050e+00 1.072047491226e+00 1.107933958053e+00 1.157441511366e+00 1.140150708489e+00 1.045543013943e+00 9.537977644215e-01 9.622173758845e-01 1.049789661378e+00 1.117591736640e+00 1.125408189435e+00 1.117001646779e+00 1.152621116513e+00 1.225815149367e+00 1.283157287901e+00 1.305267207259e+00 1.327539646412e+00 1.384905435896e+00 1.456691922294e+00 1.494222743557e+00 1.484368692411e+00 1.464647276506e+00 1.475545500833e+00 1.507383659393e+00 1.520365663187e+00 1.535801439825e+00 1.637535138073e+00 1.735338302820e+00 1.760174707010e+00 1.674807966107e+00 1.518454666585e+00 1.546536675270e+00 1.777861977702e+00 1.966930299032e+00 1.963674291025e+00 1.831544417419e+00 1.779208199231e+00 1.911225443982e+00 2.079858088071e+00 2.115430570716e+00 2.002213464150e+00 1.866112242069e+00 1.841718164467e+00 1.914746325440e+00 1.973267809798e+00 1.965022535624e+00 1.925596409428e+00 1.906992057369e+00 1.918526153196e+00 1.946974228265e+00 1.995081688916e+00 2.060897056112e+00 2.106461114394e+00 2.091139992906e+00 2.034821155041e+00 2.020433236587e+00 2.093363667249e+00 2.181342455830e+00 2.177717129362e+00 2.068611493699e+00 1.967156453349e+00 1.999426577443e+00 2.124165295073e+00 2.183462550958e+00 2.097275364331e+00 1.944161747554e+00 1.892859865434e+00 1.992657226795e+00 2.102674346503e+00 2.094130651474e+00 2.037540098579e+00 2.095453355597e+00 2.206215079369e+00 2.249889610242e+00 2.105155026039e+00 1.856053796517e+00 1.819446749097e+00 2.016162291541e+00 2.149553176265e+00 2.048547670033e+00 1.813008957818e+00 1.716674042968e+00 1.843334122097e+00 1.947380194670e+00 1.843657051327e+00 1.613183028126e+00 1.546869077898e+00 1.743305952037e+00 1.922032832760e+00 1.859571906122e+00 1.589490079433e+00 1.400128412572e+00 1.542631258277e+00 1.795822486196e+00 1.861983665265e+00 1.683665159244e+00 1.437483322251e+00 1.404087163156e+00 1.587419771110e+00 1.734283214892e+00 1.719195664048e+00 1.610030130796e+00 1.561098254098e+00 1.624329797503e+00 1.702329325371e+00 1.719569512981e+00 1.715014106101e+00 1.773105996395e+00 1.895976433450e+00 1.998141309579e+00 2.015432291215e+00 1.968130076937e+00 1.936682565254e+00 1.974910115376e+00 2.042371668361e+00 2.129865708356e+00 2.211287928686e+00 2.233525806344e+00 2.020742167329e+00 1.756029083285e+00 1.794262339787e+00 2.063111602470e+00 2.188292104674e+00 2.026423958736e+00 1.778253246331e+00 1.820220037028e+00 2.119192942262e+00 2.291613356585e+00 2.163308239708e+00 1.904076286412e+00 1.897000054836e+00 2.183014813563e+00 2.387925603691e+00 2.292780208799e+00 2.017178301587e+00 1.932702218955e+00 2.172986692195e+00 2.402460505463e+00 2.361566726243e+00 2.118778125975e+00 2.006117688133e+00 2.201289457019e+00 2.429736442359e+00 2.419513377877e+00 2.201586182487e+00 2.078987194411e+00 2.257865581119e+00 2.506648739882e+00 2.536805815371e+00 2.330028564457e+00 2.146436085889e+00 2.247100646568e+00 2.493794870688e+00 2.586333702422e+00 2.437220540541e+00 2.218282610351e+00 2.182359350555e+00 2.325085436948e+00 2.464301355580e+00 2.546585246731e+00 2.496553487255e+00 2.354717846025e+00 2.198549669677e+00 2.059138730391e+00 2.083503469364e+00 2.194188402749e+00 2.221835584902e+00 2.127905939756e+00 2.030853991156e+00 2.046724846243e+00 2.112690803471e+00 2.081757535199e+00 1.924141633953e+00 1.778544696999e+00 1.796383248736e+00 1.906537463113e+00 1.921074252424e+00 1.781271740748e+00 1.616257603464e+00 1.604062287545e+00 1.709200621820e+00 1.748086500454e+00 1.661231185389e+00 1.577850311902e+00 1.643785904920e+00 1.776626946497e+00 1.785334835306e+00 1.616770464683e+00 1.430518214706e+00 1.459313816968e+00 1.640719846542e+00 1.713616639575e+00 1.565805513631e+00 1.316291790586e+00 1.239996017506e+00 1.387961138749e+00 1.491177539731e+00 1.386442680578e+00 1.151774725873e+00 1.056533873956e+00 1.202027763532e+00 1.328344906042e+00 1.250790999496e+00 1.073048132107e+00 9.961101985856e-01 1.065083329834e+00 1.133281491208e+00 1.047154431198e+00 9.043075842597e-01 9.110553076536e-01 1.038429125302e+00 1.078787469997e+00 9.732776171693e-01 8.770062869516e-01 9.766068523372e-01 1.145314788216e+00 1.173808274586e+00 1.035330189420e+00 9.172834213132e-01 1.026178986787e+00 1.213092768856e+00 1.254186507041e+00 1.129736730362e+00 1.034176613035e+00 1.153117287506e+00 1.332461930485e+00 1.355270612639e+00 1.205410325587e+00 1.088856921667e+00 1.206249461421e+00 1.393427913258e+00 1.414708282217e+00 1.246954395254e+00 1.106092268629e+00 1.221479629100e+00 1.424477072635e+00 1.454498042544e+00 1.275061225963e+00 1.104979117936e+00 1.208904131987e+00 1.424704108189e+00 1.461652062216e+00 1.257102549592e+00 1.014109818900e+00 1.058507803769e+00 1.267742462502e+00 1.299925568746e+00 1.113791941218e+00 8.883954989932e-01 8.733113457688e-01 1.077821596797e+00 1.197709798652e+00 1.044814625228e+00 7.512141667145e-01 7.562830840446e-01 1.076476605124e+00 1.269447580845e+00 1.177968150454e+00 9.165990207231e-01 8.746161185781e-01 1.161092283763e+00 1.378288506821e+00 1.318548696091e+00 1.038932047674e+00 8.725462066217e-01 1.083231529374e+00 1.330535023071e+00 1.337089697930e+00 1.098304521114e+00 8.526981523663e-01 9.186539988351e-01 1.116251010261e+00 1.137297968117e+00 9.361545988629e-01 7.198752396679e-01 7.994473246390e-01 9.999858109918e-01 1.024031295408e+00 8.137605317953e-01 5.373049158378e-01 5.807163223607e-01 8.108036558991e-01 8.801078711397e-01 7.189703653614e-01 4.413391074472e-01 3.868664370976e-01 5.680957370970e-01 6.288031999597e-01 4.935060368404e-01 2.614135375033e-01 2.753713307503e-01 4.519400837971e-01 5.038465618056e-01 4.155504132722e-01 2.566052074463e-01 2.296986501946e-01 3.778525113070e-01 4.353788056974e-01 3.416800557616e-01 1.811162776856e-01 2.547794076147e-01 4.266113207796e-01 5.025569011790e-01 4.869417824635e-01 4.791947664419e-01 5.485318768453e-01 6.225774073517e-01 6.238460622044e-01 5.629192643261e-01 5.186043087751e-01 5.278441837643e-01 5.259726311370e-01 4.765907471655e-01 4.627645881123e-01 5.648651773416e-01 6.789457419070e-01 6.826363333245e-01 5.557125792844e-01 4.286040690176e-01 5.149106107671e-01 6.806712045671e-01 7.260826188279e-01 6.178943088783e-01 4.890943097629e-01 5.571105676893e-01 7.098377154655e-01 7.376058207355e-01 6.074627428299e-01 5.027819170924e-01 6.681017361156e-01 8.963276026241e-01 9.609691580214e-01 8.167429399639e-01 6.069203256678e-01 6.593213639779e-01 9.117491808497e-01 1.047348165015e+00 1.017810910182e+00 8.852055089402e-01 7.459527745555e-01 7.058514716793e-01 7.629809495265e-01 7.894483972209e-01 7.345786098912e-01 6.644268358694e-01 6.688958320645e-01 7.079835501336e-01 6.769113908850e-01 5.600053072282e-01 4.831214213656e-01 5.702891687648e-01 6.828789428820e-01 6.692351161885e-01 5.107208351766e-01 3.638436663923e-01 4.902737678648e-01 6.851271225257e-01 7.337180669803e-01 5.922806908874e-01 3.494307125540e-01 3.420065834191e-01 5.728677895157e-01 7.060972658910e-01 6.688710550757e-01 5.307646482450e-01 4.864366005996e-01 6.061475360496e-01 7.019203992595e-01 6.694410367602e-01 5.560648415217e-01 5.393618497409e-01 6.770957852517e-01 7.930760883483e-01 7.754060228668e-01 6.535176334769e-01 6.092615288943e-01 7.666034184874e-01 9.502959858083e-01 9.950361277791e-01 8.693884689782e-01 7.021879277171e-01 7.319081294309e-01 9.307854777794e-01 1.120620727080e+00 1.120811568819e+00 9.292150218449e-01 7.563647798080e-01 8.480224933998e-01 1.055588149124e+00 1.141427572804e+00 1.051997273918e+00 8.936967354045e-01 8.633307463264e-01 9.879436063847e-01 1.087179321048e+00 1.054925959570e+00 9.371601620462e-01 8.936622097390e-01 1.000216634389e+00 1.119697565081e+00 1.122500687706e+00 1.022796340725e+00 9.828967422334e-01 1.127196401602e+00 1.322998212815e+00 1.387825454474e+00 1.270167288058e+00 1.091456811396e+00 1.094895140642e+00 1.300519795779e+00 1.463493531015e+00 1.433267456967e+00 1.255484130403e+00 1.158593590095e+00 1.305303633883e+00 1.511781036817e+00 1.562138478801e+00 1.434039427263e+00 1.304460189894e+00 1.380785524283e+00 1.577349239338e+00 1.666067006795e+00 1.568926429562e+00 1.407981017344e+00 1.415762485057e+00 1.650789858203e+00 1.846952670180e+00 1.845285940201e+00 1.626904360213e+00 1.377282608319e+00 1.393808313611e+00 1.622635987191e+00 1.711295592924e+00 1.531858781328e+00 1.270924645692e+00 1.302315036289e+00 1.581387202534e+00 1.733788471916e+00 1.609398876299e+00 1.348896711506e+00 1.295405757602e+00 1.515113773285e+00 1.685313861727e+00 1.628841034467e+00 1.443444041957e+00 1.398935470470e+00 1.565828469502e+00 1.701825906675e+00 1.644574029966e+00 1.468757280039e+00 1.413710475111e+00 1.562906944239e+00 1.710270521734e+00 1.697326850768e+00 1.570259897024e+00 1.509053681725e+00 1.588631392145e+00 1.668340838126e+00 1.621698571784e+00 1.491202294005e+00 1.438233391372e+00 1.521435781512e+00 1.605324891261e+00 1.575210657159e+00 1.468667208615e+00 1.419866793136e+00 1.474622734619e+00 1.527302446789e+00 1.496024508433e+00 1.427109510969e+00 1.491120243741e+00 1.649426521299e+00 1.733610053876e+00 1.620167267811e+00 1.370613917224e+00 1.310299475016e+00 1.540072166232e+00 1.732977904346e+00 1.669975093283e+00 1.421553813396e+00 1.320984721126e+00 1.546785644721e+00 1.787821823056e+00 1.781108090943e+00 1.547652835506e+00 1.380716810388e+00 1.542912912109e+00 1.811642723413e+00 1.891960089002e+00 1.747588159718e+00 1.583605201960e+00 1.633726804741e+00 1.810504880372e+00 1.877172334128e+00 1.781101280446e+00 1.686926879385e+00 1.765708829549e+00 1.921487506953e+00 1.947792690752e+00 1.799210800599e+00 1.648467545228e+00 1.709068455819e+00 1.904493369469e+00 1.997603998216e+00 1.903051973249e+00 1.748994802419e+00 1.746449287032e+00 1.901748799625e+00 2.024525074447e+00 2.009993531579e+00 1.927324934580e+00 1.912775462350e+00 1.982301388358e+00 2.026158211831e+00 2.035552578749e+00 2.054379241527e+00 2.163440409907e+00 2.221595387118e+00 2.074569432644e+00 1.892780460790e+00 1.917591493076e+00 2.113596454545e+00 2.223007551697e+00 2.123401633590e+00 1.946065075873e+00 1.949597800668e+00 2.142505753711e+00 2.256646238186e+00 2.129185901796e+00 1.881174738242e+00 1.851934381024e+00 2.123704286171e+00 2.358460303499e+00 2.303401354130e+00 2.008266671660e+00 1.819175726798e+00 2.009343038121e+00 2.307114771770e+00 2.366494636676e+00 2.148587973308e+00 1.932906072150e+00 2.041899060737e+00 2.321430374257e+00 2.405254813734e+00 2.177028343479e+00 1.859273326931e+00 1.861222316736e+00 2.160354479113e+00 2.333398955704e+00 2.162765531580e+00 1.775378892951e+00 1.605531138760e+00 1.862624570888e+00 2.132425831484e+00 2.090026286779e+00 1.760575759460e+00 1.496584879922e+00 1.646220467154e+00 1.970604948500e+00 2.157911813941e+00 2.066600564526e+00 1.663470587927e+00 1.204056858689e+00 1.222349515682e+00 1.594875180818e+00 1.775108266998e+00 1.597482169528e+00 1.212399984115e+00 1.040776995061e+00 1.261007495827e+00 1.456368590766e+00 1.388269169721e+00 1.117846417715e+00 9.289773619355e-01 1.019997257419e+00 1.135830234610e+00 1.046898419247e+00 7.762896239586e-01 6.140257113535e-01 7.982954154682e-01 9.901823037873e-01 9.620774063658e-01 7.270176993647e-01 5.398466615445e-01 7.203332995786e-01 9.729111364736e-01 1.038232343302e+00 8.833417610532e-01 6.491056168601e-01 6.485866481508e-01 8.814412373835e-01 1.050787969867e+00 1.042713479723e+00 9.032548568120e-01 8.029019543075e-01 8.851825310046e-01 1.042881947942e+00 1.118687122784e+00 1.075147199578e+00 9.855709535748e-01 9.645437625758e-01 1.030787335396e+00 1.109947641456e+00 1.196556906576e+00 1.275398459348e+00 1.339138330856e+00 1.344647335498e+00 1.314466970667e+00 1.315413393379e+00 1.355388697108e+00 1.394363788378e+00 1.409867596698e+00 1.412331905004e+00 1.410546590633e+00 1.392284531164e+00 1.351732367311e+00 1.315472649146e+00 1.316014073324e+00 1.341263939330e+00 1.344724963545e+00 1.307394238466e+00 1.262665078390e+00 1.251946978945e+00 1.263524686722e+00 1.251773457125e+00 1.208971621741e+00 1.180521861101e+00 1.196269045708e+00 1.212361739991e+00 1.167627439858e+00 1.069154276890e+00 9.993532586265e-01 1.009220821842e+00 1.024990125865e+00 9.530318033025e-01 8.087356936929e-01 7.386103862587e-01 8.270739000940e-01 9.195513602000e-01 8.739784641830e-01 7.108939353150e-01 6.372730831351e-01 7.858628361615e-01 9.320736208249e-01 8.960284821018e-01 6.832637847212e-01 5.474580392883e-01 7.322013381868e-01 9.831363397865e-01 1.088397708847e+00 9.392848798494e-01 5.827669875395e-01 4.387904290568e-01 7.538277151021e-01 9.635403432907e-01 8.876195293628e-01 5.782409434505e-01 3.823499408732e-01 6.455576410327e-01 8.543693382291e-01 8.100994536056e-01 5.770531525632e-01 4.955375258755e-01 7.317408861583e-01 8.941049463345e-01 8.062994852757e-01 5.067103501045e-01 3.432264043453e-01 6.173352215812e-01 8.051509738194e-01 7.268053732050e-01 4.167761595253e-01 2.491363378894e-01 5.749934497152e-01 7.678012158331e-01 6.869420105301e-01 3.939262968364e-01 3.487712510332e-01 6.935797373195e-01 8.918002964026e-01 8.157307624568e-01 5.347558480053e-01 4.448555229927e-01 7.481925997351e-01 9.608840953743e-01 9.099206372467e-01 6.469457760437e-01 5.019111033108e-01 7.440550800198e-01 9.616706514100e-01 9.458243492620e-01 7.716940815493e-01 6.734984402295e-01 8.096395351543e-01 9.990832100529e-01 1.015758978355e+00 8.716357779143e-01 7.602745260229e-01 8.458544461912e-01 9.741463271638e-01 9.742370906702e-01 8.597533365889e-01 7.954777043778e-01 8.799184912240e-01 9.715135585784e-01 9.413108421222e-01 8.189667270875e-01 7.584385812990e-01 8.238922250052e-01 8.727243024539e-01 8.050738976561e-01 6.932472226721e-01 7.166769822263e-01 8.495909084146e-01 8.944679236432e-01 7.659583355182e-01 5.647833714595e-01 5.833510831732e-01 7.980094358532e-01 9.154796556759e-01 8.339414451799e-01 6.336168637400e-01 5.727639830318e-01 7.362665533886e-01 8.625261246089e-01 8.288320828476e-01 7.043665865057e-01 6.859196468749e-01 8.157691282183e-01 9.106491446849e-01 8.692627098082e-01 7.448576065034e-01 6.973799632514e-01 7.796458827680e-01 8.546406828862e-01 8.850707585314e-01 8.619986776357e-01 8.117199314783e-01 7.789316252968e-01 7.754803015823e-01 7.777896864775e-01 7.764362728339e-01 7.595983532247e-01 7.274196485325e-01 7.111957968190e-01 7.486946816248e-01 8.180829188836e-01 8.482940960746e-01 7.967492255875e-01 7.041875265975e-01 6.885755598396e-01 7.883840289057e-01 8.888582197637e-01 9.042163189952e-01 8.664029179787e-01 8.858481807360e-01 9.896944286993e-01 1.071559217231e+00 1.056069415028e+00 9.995066291074e-01 1.039803811125e+00 1.177310829824e+00 1.251608347818e+00 1.161314155045e+00 9.908810773039e-01 1.005942944737e+00 1.249086987028e+00 1.432443238080e+00 1.368970712470e+00 1.098278160304e+00 9.480947470540e-01 1.195523957066e+00 1.492336975506e+00 1.523492229730e+00 1.255568928493e+00 9.679030408216e-01 1.128815874308e+00 1.504736756496e+00 1.660134971246e+00 1.483977268999e+00 1.221700175726e+00 1.285524489006e+00 1.596819535200e+00 1.773812276859e+00 1.574719277304e+00 1.236702498925e+00 1.286476824199e+00 1.679247706871e+00 1.896305200238e+00 1.749806868787e+00 1.444509478172e+00 1.500379854291e+00 1.938318574973e+00 2.249628355654e+00 2.183935500675e+00 1.843448497477e+00 1.652506739178e+00 1.896171899464e+00 2.209782031997e+00 2.238268525661e+00 1.977737492383e+00 1.745204447513e+00 1.869917637894e+00 2.158742641944e+00 2.264268132237e+00 2.124134127045e+00 1.964825643346e+00 2.052493887642e+00 2.295803353935e+00 2.418525611767e+00 2.326988701579e+00 2.166452598009e+00 2.160161002970e+00 2.313515269335e+00 2.430428866702e+00 2.399221171977e+00 2.287231336616e+00 2.236083437073e+00 2.279618699050e+00 2.322503100538e+00 2.299877863481e+00 2.250564954924e+00 2.234545486632e+00 2.228319467039e+00 2.247843877918e+00 2.299830345841e+00 2.308146978116e+00 2.205010740353e+00 2.064005602948e+00 2.019009374333e+00 2.158263910865e+00 2.299717081042e+00 2.257794581415e+00 2.054035299968e+00 1.919934967862e+00 2.035199180784e+00 2.232037258083e+00 2.248833845799e+00 2.028502346257e+00 1.780598722178e+00 1.813740648498e+00 2.061297079701e+00 2.183541481667e+00 2.019924093090e+00 1.709247333304e+00 1.635073466326e+00 1.916730171760e+00 2.185453289110e+00 2.173367029195e+00 1.912730643491e+00 1.705956205983e+00 1.827237323747e+00 2.076363382463e+00 2.137082212098e+00 1.958806898245e+00 1.772541081703e+00 1.848440007959e+00 2.064965787765e+00 2.115781672606e+00 1.912139587003e+00 1.674561729828e+00 1.748370081124e+00 2.042605692674e+00 2.180700369526e+00 2.003201970401e+00 1.679245476270e+00 1.641930442733e+00 1.980859017334e+00 2.257261344178e+00 2.318753448678e+00 2.246011035221e+00 2.111726746107e+00 1.963114142124e+00 1.981266442753e+00 2.144870193070e+00 2.238439176335e+00 2.146012094555e+00 1.977494217960e+00 1.967437961200e+00 2.139366041392e+00 2.253320263373e+00 2.150734919544e+00 1.942088903014e+00 1.944831771204e+00 2.236609577727e+00 2.502020639024e+00 2.492008083866e+00 2.240979212953e+00 2.062327990481e+00 2.227829825903e+00 2.527419645421e+00 2.619837888771e+00 2.425325951899e+00 2.168064923917e+00 2.176619047314e+00 2.408881576866e+00 2.530316952236e+00 2.390381121663e+00 2.158459886983e+00 2.164694216460e+00 2.417575215943e+00 2.582997577226e+00 2.463211056508e+00 2.176573803665e+00 2.077691367481e+00 2.299097693091e+00 2.524037642150e+00 2.490928685146e+00 2.256161542223e+00 2.138778115191e+00 2.323722470391e+00 2.552916186495e+00 2.606466058330e+00 2.546661715483e+00 2.448295516043e+00 2.384129158669e+00 2.330156047317e+00 2.241656966706e+00 2.194440441590e+00 2.232654370699e+00 2.289266026371e+00 2.273304981090e+00 2.186839552559e+00 2.132472700740e+00 2.186996334761e+00 2.282039962140e+00 2.289049761398e+00 2.175063518915e+00 2.051477504148e+00 2.063414897881e+00 2.182824258674e+00 2.235091521950e+00 2.118771216971e+00 1.919161702301e+00 1.853216432309e+00 1.987664805733e+00 2.113551901796e+00 2.038158165836e+00 1.786662558679e+00 1.622248941899e+00 1.765635489717e+00 2.008151061359e+00 2.048838231174e+00 1.825611021308e+00 1.567611001490e+00 1.629576134772e+00 1.924717718843e+00 2.075850313948e+00 1.922219273511e+00 1.603037803045e+00 1.491139893688e+00 1.703889413845e+00 1.881988761511e+00 1.783637054232e+00 1.494099884152e+00 1.385504522219e+00 1.644328171565e+00 1.935260004710e+00 1.982725017955e+00 1.779647389275e+00 1.435682856698e+00 1.304380748976e+00 1.568342212082e+00 1.829934779238e+00 1.797171796787e+00 1.510826769004e+00 1.326553300080e+00 1.530905396598e+00 1.808298761914e+00 1.830395196424e+00 1.585877712225e+00 1.359119870030e+00 1.456995609363e+00 1.683366347153e+00 1.718665671047e+00 1.530301782124e+00 1.367883115315e+00 1.472216661715e+00 1.653986229537e+00 1.636270211718e+00 1.408033908145e+00 1.258099120846e+00 1.436967051391e+00 1.677016079248e+00 1.669946589924e+00 1.392271205699e+00 1.144194959126e+00 1.300371541143e+00 1.602278380097e+00 1.666466677103e+00 1.421575541251e+00 1.110420714282e+00 1.162162020814e+00 1.454033734892e+00 1.566569246766e+00 1.380532753422e+00 1.087432745908e+00 1.096109907595e+00 1.377912802577e+00 1.540200805261e+00 1.442468517647e+00 1.303678000111e+00 1.376736044798e+00 1.577747889618e+00 1.691625102165e+00 1.535472778383e+00 1.234041775217e+00 1.195757268904e+00 1.458229914468e+00 1.619559019905e+00 1.498021876811e+00 1.225062490452e+00 1.162846549726e+00 1.381891143319e+00 1.526361181028e+00 1.409569274669e+00 1.143984818148e+00 1.083361705167e+00 1.312182263865e+00 1.475974307238e+00 1.375554674943e+00 1.088280406068e+00 9.543799028960e-01 1.162739992772e+00 1.371335383228e+00 1.334400908596e+00 1.058186016991e+00 7.754695690715e-01 8.245964535972e-01 1.041258850366e+00 1.117245281070e+00 9.983320542585e-01 8.027827797785e-01 7.253284732888e-01 7.956337771505e-01 8.616976924908e-01 8.593530035036e-01 8.269630697745e-01 8.051332248434e-01 7.777460608827e-01 7.186791590316e-01 6.509786771478e-01 6.238600688694e-01 6.340811076797e-01 6.333362923820e-01 6.068965972503e-01 5.982646224997e-01 6.127079085161e-01 6.059681752320e-01 5.568040903995e-01 5.846715668022e-01 7.168930762963e-01 8.340652059371e-01 8.204458727048e-01 6.781650493155e-01 5.926644436218e-01 7.470788406867e-01 9.360342370898e-01 9.441593866593e-01 7.237673649566e-01 4.295172156726e-01 5.228452892421e-01 8.022670270883e-01 8.791456020478e-01 6.787867597476e-01 3.525550387781e-01 5.031890734785e-01 8.523086636696e-01 9.667858555239e-01 7.715301073741e-01 4.199104996951e-01 5.588155761053e-01 9.707378673197e-01 1.152950396144e+00 9.939594296784e-01 5.746887431220e-01 4.020697046531e-01 8.111277981044e-01 1.070960180497e+00 9.901033454071e-01 6.016687520909e-01 2.569167969630e-01 6.567085522770e-01 9.737721389972e-01 9.732436469198e-01 6.770930748820e-01 3.600370047893e-01 5.958206372195e-01 8.849115311252e-01 9.053557781735e-01 6.413230965614e-01 3.369110596783e-01 5.254614373749e-01 8.365414757066e-01 9.067760529628e-01 6.896537220195e-01 3.027469256869e-01 3.514634903109e-01 6.954059812238e-01 8.351585683067e-01 7.200973085134e-01 4.437175172526e-01 3.372522908894e-01 5.556624433089e-01 6.997664126759e-01 6.610881561587e-01 5.004386868205e-01 4.123574596241e-01 5.187047265767e-01 6.385408328569e-01 6.641438556517e-01 6.134984449134e-01 5.620508313782e-01 5.626316199316e-01 5.902339812996e-01 5.967941753242e-01 5.654728737545e-01 5.132836921186e-01 4.851197035344e-01 5.172273699210e-01 5.734024649403e-01 5.765691939018e-01 4.854364707280e-01 3.592928792922e-01 4.034147520284e-01 5.895640066900e-01 7.012886770510e-01 6.429580325271e-01 4.405798085387e-01 3.389062581478e-01 5.481042991382e-01 7.271196478766e-01 7.056627236141e-01 4.882557937892e-01 3.161996388217e-01 4.838248508513e-01 7.100963581046e-01 7.943012906962e-01 6.662767748392e-01 4.392693382844e-01 5.284204515840e-01 7.888138378578e-01 8.622500597863e-01 6.670428338643e-01 3.719105345640e-01 5.546852921383e-01 8.980109085287e-01 9.971096498546e-01 7.733418347973e-01 3.596274546337e-01 4.757703694900e-01 8.786587240585e-01 1.010095235379e+00 7.889129625509e-01 3.983710588671e-01 6.185287118786e-01 1.072798185947e+00 1.237976628057e+00 1.017765320573e+00 5.658198264691e-01 6.068541597849e-01 1.080608563362e+00 1.299388231404e+00 1.116964305403e+00 6.714046504937e-01 6.367954647024e-01 1.106778614916e+00 1.358444302921e+00 1.202453976377e+00 7.583835196390e-01 6.612245898144e-01 1.125509690592e+00 1.409853978077e+00 1.281632292077e+00 8.240818687169e-01 5.890212003624e-01 1.007769686460e+00 1.303629379176e+00 1.188628809546e+00 8.139239064343e-01 6.798193408395e-01 1.082122620149e+00 1.439681004258e+00 1.406346251648e+00 1.005713479106e+00 6.447096511202e-01 9.726681732876e-01 1.377914531118e+00 1.431447868474e+00 1.116278880576e+00 7.446093064913e-01 8.999385075934e-01 1.245733089210e+00 1.313386112850e+00 1.063608530651e+00 8.045320359476e-01 9.838601933624e-01 1.283663835035e+00 1.321364765309e+00 1.070159782072e+00 8.385170857978e-01 1.023639488924e+00 1.306852064482e+00 1.333638127292e+00 1.087288211221e+00 8.743230485577e-01 1.053984439404e+00 1.319994161209e+00 1.342561463574e+00 1.120372460077e+00 9.551852323750e-01 1.126869368755e+00 1.343798602113e+00 1.316799560881e+00 1.067037060024e+00 9.327090959598e-01 1.154952865359e+00 1.374862472953e+00 1.319049616133e+00 1.032868749759e+00 8.983148552928e-01 1.157263936888e+00 1.396927928850e+00 1.417068215686e+00 1.248126571483e+00 1.102381052812e+00 1.221197279821e+00 1.421779207273e+00 1.426691471478e+00 1.175554440978e+00 9.196635681935e-01 1.085549752490e+00 1.424247534408e+00 1.515743704163e+00 1.262420016542e+00 9.317514812033e-01 1.121082290655e+00 1.593612608131e+00 1.811474902524e+00 1.613452076536e+00 1.160623163068e+00 1.038203435470e+00 1.460529560538e+00 1.790462332229e+00 1.731263466666e+00 1.352063141221e+00 1.081098541987e+00 1.324296320649e+00 1.650157483132e+00 1.680123549414e+00 1.421652638577e+00 1.204009790488e+00 1.363417312731e+00 1.636585486717e+00 1.689803319666e+00 1.504345424476e+00 1.342839865816e+00 1.471373947075e+00 1.718490605861e+00 1.812859104303e+00 1.718199567673e+00 1.600113978250e+00 1.617049089767e+00 1.694964059574e+00 1.682782210168e+00 1.593865381107e+00 1.587505598872e+00 1.749940202365e+00 1.978891443904e+00 2.052765901685e+00 1.829093109456e+00 1.437796963565e+00 1.365525641722e+00 1.731901481433e+00 2.019683432255e+00 1.949394862452e+00 1.600442362262e+00 1.391166149364e+00 1.643688494683e+00 1.978663258921e+00 2.029388954226e+00 1.766622975718e+00 1.465005511347e+00 1.509408076175e+00 1.791712171550e+00 1.942059137468e+00 1.846547517112e+00 1.649173761633e+00 1.583241944452e+00 1.659342136900e+00 1.681983202308e+00 1.582398490684e+00 1.514941514043e+00 1.635617117589e+00 1.814069290725e+00 1.825755337547e+00 1.618630433144e+00 1.386600649191e+00 1.430956133501e+00 1.679926097222e+00 1.817322924572e+00 1.714017974115e+00 1.479785917381e+00 1.361362048543e+00 1.422508264282e+00 1.443829161075e+00 1.296922835099e+00 1.138766885662e+00 1.259719683719e+00 1.539734219321e+00 1.643486742315e+00 1.434852716588e+00 1.074614960831e+00 1.082416953598e+00 1.494088179893e+00 1.816209990874e+00 1.802789367877e+00 1.444823969923e+00 9.847954546132e-01 1.001840395857e+00 1.441443426883e+00 1.732092516189e+00 1.668214450963e+00 1.294461488706e+00 9.168587763134e-01 1.029544174104e+00 1.381880816461e+00 1.513065305876e+00 1.298448902510e+00 8.679490369457e-01 7.581821675895e-01 1.200571245695e+00 1.582505071894e+00 1.637478206313e+00 1.347265332201e+00 9.082884500895e-01 8.410604953631e-01 1.220484827082e+00 1.501881732187e+00 1.473618149344e+00 1.169374271119e+00 8.580834915596e-01 9.582967465946e-01 1.269161288799e+00 1.394332398746e+00 1.216316331747e+00 8.457490464962e-01 7.427226038307e-01 1.139657765184e+00 1.518661055211e+00 1.615919764726e+00 1.387230954011e+00 9.636856960644e-01 7.697221248576e-01 1.102492044498e+00 1.471496874981e+00 1.591882593624e+00 1.422358914414e+00 1.085991423088e+00 8.952043510650e-01 1.073444578705e+00 1.326075911743e+00 1.394765489493e+00 1.236884375515e+00 9.880789889075e-01 9.445316082354e-01 1.180724460140e+00 1.407986856040e+00 1.428133264969e+00 1.204278997161e+00 8.542958295852e-01 7.294093362943e-01 1.007785049702e+00 1.299211530042e+00 1.370897816785e+00 1.177298424632e+00 8.099150238908e-01 5.828998668210e-01 8.101503483799e-01 1.097183040128e+00 1.180160804209e+00 1.024538249670e+00 7.552368035340e-01 6.901799376122e-01 9.232501677537e-01 1.124703021000e+00 1.115404566778e+00 8.974473406940e-01 6.631027997102e-01 7.583405527661e-01 1.046071123623e+00 1.200438868204e+00 1.101448615953e+00 7.765635590289e-01 4.499749598385e-01 6.136389582908e-01 9.391626035013e-01 1.068327652924e+00 9.323248368320e-01 6.064166370601e-01 4.196450266886e-01 6.878264415799e-01 9.447493042816e-01 9.718425426560e-01 7.489564312387e-01 3.979488064485e-01 3.999177904640e-01 7.243535772093e-01 8.996945418393e-01 8.242537827224e-01 5.293479870346e-01 2.363759582294e-01 4.839959339700e-01 7.589841791256e-01 8.186364943929e-01 6.512197479013e-01 4.190755209933e-01 5.417563859936e-01 8.544996081106e-01 1.026061835044e+00 9.643983533903e-01 7.226387120731e-01 5.658198663696e-01 7.747112770293e-01 1.050516328079e+00 1.143525370376e+00 9.971669379267e-01 7.006754215486e-01 5.649497364243e-01 8.003179866290e-01 1.049944049884e+00 1.111785168628e+00 9.769482738723e-01 7.823766056677e-01 7.689455879924e-01 9.448593396324e-01 1.083215743189e+00 1.072393053583e+00 9.471318926026e-01 8.485354289651e-01 8.875297521142e-01 9.806069575935e-01 9.999565253269e-01 9.301738683132e-01 8.717263664499e-01 9.253907432929e-01 1.030639791467e+00 1.058101917308e+00 9.637731820439e-01 8.407375140188e-01 8.760828665118e-01 1.074529060070e+00 1.244529798686e+00 1.257157402630e+00 1.105508709877e+00 9.138570075748e-01 8.981422752907e-01 1.076703174363e+00 1.241912324148e+00 1.266938654369e+00 1.162679685165e+00 1.054281616223e+00 1.083577652929e+00 1.220156980549e+00 1.316806424246e+00 1.291349398096e+00 1.174938567141e+00 1.093513362882e+00 1.154133294404e+00 1.296122187879e+00 1.381571772069e+00 1.336556028268e+00 1.182128576048e+00 1.029355871075e+00 1.016755516327e+00 1.140410674246e+00 1.263123052992e+00 1.287332625227e+00 1.206213657409e+00 1.094764404587e+00 1.065474101036e+00 1.150191723808e+00 1.260460818452e+00 1.306784232932e+00 1.274108465890e+00 1.221806240540e+00 1.226837919388e+00 1.288676411836e+00 1.325574500124e+00 1.271471010909e+00 1.148470167696e+00 1.080548783962e+00 1.175147476184e+00 1.350783345264e+00 1.449104300495e+00 1.393949151561e+00 1.237852293285e+00 1.160616673041e+00 1.297605247876e+00 1.525114911576e+00 1.655425458222e+00 1.619442300034e+00 1.489564477672e+00 1.435366627110e+00 1.542375272060e+00 1.685616893324e+00 1.706199551047e+00 1.569666470044e+00 1.404380727461e+00 1.422451202353e+00 1.633749814493e+00 1.822755570047e+00 1.828297525548e+00 1.645917604799e+00 1.435793376931e+00 1.434202237771e+00 1.648655351832e+00 1.856388793210e+00 1.911427980442e+00 1.822790575197e+00 1.708877325160e+00 1.683149313697e+00 1.728085582691e+00 1.745412967129e+00 1.704267280789e+00 1.681680071125e+00 1.759862936908e+00 1.893509126290e+00 1.957302225283e+00 1.887309947740e+00 1.751566119102e+00 1.716459417073e+00 1.860239932283e+00 2.055556393196e+00 2.142781961048e+00 2.080031092638e+00 1.958489622013e+00 1.918571624682e+00 1.986112871138e+00 2.039620806303e+00 1.970836384094e+00 1.802163712695e+00 1.684661778436e+00 1.742957621045e+00 1.890574702696e+00 1.950721384775e+00 1.853723050662e+00 1.690084974681e+00 1.646871016351e+00 1.787086891266e+00 1.956871570477e+00 2.002875308275e+00 1.910390729748e+00 1.794052499553e+00 1.782436168943e+00 1.854929296790e+00 1.874745883679e+00 1.764369011991e+00 1.589849513099e+00 1.519294410385e+00 1.620735961762e+00 1.751115104338e+00 1.757461984704e+00 1.626357036804e+00 1.492839136413e+00 1.520279573241e+00 1.677496283532e+00 1.791126343882e+00 1.765135798979e+00 1.645092750083e+00 1.564601144740e+00 1.592147942990e+00 1.637503991079e+00 1.586005588941e+00 1.441720247899e+00 1.343831432937e+00 1.411801679556e+00 1.548140976924e+00 1.574415065695e+00 1.430412490768e+00 1.235146866004e+00 1.229184192335e+00 1.438326221991e+00 1.616566922566e+00 1.591949895282e+00 1.374567024690e+00 1.165007838576e+00 1.214907521162e+00 1.421693493123e+00 1.499413731427e+00 1.324128673458e+00 9.885090557025e-01 8.661984063717e-01 1.166704772437e+00 1.480963842200e+00 1.539977472485e+00 1.314690878927e+00 1.007483949346e+00 1.050273298239e+00 1.427475649443e+00 1.725264225266e+00 1.755841917587e+00 1.547725239466e+00 1.318052125168e+00 1.340244905711e+00 1.550034879319e+00 1.668156413873e+00 1.570325292242e+00 1.345483501988e+00 1.255969138870e+00 1.435356053108e+00 1.659658527495e+00 1.711579736472e+00 1.561605344360e+00 1.364490882225e+00 1.358607277466e+00 1.547956291645e+00 1.704137324451e+00 1.685670974323e+00 1.523760807899e+00 1.384721817014e+00 1.408708470685e+00 1.510879791821e+00 1.518298051894e+00 1.377967261769e+00 1.201806169776e+00 1.182939073531e+00 1.323141272196e+00 1.422347623291e+00 1.354419148760e+00 1.162035824324e+00 1.051752271911e+00 1.180445815255e+00 1.381480018632e+00 1.439294926329e+00 1.290491344313e+00 1.039693699687e+00 9.474977898609e-01 1.122556516869e+00 1.316412280784e+00 1.335710872857e+00 1.164937919921e+00 9.564446385007e-01 9.624003245522e-01 1.168042721272e+00 1.323739014672e+00 1.298945469619e+00 1.125844166593e+00 9.882106388156e-01 1.079607401468e+00 1.298800101231e+00 1.431135941216e+00 1.381010340713e+00 1.182802643357e+00 9.926338450691e-01 1.000976060073e+00 1.164214977045e+00 1.280256234054e+00 1.236328645829e+00 1.036700409144e+00 7.990687103844e-01 7.411759613825e-01 8.989796025739e-01 1.047275412935e+00 1.040370669882e+00 8.612528432769e-01 6.363426832347e-01 6.760535845055e-01 9.767418190028e-01 1.232570216745e+00 1.287913635165e+00 1.110152935399e+00 7.921674315418e-01 6.509613745214e-01 9.137768020771e-01 1.214278860390e+00 1.307294119857e+00 1.131665587751e+00 7.563143404408e-01 4.750221882898e-01 7.023603228336e-01 9.963729710893e-01 1.066332095366e+00 8.855065702883e-01 6.313524976031e-01 7.293391998426e-01 1.085108698540e+00 1.312738250628e+00 1.262101944726e+00 9.475696295805e-01 6.111090384436e-01 7.887870107074e-01 1.206240243760e+00 1.431322705827e+00 1.335603636245e+00 9.442699602534e-01 4.733183381403e-01 6.203342434338e-01 1.063646573760e+00 1.288912055932e+00 1.207486342809e+00 8.909357413789e-01 6.244340033714e-01
 1.368245815307e+00 1.335583727902e+00 1.227056774538e+00 1.136192826672e+00 1.193212876210e+00 1.330401254807e+00 1.401894127520e+00 1.359852708802e+00 1.272871140231e+00 1.252610361707e+00 1.322221692478e+00 1.399146578417e+00 1.415053828964e+00 1.372262228081e+00 1.315130724510e+00 1.276333073780e+00 1.255447300212e+00 1.245611706121e+00 1.251779999548e+00 1.269641724987e+00 1.270784492877e+00 1.231206523978e+00 1.169905821249e+00 1.147109637941e+00 1.198861196766e+00 1.283368468653e+00 1.331603540554e+00 1.317673500265e+00 1.275835751883e+00 1.266880896438e+00 1.312578935606e+00 1.371582270315e+00 1.389840978854e+00 1.352641797245e+00 1.298005232849e+00 1.289011747822e+00 1.348726702368e+00 1.427396335143e+00 1.454407318675e+00 1.402658434027e+00 1.315823153643e+00 1.284911745199e+00 1.359400865945e+00 1.500998484446e+00 1.618157402711e+00 1.655158380744e+00 1.511318679274e+00 1.333459215631e+00 1.372059938422e+00 1.569930299362e+00 1.671309831584e+00 1.585745740899e+00 1.449230920407e+00 1.478777419003e+00 1.644359619169e+00 1.720149891243e+00 1.600193893834e+00 1.396207936063e+00 1.353475297995e+00 1.507037822731e+00 1.619791973033e+00 1.544508820175e+00 1.351463964901e+00 1.269761448212e+00 1.397755755492e+00 1.548255163683e+00 1.570651721633e+00 1.502131050788e+00 1.486740879996e+00 1.573639509545e+00 1.654906122877e+00 1.649321156987e+00 1.610749452921e+00 1.648026161688e+00 1.751843612266e+00 1.801956181208e+00 1.739155248468e+00 1.650180938468e+00 1.680350673377e+00 1.820753880890e+00 1.914237225639e+00 1.865974176643e+00 1.738784386130e+00 1.691897577861e+00 1.778574898337e+00 1.869537246345e+00 1.869804883626e+00 1.882131305053e+00 1.892032553590e+00 1.882420959471e+00 1.788243986302e+00 1.634685717776e+00 1.567430191131e+00 1.660933066706e+00 1.780772326400e+00 1.783669031437e+00 1.672127040940e+00 1.583580963811e+00 1.633406860472e+00 1.749237722944e+00 1.785864869905e+00 1.704001281031e+00 1.600021885986e+00 1.601409758875e+00 1.697531992354e+00 1.763905515335e+00 1.729501955835e+00 1.637656590604e+00 1.588305373505e+00 1.617782553671e+00 1.663823347199e+00 1.667532145342e+00 1.641828783572e+00 1.635213461366e+00 1.654503832369e+00 1.654682002306e+00 1.606695919781e+00 1.544004184658e+00 1.531023077692e+00 1.580821287337e+00 1.635994887359e+00 1.640667038291e+00 1.594297877003e+00 1.542882190328e+00 1.529844611847e+00 1.555012324429e+00 1.586754171526e+00 1.599275988537e+00 1.587029900084e+00 1.557913047322e+00 1.525527366782e+00 1.521872313066e+00 1.563513653780e+00 1.612630741575e+00 1.580938764082e+00 1.398280742012e+00 1.261764191069e+00 1.344530527711e+00 1.498459282692e+00 1.493688961817e+00 1.277048473663e+00 1.013564380024e+00 9.956244395369e-01 1.175094352886e+00 1.245543570206e+00 1.087447865688e+00 8.098865441934e-01 7.277644029790e-01 9.088552172268e-01 1.023268191748e+00 9.222746350188e-01 6.880043141597e-01 6.105025722115e-01 7.800188012207e-01 8.907614225224e-01 8.021313211261e-01 5.962815575151e-01 5.628115867853e-01 7.524222720030e-01 8.666593782858e-01 7.875177503107e-01 6.022549612521e-01 5.801701042690e-01 7.570214235768e-01 8.613974918200e-01 7.839256174325e-01 6.123510344830e-01 5.962130060479e-01 7.554744597652e-01 8.378741719387e-01 7.421695815192e-01 5.711245923932e-01 6.005660395880e-01 8.023486232196e-01 9.025068910023e-01 8.510064160123e-01 7.246754670883e-01 6.605172972800e-01 7.464138476112e-01 8.622092456950e-01 8.659907297077e-01 7.763988812604e-01 7.363669624619e-01 8.285521357017e-01 9.324505580571e-01 9.314011678447e-01 8.391810707965e-01 7.859060532063e-01 8.576553144534e-01 9.507278651524e-01 9.511183929601e-01 8.747748512960e-01 8.554690560277e-01 9.652071298534e-01 1.085318774503e+00 1.092724177751e+00 9.884231193488e-01 9.080592428227e-01 9.875316733496e-01 1.143103103678e+00 1.213006297529e+00 1.140982177462e+00 9.978989951530e-01 9.350449742652e-01 1.010460978848e+00 1.105335305245e+00 1.111315661440e+00 1.023315702864e+00 9.151763709194e-01 8.659201309408e-01 8.724897912156e-01 8.757871424736e-01 8.522013201035e-01 8.269104615854e-01 8.220929075335e-01 8.178730316296e-01 7.809120942358e-01 7.118503807494e-01 6.538144081118e-01 6.436960732170e-01 6.720882897041e-01 7.080172780224e-01 6.869958730523e-01 5.391713443128e-01 3.189645566105e-01 3.254198740580e-01 5.262835627521e-01 6.245793855961e-01 5.473587994772e-01 3.349682784388e-01 1.978305529879e-01 3.585503374503e-01 4.744081261072e-01 4.365180114873e-01 2.769150353516e-01 1.643021858293e-01 2.623764816114e-01 3.085982763091e-01 2.173868667535e-01 1.115020164518e-01 2.899025474998e-01 4.401389504635e-01 4.350347710628e-01 2.644711632497e-01 1.662968050766e-01 4.364492450255e-01 6.401934634175e-01 6.505928891992e-01 4.645661875004e-01 2.883929440055e-01 5.120011364908e-01 7.720161513940e-01 8.399526771759e-01 6.906142665030e-01 4.737061917954e-01 5.354573628811e-01 7.620201294507e-01 8.466494244282e-01 7.326479705190e-01 5.865607020737e-01 7.027621576250e-01 9.418297353054e-01 1.036142811307e+00 9.535572274927e-01 8.755078255221e-01 9.479700349291e-01 1.142723689874e+00 1.282396709176e+00 1.221086482972e+00 1.043481722186e+00 1.005179961454e+00 1.187233583986e+00 1.352293132953e+00 1.335028715920e+00 1.165090278217e+00 1.037120618779e+00 1.107900570759e+00 1.244540889522e+00 1.270705952663e+00 1.177078569338e+00 1.094075504094e+00 1.126691966439e+00 1.199988094606e+00 1.206030961698e+00 1.166422102800e+00 1.193793352769e+00 1.305905580564e+00 1.381532382698e+00 1.332153695952e+00 1.207533363912e+00 1.164711038813e+00 1.259852138386e+00 1.349545588490e+00 1.310139887764e+00 1.172552946920e+00 1.097747846783e+00 1.172156612884e+00 1.261267443495e+00 1.230985206501e+00 1.108054671283e+00 1.055170045069e+00 1.149229343554e+00 1.241707566858e+00 1.194995797410e+00 1.037973461883e+00 9.596536991226e-01 1.072224486059e+00 1.212882489749e+00 1.265787144327e+00 1.238410980475e+00 1.180607590959e+00 1.149423723315e+00 1.138289837477e+00 1.161427013878e+00 1.205188113389e+00 1.230669490986e+00 1.215138732311e+00 1.180244157000e+00 1.170482852560e+00 1.197058894445e+00 1.223227895743e+00 1.218059952096e+00 1.197487369063e+00 1.201570386983e+00 1.231920097026e+00 1.239842171739e+00 1.187780158662e+00 1.100670096646e+00 1.053340071306e+00 1.080029211833e+00 1.118699647879e+00 1.093911409961e+00 1.000967590682e+00 9.151707401540e-01 9.184158430941e-01 9.900466030508e-01 1.050057688468e+00 1.069042440091e+00 1.080419650599e+00 1.122172316017e+00 1.186029993590e+00 1.240237271793e+00 1.277655838872e+00 1.317325699617e+00 1.367674569986e+00 1.410256050067e+00 1.427325386776e+00 1.428991262014e+00 1.439722745612e+00 1.460827994134e+00 1.466694497663e+00 1.445220687924e+00 1.468582590965e+00 1.598676136334e+00 1.719439369691e+00 1.754132046011e+00 1.654490335753e+00 1.490088031022e+00 1.546559385267e+00 1.794593650783e+00 1.971268223045e+00 1.954143861448e+00 1.837626909552e+00 1.823334599274e+00 1.960780525225e+00 2.087438884983e+00 2.074375736064e+00 1.956476767333e+00 1.878957645952e+00 1.921605021143e+00 2.002774069781e+00 2.020779686687e+00 1.978710145480e+00 1.951255324274e+00 1.973963428983e+00 2.008089690485e+00 2.022453998088e+00 2.043538824098e+00 2.097387318756e+00 2.145042151183e+00 2.128088883165e+00 2.060597579919e+00 2.037501761039e+00 2.112871373024e+00 2.203666320670e+00 2.192068819811e+00 2.070455872119e+00 1.970111341311e+00 2.018157108129e+00 2.145773606038e+00 2.179772219989e+00 2.055017960300e+00 1.884960065447e+00 1.860029133899e+00 1.991671023974e+00 2.095041505490e+00 2.045715985001e+00 1.978757554462e+00 2.057573227920e+00 2.199834713291e+00 2.226589592165e+00 2.064313288506e+00 1.842898477133e+00 1.866262630210e+00 2.081568705839e+00 2.179357067470e+00 2.026176315958e+00 1.769795531027e+00 1.710316362122e+00 1.873904155358e+00 1.965495578342e+00 1.817039524717e+00 1.555540328824e+00 1.519290049805e+00 1.764037841563e+00 1.950136402355e+00 1.863093223811e+00 1.571557689213e+00 1.405016122819e+00 1.591513009354e+00 1.853063921580e+00 1.901017128942e+00 1.709140708849e+00 1.482221397125e+00 1.481873083982e+00 1.657663134752e+00 1.764370520814e+00 1.713583793340e+00 1.605479470208e+00 1.589507845365e+00 1.665299259151e+00 1.709694273273e+00 1.672539877643e+00 1.636646224437e+00 1.705738717422e+00 1.849068833390e+00 1.946991849499e+00 1.939234714619e+00 1.874835453152e+00 1.858703680035e+00 1.935255938229e+00 2.030357871709e+00 2.130164240084e+00 2.220350309699e+00 2.225005331079e+00 1.995529013633e+00 1.769985889045e+00 1.868122926207e+00 2.140625346920e+00 2.229356644297e+00 2.035844776253e+00 1.797240368481e+00 1.873719669885e+00 2.170625878587e+00 2.308708331391e+00 2.149670399931e+00 1.897950467806e+00 1.928502019801e+00 2.217724286501e+00 2.386193344231e+00 2.252378510547e+00 1.978712093020e+00 1.947005545975e+00 2.216743218715e+00 2.420614177786e+00 2.333048389718e+00 2.068389429977e+00 1.989609426893e+00 2.227426322984e+00 2.457377793651e+00 2.424843238715e+00 2.197882309509e+00 2.100366156729e+00 2.302703862790e+00 2.541867018903e+00 2.551271733754e+00 2.351125178211e+00 2.217406004857e+00 2.354795688392e+00 2.576955468768e+00 2.613646753840e+00 2.431197997602e+00 2.244357096425e+00 2.276442013039e+00 2.436361305423e+00 2.546463781224e+00 2.580233708779e+00 2.495247673785e+00 2.360045111983e+00 2.227737359224e+00 2.140826322529e+00 2.199436696638e+00 2.298352704065e+00 2.292368889076e+00 2.177846502711e+00 2.091193463640e+00 2.131087250484e+00 2.204323104086e+00 2.158901310861e+00 1.977251782224e+00 1.811415091124e+00 1.819187618623e+00 1.926465997134e+00 1.943144668046e+00 1.812596205832e+00 1.659288861095e+00 1.643461230298e+00 1.727453237293e+00 1.749349946468e+00 1.669321559103e+00 1.616185535905e+00 1.700862039396e+00 1.817944840681e+00 1.794009483999e+00 1.604384302877e+00 1.432458646743e+00 1.496047347462e+00 1.688143420323e+00 1.748835324890e+00 1.589290938385e+00 1.349223559544e+00 1.296588760193e+00 1.445989617406e+00 1.532500599782e+00 1.416973518293e+00 1.198468809448e+00 1.137166368743e+00 1.285720572497e+00 1.390737501037e+00 1.293672903714e+00 1.136306154586e+00 1.086322248283e+00 1.155149364969e+00 1.196487260679e+00 1.081724475126e+00 9.552267130080e-01 1.002307034083e+00 1.129596166257e+00 1.133492364785e+00 9.855899492189e-01 8.756141594126e-01 9.915362906094e-01 1.161902939388e+00 1.171781701690e+00 1.015837016628e+00 9.100733960908e-01 1.045302570472e+00 1.229069330225e+00 1.244168454929e+00 1.096178219217e+00 1.010241585651e+00 1.157891771365e+00 1.336979120982e+00 1.328519657570e+00 1.133466462923e+00 9.932260852914e-01 1.134174831454e+00 1.342426366505e+00 1.362759710351e+00 1.181444507202e+00 1.031303809885e+00 1.153291510317e+00 1.359625352137e+00 1.390447402980e+00 1.226675839340e+00 1.094677010035e+00 1.214926329843e+00 1.401204701805e+00 1.395323481241e+00 1.169993185310e+00 9.706361310790e-01 1.092014953652e+00 1.313314714484e+00 1.313908478378e+00 1.116915606885e+00 9.017061167420e-01 9.201452583577e-01 1.143359424899e+00 1.258724597826e+00 1.104239530240e+00 8.179962973443e-01 8.046765119439e-01 1.087490944078e+00 1.258565054142e+00 1.165718118631e+00 9.297197344333e-01 9.079045626126e-01 1.162706702202e+00 1.335157411989e+00 1.245102706582e+00 9.737785788545e-01 8.728850928565e-01 1.116532806864e+00 1.337883172821e+00 1.302252796759e+00 1.031590628464e+00 7.960368520508e-01 9.091950631096e-01 1.116995231221e+00 1.118610087962e+00 8.871922040623e-01 6.482768389245e-01 7.445023358060e-01 9.567067136763e-01 9.753614524453e-01 7.548091543001e-01 4.815638308977e-01 5.683949395348e-01 8.133392568574e-01 8.772783717820e-01 7.056972409800e-01 4.189050175869e-01 3.771485730210e-01 5.731192067333e-01 6.383109416489e-01 5.002880687013e-01 2.384147387283e-01 2.063458844700e-01 4.032716944264e-01 4.782611269608e-01 4.208694420709e-01 2.831210915133e-01 2.126540447959e-01 3.011027319323e-01 3.305023724048e-01 2.293065801999e-01 7.114468046788e-02 2.251970541060e-01 3.821769799481e-01 4.326623249202e-01 4.053088138353e-01 4.117886653731e-01 5.014967651650e-01 5.807533595587e-01 5.818167021092e-01 5.270921545158e-01 4.979664669987e-01 5.226281862561e-01 5.370281691045e-01 5.139293516230e-01 5.189663540337e-01 5.984521042867e-01 6.721874585658e-01 6.514601465365e-01 5.448697586596e-01 4.961281917833e-01 6.106199200255e-01 7.348489486471e-01 7.329422908556e-01 6.119399961148e-01 5.386897078604e-01 6.544912678573e-01 7.873412060902e-01 7.738016261198e-01 6.219767345194e-01 5.532095186421e-01 7.445717965822e-01 9.495948777638e-01 9.746446121132e-01 8.103163226298e-01 6.532192655588e-01 7.821511285261e-01 1.026001350799e+00 1.125311536272e+00 1.067246164176e+00 9.253749143051e-01 8.105530883108e-01 8.113877342801e-01 8.697118441281e-01 8.603421101536e-01 7.624678979831e-01 6.794756191166e-01 7.117153826345e-01 7.736982246474e-01 7.351863916461e-01 5.853312626167e-01 4.771099568332e-01 5.741056867052e-01 7.045896325139e-01 6.933437887315e-01 5.254714647487e-01 3.779820535811e-01 5.201565810448e-01 7.187060521309e-01 7.578066789054e-01 6.037543244923e-01 3.779865396717e-01 4.253401771439e-01 6.546604664692e-01 7.659538419743e-01 6.978101435390e-01 5.372535738812e-01 5.027869412266e-01 6.345126729610e-01 7.149505761693e-01 6.457303601011e-01 4.925317164126e-01 4.795229549564e-01 6.432122210017e-01 7.522400078919e-01 7.008643899309e-01 5.426860081997e-01 5.158255849600e-01 7.171151325849e-01 8.965235181090e-01 9.054460780013e-01 7.455509111216e-01 6.177233274471e-01 7.321034253137e-01 9.608604015982e-01 1.130312275461e+00 1.091572375664e+00 8.956572026681e-01 7.870188583761e-01 9.283819003694e-01 1.108714671820e+00 1.141443671894e+00 1.024395058373e+00 9.075801529498e-01 9.551807548538e-01 1.093315914666e+00 1.148303132585e+00 1.067290015789e+00 9.468536443758e-01 9.569532094615e-01 1.098759670178e+00 1.202608999588e+00 1.167300888908e+00 1.040884321465e+00 1.004446538231e+00 1.157710063373e+00 1.344263752808e+00 1.394088358100e+00 1.275643742525e+00 1.117450376974e+00 1.129595955713e+00 1.304434667229e+00 1.427910147571e+00 1.379575753763e+00 1.218897751724e+00 1.151997393825e+00 1.283875630068e+00 1.439380395449e+00 1.449141397783e+00 1.326291168411e+00 1.255603217593e+00 1.378700771891e+00 1.559244285233e+00 1.607403378478e+00 1.496578525819e+00 1.380621521925e+00 1.465420601319e+00 1.723047255801e+00 1.895999620604e+00 1.866504164651e+00 1.621652881941e+00 1.380406748673e+00 1.451144338306e+00 1.682013402585e+00 1.731949793575e+00 1.526405697354e+00 1.302779250683e+00 1.397685900597e+00 1.667195152928e+00 1.761991924366e+00 1.585353033232e+00 1.330381789777e+00 1.339758170203e+00 1.574302447440e+00 1.698390146489e+00 1.587576383479e+00 1.398857424213e+00 1.418207843683e+00 1.623864665159e+00 1.734287940922e+00 1.626943875957e+00 1.436136752835e+00 1.434700623361e+00 1.635312052687e+00 1.777930128474e+00 1.725072457451e+00 1.564246267154e+00 1.505668275546e+00 1.602091679793e+00 1.677388439020e+00 1.612926158951e+00 1.483379266982e+00 1.462408100825e+00 1.565451799974e+00 1.626256140844e+00 1.550532046419e+00 1.422756094151e+00 1.410137672650e+00 1.516656142451e+00 1.581133640826e+00 1.523412801321e+00 1.435793061766e+00 1.510773847806e+00 1.683958302734e+00 1.733946140211e+00 1.601441792803e+00 1.358570432437e+00 1.345055498797e+00 1.587246816327e+00 1.739685243336e+00 1.622695961439e+00 1.362029025307e+00 1.330909936112e+00 1.609593704330e+00 1.826117594787e+00 1.756825131834e+00 1.480216155500e+00 1.352659657961e+00 1.585842159339e+00 1.858240435449e+00 1.891465923198e+00 1.697819955507e+00 1.530953238672e+00 1.614406700860e+00 1.788647380970e+00 1.807488624863e+00 1.660999337065e+00 1.568638108736e+00 1.693195333436e+00 1.861562092215e+00 1.850197980075e+00 1.656469561379e+00 1.521294512052e+00 1.658541891154e+00 1.889620362886e+00 1.949277591251e+00 1.795280200710e+00 1.628078200182e+00 1.693954652240e+00 1.913597334098e+00 2.033898798427e+00 1.970265375185e+00 1.850033200064e+00 1.858887405455e+00 1.984092626544e+00 2.054477437747e+00 2.068550006617e+00 2.059526719713e+00 2.129897781069e+00 2.136018965586e+00 1.982231868759e+00 1.854460073136e+00 1.941262074873e+00 2.142155357941e+00 2.217555063608e+00 2.090563475279e+00 1.924539304840e+00 1.966461871660e+00 2.175362180627e+00 2.278797191526e+00 2.143120081565e+00 1.911592974740e+00 1.902319839379e+00 2.151759384782e+00 2.336582362236e+00 2.242295143690e+00 1.954295953507e+00 1.826079405618e+00 2.051200264888e+00 2.319158314819e+00 2.328283492555e+00 2.087337628168e+00 1.906055021146e+00 2.063248805157e+00 2.340814588696e+00 2.392866375692e+00 2.146816262198e+00 1.855731130620e+00 1.895353466175e+00 2.177016646294e+00 2.301183072557e+00 2.100812502863e+00 1.748330229902e+00 1.667258742223e+00 1.945436536897e+00 2.167773885575e+00 2.077209525473e+00 1.750581465260e+00 1.554883931894e+00 1.732838189646e+00 2.024054211666e+00 2.169102894058e+00 2.040956237070e+00 1.634075127578e+00 1.229678559354e+00 1.305098814116e+00 1.642475804760e+00 1.760850963892e+00 1.540845398550e+00 1.165259941500e+00 1.050365341372e+00 1.268734072297e+00 1.407131645141e+00 1.276819903917e+00 9.745824977627e-01 8.243396596688e-01 9.704141692045e-01 1.082156973491e+00 9.632965822391e-01 6.812632286818e-01 5.845678627786e-01 8.210527379503e-01 9.953675775410e-01 9.275466342819e-01 6.602939998496e-01 4.924060151046e-01 7.157656163939e-01 9.553812549857e-01 9.852882681692e-01 7.999309606122e-01 5.732884778563e-01 6.317305027892e-01 8.708297564734e-01 1.001396793126e+00 9.485817406704e-01 7.964545045839e-01 7.509712253827e-01 8.955827479092e-01 1.053327882584e+00 1.091251427099e+00 1.015818461153e+00 9.439244510621e-01 9.887986872525e-01 1.101191674435e+00 1.204342251230e+00 1.274204745587e+00 1.325167023685e+00 1.349764979830e+00 1.342973067363e+00 1.328554014089e+00 1.341476989963e+00 1.369280770194e+00 1.386640978514e+00 1.394851950066e+00 1.405087163324e+00 1.404424316982e+00 1.368270454374e+00 1.307458083796e+00 1.277194827929e+00 1.309260276740e+00 1.353930286698e+00 1.339098953887e+00 1.258803467889e+00 1.189028765998e+00 1.202666114941e+00 1.262314985080e+00 1.277036175646e+00 1.223652007366e+00 1.167730126231e+00 1.175755267612e+00 1.212184057567e+00 1.192438830561e+00 1.099321433951e+00 1.007676846052e+00 9.920137849576e-01 1.006907789182e+00 9.581773989810e-01 8.444419657789e-01 7.828493441578e-01 8.491245149883e-01 9.258805427401e-01 8.907178230742e-01 7.654811472599e-01 7.220836173891e-01 8.457067325709e-01 9.562318491517e-01 9.026770455371e-01 7.018194361315e-01 5.910924503981e-01 7.546047638992e-01 9.822807660381e-01 1.066429550688e+00 9.100437861873e-01 5.744223764757e-01 4.721790976159e-01 7.631302398113e-01 9.461670782963e-01 8.649960793187e-01 5.871457762018e-01 4.378687557853e-01 6.451819296662e-01 7.986909837160e-01 7.285934602831e-01 5.230042012533e-01 5.210798950997e-01 7.489374870654e-01 8.592869868759e-01 7.214237378903e-01 3.918477834926e-01 3.097608375016e-01 6.320093945317e-01 7.986785261599e-01 6.950376109473e-01 3.769253016569e-01 2.500919143618e-01 5.651172807656e-01 7.259417369524e-01 6.244852613896e-01 3.477968569958e-01 3.759786514634e-01 6.930823299357e-01 8.444999136938e-01 7.343488951740e-01 4.561293379099e-01 4.398483420677e-01 7.403672435859e-01 9.046280078009e-01 8.056831484576e-01 5.154647199150e-01 4.206403651921e-01 7.056560023908e-01 8.979355511230e-01 8.492009088856e-01 6.598918846940e-01 5.770095179711e-01 7.371437422575e-01 9.054161976082e-01 8.890813283969e-01 7.324145718046e-01 6.639362019768e-01 8.038853973520e-01 9.366430562700e-01 9.171763146449e-01 7.930668091976e-01 7.527590584809e-01 8.658890554464e-01 9.583971553126e-01 9.121998344013e-01 7.737041578117e-01 7.107600052551e-01 7.824445315084e-01 8.328844185178e-01 7.688457259354e-01 6.718268387207e-01 7.067830283014e-01 8.269177244570e-01 8.506101730549e-01 7.172188546985e-01 5.566777070501e-01 6.288143066523e-01 8.295382651880e-01 9.082148377490e-01 7.988275811871e-01 6.152600054856e-01 6.158006902468e-01 7.852036710789e-01 8.717406277278e-01 7.942153127543e-01 6.631051872601e-01 6.971636962747e-01 8.607761096828e-01 9.401245467747e-01 8.555840701005e-01 6.908247326980e-01 6.494486688990e-01 7.662555558849e-01 8.534391209206e-01 8.669090402649e-01 8.210791098256e-01 7.682777584777e-01 7.518455182602e-01 7.692881762230e-01 7.648145410823e-01 7.289132461297e-01 6.858484709876e-01 6.723854144953e-01 7.069192424408e-01 7.695158117802e-01 8.164917155096e-01 8.118079434491e-01 7.563437755329e-01 7.058456199338e-01 7.312727386316e-01 8.171172677879e-01 8.826360796803e-01 8.921840855962e-01 8.896510570471e-01 9.374686603775e-01 1.014805298737e+00 1.043462984811e+00 1.002141523920e+00 9.756321203500e-01 1.056327080684e+00 1.176590781526e+00 1.191666149767e+00 1.053358848072e+00 9.000526607174e-01 9.831596385458e-01 1.226648847059e+00 1.349208886635e+00 1.227276280083e+00 9.676168290266e-01 9.378945630073e-01 1.234915625940e+00 1.469174404806e+00 1.417905909862e+00 1.124731355511e+00 9.501702573365e-01 1.217646192039e+00 1.545367581435e+00 1.601569265963e+00 1.351688767686e+00 1.135570241817e+00 1.311165481353e+00 1.656964358518e+00 1.769948068039e+00 1.519166025060e+00 1.229194468741e+00 1.393883181939e+00 1.784428358443e+00 1.929077843434e+00 1.723398067799e+00 1.457422530141e+00 1.624982317454e+00 2.070436782129e+00 2.306603331712e+00 2.156313087199e+00 1.797045436081e+00 1.698939531862e+00 2.013120411891e+00 2.296686594846e+00 2.254883386071e+00 1.955204159066e+00 1.770548192268e+00 1.966928625514e+00 2.254763745383e+00 2.311442449002e+00 2.128615679347e+00 1.972727985519e+00 2.087804163911e+00 2.325892591024e+00 2.415027972250e+00 2.299758290956e+00 2.155109147290e+00 2.184766543258e+00 2.342767051795e+00 2.432356873563e+00 2.379350814568e+00 2.280468592008e+00 2.264760433361e+00 2.323154422458e+00 2.349582541682e+00 2.306999982219e+00 2.260374169903e+00 2.263593165695e+00 2.267076589513e+00 2.294623271269e+00 2.339341681720e+00 2.337600204058e+00 2.225131152476e+00 2.081944322407e+00 2.067942523107e+00 2.220883952211e+00 2.335717269890e+00 2.251972143454e+00 2.029315933363e+00 1.921841483533e+00 2.072296535442e+00 2.268137274527e+00 2.258663031642e+00 2.017962029704e+00 1.781564063074e+00 1.842145428759e+00 2.088507410516e+00 2.186571523599e+00 2.004357005822e+00 1.705810937494e+00 1.663488237433e+00 1.939954625070e+00 2.170225035582e+00 2.121444402099e+00 1.857100848925e+00 1.692314714014e+00 1.847098417679e+00 2.078659314055e+00 2.099574251171e+00 1.895260655411e+00 1.718206408044e+00 1.813339560052e+00 2.016331345297e+00 2.034177697326e+00 1.817156795472e+00 1.620367378819e+00 1.749644583080e+00 2.033441332888e+00 2.114231321562e+00 1.886449984648e+00 1.583813621216e+00 1.651379756918e+00 2.038678601071e+00 2.288750093643e+00 2.328721712387e+00 2.229715356405e+00 2.059004433606e+00 1.942500008388e+00 2.042078345927e+00 2.244527830972e+00 2.307176954987e+00 2.157743868101e+00 1.971814843574e+00 2.009143992677e+00 2.221692787334e+00 2.321916104401e+00 2.177317284614e+00 1.956176503692e+00 2.004656358153e+00 2.329245324028e+00 2.569378526880e+00 2.501193019808e+00 2.210515953616e+00 2.060101519790e+00 2.281504433082e+00 2.585188426755e+00 2.638154963807e+00 2.407099372798e+00 2.161515955248e+00 2.216165079913e+00 2.457705597933e+00 2.547708511331e+00 2.380646146681e+00 2.168324197370e+00 2.220142686279e+00 2.469594124397e+00 2.582530937787e+00 2.413987429161e+00 2.143549063149e+00 2.133885007550e+00 2.411211126133e+00 2.619948260029e+00 2.551497004412e+00 2.323402697546e+00 2.267500530525e+00 2.487942702263e+00 2.688971627883e+00 2.702826219467e+00 2.622258243706e+00 2.517386785211e+00 2.457350223996e+00 2.406360376079e+00 2.313807913376e+00 2.275477691324e+00 2.323393429682e+00 2.375184402528e+00 2.346834171191e+00 2.259660263259e+00 2.221312407159e+00 2.286638144474e+00 2.371023154018e+00 2.360309851658e+00 2.247633791367e+00 2.151150721825e+00 2.182855341210e+00 2.286000016600e+00 2.306772059423e+00 2.183223018370e+00 2.020483328649e+00 1.997687826172e+00 2.121506678202e+00 2.198818313241e+00 2.088407855908e+00 1.850025291733e+00 1.728788566595e+00 1.868084450497e+00 2.061149121410e+00 2.066738318220e+00 1.863645739217e+00 1.674300891685e+00 1.752794328056e+00 1.980048274497e+00 2.061221303160e+00 1.896522820650e+00 1.651945089747e+00 1.628967961082e+00 1.823284983933e+00 1.924902007087e+00 1.770886754951e+00 1.492130546379e+00 1.442964023130e+00 1.705393884289e+00 1.932683538180e+00 1.934668129536e+00 1.696430600823e+00 1.334795614720e+00 1.213946001679e+00 1.482662729331e+00 1.721405395959e+00 1.662676750147e+00 1.373797367968e+00 1.228849258479e+00 1.462179751075e+00 1.716415184251e+00 1.698032435637e+00 1.430561574503e+00 1.228191750209e+00 1.369356870042e+00 1.589155594109e+00 1.584854934830e+00 1.359045833477e+00 1.196473272399e+00 1.331771463781e+00 1.516019309065e+00 1.478907225652e+00 1.246773071324e+00 1.141925087828e+00 1.360323994176e+00 1.577469232548e+00 1.524122206503e+00 1.231743108710e+00 1.063208496626e+00 1.309053112829e+00 1.594511985374e+00 1.595985353729e+00 1.313466758715e+00 1.074128329650e+00 1.253927405833e+00 1.552820115914e+00 1.596468644066e+00 1.337265772876e+00 1.053438349049e+00 1.176465871427e+00 1.502880469731e+00 1.629091646938e+00 1.467055492270e+00 1.321541364417e+00 1.426383013715e+00 1.658233660828e+00 1.757561758976e+00 1.570173893104e+00 1.255849092380e+00 1.242999801632e+00 1.514786064776e+00 1.651617271808e+00 1.494285129630e+00 1.211482985113e+00 1.188944211830e+00 1.428966702877e+00 1.548069079248e+00 1.387867409344e+00 1.109880044403e+00 1.111508064900e+00 1.386839161730e+00 1.535591063801e+00 1.386601408235e+00 1.063900544728e+00 9.779498502445e-01 1.254462762278e+00 1.470393423626e+00 1.396099540396e+00 1.066593597456e+00 7.654128107411e-01 8.644984594392e-01 1.104838841850e+00 1.162954699078e+00 1.008379092674e+00 7.942711064923e-01 7.412048730152e-01 8.306309357638e-01 8.776536826161e-01 8.402403215097e-01 7.958196712923e-01 7.981783523323e-01 7.947984765369e-01 7.267610428298e-01 6.229834367555e-01 5.772350555814e-01 6.072325399255e-01 6.222058212240e-01 5.822663941361e-01 5.432284682888e-01 5.403494854293e-01 5.416059670356e-01 5.328356737895e-01 5.715526233245e-01 6.631764993333e-01 7.316527306747e-01 7.016694145971e-01 5.980218800503e-01 5.862562255295e-01 7.395400944648e-01 8.690188368490e-01 8.233000072104e-01 5.940117307987e-01 4.016178973723e-01 5.928778198809e-01 8.240692237874e-01 8.331754237714e-01 5.913603846409e-01 3.278965245076e-01 5.819712460907e-01 8.898944731877e-01 9.407302377473e-01 6.991584852505e-01 3.920256662940e-01 6.409396115985e-01 1.017080176780e+00 1.128674167023e+00 9.022039320020e-01 4.679592233372e-01 4.885877965107e-01 9.193250364691e-01 1.120990701161e+00 9.689039333381e-01 5.394397765231e-01 3.553456267726e-01 7.906489507700e-01 1.058930609079e+00 9.893469828471e-01 6.324405031870e-01 3.546996453986e-01 6.766795261805e-01 9.460670004673e-01 9.115827240492e-01 5.915449512690e-01 3.083644761469e-01 5.944415393010e-01 9.104439426351e-01 9.447971132697e-01 6.730854102533e-01 2.482038603587e-01 4.311326206549e-01 7.960268778102e-01 9.137069943080e-01 7.515227469429e-01 4.207108889323e-01 3.347649133282e-01 6.048510880824e-01 7.530258636281e-01 6.927038788348e-01 5.069989903370e-01 4.269636806000e-01 5.536177765397e-01 6.615452221696e-01 6.493761328545e-01 5.591099431142e-01 5.042762798155e-01 5.372525790751e-01 5.809043760920e-01 5.726072054764e-01 5.211348434170e-01 4.753147613670e-01 4.752014869348e-01 5.121803655934e-01 5.425425808470e-01 5.236496427798e-01 4.425256987656e-01 3.614852359328e-01 4.156429220602e-01 5.593595730943e-01 6.376617632643e-01 5.752770212375e-01 4.022205234947e-01 3.354179653554e-01 5.131036197889e-01 6.560018956057e-01 6.234465744780e-01 4.381283918137e-01 3.286637655621e-01 4.831549975827e-01 6.672059097500e-01 7.203740964712e-01 5.885594357501e-01 4.069950598692e-01 5.233819843304e-01 7.395603225842e-01 7.683038510749e-01 5.613015226766e-01 3.444487446467e-01 5.942311651139e-01 8.874893011516e-01 9.279756069306e-01 6.718473487461e-01 3.177756883404e-01 5.611292158421e-01 9.183459933358e-01 9.882428928822e-01 7.243247120064e-01 3.817636740863e-01 7.009625993508e-01 1.126634253093e+00 1.242341501227e+00 9.808559337763e-01 5.329133030722e-01 6.506652628159e-01 1.108856720186e+00 1.285979542020e+00 1.067531576006e+00 6.274765535772e-01 6.802436786666e-01 1.148238958418e+00 1.365513818097e+00 1.182081554059e+00 7.535805777982e-01 7.247601731573e-01 1.168997744401e+00 1.410844246498e+00 1.253879129200e+00 8.201987939966e-01 6.868381248305e-01 1.079241570865e+00 1.312667222226e+00 1.154245065927e+00 7.977903528086e-01 7.444253046837e-01 1.158581387881e+00 1.472335916951e+00 1.390271915322e+00 9.717339783578e-01 6.936800940162e-01 1.068333517948e+00 1.436535639758e+00 1.436167332121e+00 1.084196994692e+00 7.613842948109e-01 1.009289249675e+00 1.359414755280e+00 1.394455936887e+00 1.103040579743e+00 8.282057884587e-01 1.037579316353e+00 1.360744073344e+00 1.404593993500e+00 1.143721961415e+00 8.769584847589e-01 1.021845091612e+00 1.300343074735e+00 1.341293054212e+00 1.120271958311e+00 9.243138030340e-01 1.077143125895e+00 1.316601366142e+00 1.337563109304e+00 1.145183501441e+00 1.021461754373e+00 1.180850644570e+00 1.358736965403e+00 1.308770715910e+00 1.077450748000e+00 1.001347449912e+00 1.235631147082e+00 1.425565471188e+00 1.334353980043e+00 1.027811807988e+00 9.062538114703e-01 1.181603689855e+00 1.427969717935e+00 1.449707737944e+00 1.282963468715e+00 1.126766748338e+00 1.211463835036e+00 1.377091413959e+00 1.387062598426e+00 1.180761988494e+00 9.901374345435e-01 1.147433067317e+00 1.433089726069e+00 1.490729894040e+00 1.243806655616e+00 9.709830363178e-01 1.176777490104e+00 1.597914367480e+00 1.763121941182e+00 1.539765271520e+00 1.120844008922e+00 1.084842768255e+00 1.501378107431e+00 1.776008183464e+00 1.668029625768e+00 1.288837294869e+00 1.105396132339e+00 1.398978225389e+00 1.685663645321e+00 1.650439526937e+00 1.349663971956e+00 1.171055561247e+00 1.403839497839e+00 1.681832783249e+00 1.692578112062e+00 1.463650065765e+00 1.318712413112e+00 1.517694632437e+00 1.799535781420e+00 1.878580053602e+00 1.740853315593e+00 1.588084220667e+00 1.610399623860e+00 1.716826412098e+00 1.728238403023e+00 1.652003295519e+00 1.647091523974e+00 1.820132396202e+00 2.051327808237e+00 2.103593508174e+00 1.861178486787e+00 1.460810832786e+00 1.442681056145e+00 1.857912186029e+00 2.150291355100e+00 2.054111306430e+00 1.674051346248e+00 1.467655887463e+00 1.751732770759e+00 2.102299938073e+00 2.144074652424e+00 1.860592656336e+00 1.556250383275e+00 1.630016723168e+00 1.938857919497e+00 2.093087510248e+00 1.977458996270e+00 1.746204304474e+00 1.657265535361e+00 1.738694685912e+00 1.781144916867e+00 1.697254689962e+00 1.627893887325e+00 1.729493125598e+00 1.891839243311e+00 1.898640692986e+00 1.697495452070e+00 1.479771536242e+00 1.529581739330e+00 1.772154117995e+00 1.903904573347e+00 1.799476969969e+00 1.567767908144e+00 1.444491078935e+00 1.487099234287e+00 1.490422713563e+00 1.340345198485e+00 1.204650711919e+00 1.349844103811e+00 1.628995293692e+00 1.715443501234e+00 1.482891397047e+00 1.105810799423e+00 1.117372112182e+00 1.533444603971e+00 1.854677568956e+00 1.837378819861e+00 1.479785685473e+00 1.034838074513e+00 1.057020239115e+00 1.476950202551e+00 1.748773574471e+00 1.671944878365e+00 1.300035240962e+00 9.513201974339e-01 1.079355011559e+00 1.410981395407e+00 1.514963634726e+00 1.280053133921e+00 8.543438009744e-01 7.872547334233e-01 1.226597837303e+00 1.575255622850e+00 1.588705236589e+00 1.263038724134e+00 8.230433546521e-01 8.369012156154e-01 1.247202555721e+00 1.501923640583e+00 1.425348829025e+00 1.069641432983e+00 7.404417463537e-01 9.046645123681e-01 1.240142417067e+00 1.343273911485e+00 1.123599029096e+00 7.166624621076e-01 6.749179513287e-01 1.132614322482e+00 1.496207459757e+00 1.545270489748e+00 1.260884646399e+00 8.053754539968e-01 7.045200039851e-01 1.125051769456e+00 1.480070920313e+00 1.548314055542e+00 1.324560319215e+00 9.693927785396e-01 8.449731422935e-01 1.085024807573e+00 1.318737905289e+00 1.332607943551e+00 1.126606827348e+00 8.877753915149e-01 9.340544152031e-01 1.210798048278e+00 1.403251188442e+00 1.357588533710e+00 1.074409314702e+00 7.222065058014e-01 7.208533079452e-01 1.060209157809e+00 1.317149168860e+00 1.323934531356e+00 1.071202317454e+00 6.870870364992e-01 5.636399404770e-01 8.644913418095e-01 1.124203829855e+00 1.152673524764e+00 9.495516857370e-01 6.755928615883e-01 6.833281617492e-01 9.524599010283e-01 1.134809185919e+00 1.089375818748e+00 8.407377608315e-01 6.055839413552e-01 7.339013506568e-01 1.018886125815e+00 1.146422404472e+00 1.020628990583e+00 6.899098453975e-01 4.284182820697e-01 6.594252273820e-01 9.586747532431e-01 1.043487041027e+00 8.699082777702e-01 5.385903361765e-01 4.440217473247e-01 7.523991202622e-01 9.875221778921e-01 9.824026019341e-01 7.360945062884e-01 3.938749573589e-01 4.359204312141e-01 7.404071457125e-01 8.839845965877e-01 7.803098665372e-01 4.735033753187e-01 2.309065463710e-01 5.072762749061e-01 7.479665314566e-01 7.678376872247e-01 5.783232523767e-01 3.996353390006e-01 6.092888886795e-01 9.102087869539e-01 1.036726039357e+00 9.245734342041e-01 6.551222944468e-01 5.560441987946e-01 8.301447217157e-01 1.100252828827e+00 1.155786789505e+00 9.643295747269e-01 6.417627357615e-01 5.552136938682e-01 8.347551350791e-01 1.068994038748e+00 1.087092447549e+00 9.000693559337e-01 6.766506688560e-01 7.090386589360e-01 9.355453096517e-01 1.082415814864e+00 1.054234793115e+00 9.036323998875e-01 7.926925689661e-01 8.433052610454e-01 9.514929077709e-01 9.828808096611e-01 9.322147598045e-01 9.023115546699e-01 9.706895354008e-01 1.063843440469e+00 1.067565719325e+00 9.595348522070e-01 8.538646875139e-01 9.228574127162e-01 1.122925039727e+00 1.264149751194e+00 1.238988468778e+00 1.064139772221e+00 8.915672320691e-01 9.277208760388e-01 1.121693528537e+00 1.263181165900e+00 1.256264744529e+00 1.142608621873e+00 1.068924018080e+00 1.148457214282e+00 1.300438297414e+00 1.381265628423e+00 1.336280249573e+00 1.222720729083e+00 1.172682663639e+00 1.258536252226e+00 1.393825340563e+00 1.454367470348e+00 1.387982800859e+00 1.231161578243e+00 1.093731891442e+00 1.085774639473e+00 1.187639983352e+00 1.284044504978e+00 1.298425429561e+00 1.232530136774e+00 1.155490480791e+00 1.156049566662e+00 1.249434381912e+00 1.361401288572e+00 1.418332753625e+00 1.405600738396e+00 1.369435646153e+00 1.371843852597e+00 1.417398742869e+00 1.443426491522e+00 1.392880604097e+00 1.281560611642e+00 1.212377154571e+00 1.280306442545e+00 1.428850087071e+00 1.519396925708e+00 1.477777642814e+00 1.351224044180e+00 1.297985421527e+00 1.427972747664e+00 1.635502504072e+00 1.754555756341e+00 1.723522929762e+00 1.616176659337e+00 1.587995112625e+00 1.700117066048e+00 1.827610483910e+00 1.824187889381e+00 1.666790738111e+00 1.496533591913e+00 1.527968743395e+00 1.753165006382e+00 1.944721128971e+00 1.940746917700e+00 1.743623025755e+00 1.527053183797e+00 1.534702078225e+00 1.761325086448e+00 1.971632824388e+00 2.016732624461e+00 1.911136643643e+00 1.785479750980e+00 1.762593890665e+00 1.818746744204e+00 1.842092960216e+00 1.794368893809e+00 1.754090550593e+00 1.813497994592e+00 1.936413994135e+00 1.997578746257e+00 1.932177563758e+00 1.810779314140e+00 1.795474006882e+00 1.947446647302e+00 2.132209191447e+00 2.198175918034e+00 2.119253984741e+00 2.005343283832e+00 1.998276018683e+00 2.093836519735e+00 2.145368768920e+00 2.047420130649e+00 1.846180135146e+00 1.726641832580e+00 1.816323370653e+00 1.985200278194e+00 2.028909926962e+00 1.883656403347e+00 1.675370803599e+00 1.643216383449e+00 1.838624212376e+00 2.040561515752e+00 2.066415849865e+00 1.913967099467e+00 1.748260902213e+00 1.757611018428e+00 1.900386759965e+00 1.968603250911e+00 1.846731845961e+00 1.606010573314e+00 1.477645196330e+00 1.602716403547e+00 1.799754608234e+00 1.846866068300e+00 1.696609981009e+00 1.490901891436e+00 1.466671175992e+00 1.650903025135e+00 1.824829049976e+00 1.836953618687e+00 1.706273259139e+00 1.579237566093e+00 1.580526234101e+00 1.650078969694e+00 1.645605233487e+00 1.530088808090e+00 1.414149006031e+00 1.437839253633e+00 1.558511244250e+00 1.607138692821e+00 1.501495310340e+00 1.329201454662e+00 1.300460006439e+00 1.470779074801e+00 1.636244985251e+00 1.625250385639e+00 1.438480973464e+00 1.260294845352e+00 1.311839269755e+00 1.501743744563e+00 1.568755771363e+00 1.393583230509e+00 1.073146185476e+00 9.685705767306e-01 1.261800660967e+00 1.571119731326e+00 1.628971060949e+00 1.405092049907e+00 1.105842536085e+00 1.148750322979e+00 1.520004598862e+00 1.816269263495e+00 1.842580361068e+00 1.626851722049e+00 1.394123558357e+00 1.423793079827e+00 1.644467016009e+00 1.765571560625e+00 1.653966481042e+00 1.395949151866e+00 1.271644908635e+00 1.452399954092e+00 1.704012308935e+00 1.781949462278e+00 1.640926926816e+00 1.423917683600e+00 1.375548127657e+00 1.540102727335e+00 1.702009186511e+00 1.709516994302e+00 1.584272498611e+00 1.473354742202e+00 1.489575865187e+00 1.554917096709e+00 1.524117028470e+00 1.368506016249e+00 1.224229654675e+00 1.269104544653e+00 1.439440949014e+00 1.519737314775e+00 1.401038567339e+00 1.152266869234e+00 1.029970346059e+00 1.204370135376e+00 1.438627067370e+00 1.489940602862e+00 1.300222064714e+00 9.975826082389e-01 9.060800938021e-01 1.136472896481e+00 1.358731255951e+00 1.363487529870e+00 1.146444712609e+00 8.973957872758e-01 9.371210736298e-01 1.201385268457e+00 1.373856204150e+00 1.321370515686e+00 1.094867872402e+00 9.309441864241e-01 1.069623762699e+00 1.335103695139e+00 1.466849275341e+00 1.372758024913e+00 1.111141362880e+00 8.958590151607e-01 9.678217964708e-01 1.190220845840e+00 1.305066815170e+00 1.213098882254e+00 9.493682114900e-01 6.873999508073e-01 7.082164318447e-01 9.294299644275e-01 1.068363423775e+00 1.016036150708e+00 7.973043416845e-01 5.978534115519e-01 7.261808176094e-01 1.036190484385e+00 1.248355043686e+00 1.249440204958e+00 1.037155497662e+00 7.375919008341e-01 6.811477790847e-01 9.566418745604e-01 1.209403584619e+00 1.249203823353e+00 1.041659412950e+00 6.824143145140e-01 5.095163512228e-01 7.671277574012e-01 1.011918519389e+00 1.028946439357e+00 8.202634767564e-01 6.116748523591e-01 7.986646882940e-01 1.156951449472e+00 1.348455183578e+00 1.252960182231e+00 9.060208812751e-01 5.996081686439e-01 8.553516331515e-01 1.279814027347e+00 1.481308105924e+00 1.349593453133e+00 9.206512310813e-01 4.304600381727e-01 6.396732676992e-01 1.092258525744e+00 1.297123766792e+00 1.180130319281e+00 8.239558597883e-01 5.609356922951e-01
 1.345119468269e+00 1.309214418041e+00 1.201111357189e+00 1.130441165721e+00 1.189019361038e+00 1.296940379912e+00 1.338154304364e+00 1.295836610415e+00 1.246812319979e+00 1.266056895415e+00 1.329974342663e+00 1.364179754224e+00 1.343822933741e+00 1.307757277444e+00 1.298062985318e+00 1.303099036842e+00 1.285173721801e+00 1.244702817654e+00 1.225482097716e+00 1.250083376447e+00 1.277278601046e+00 1.255802955683e+00 1.194485508113e+00 1.167378657013e+00 1.229065207326e+00 1.332407417058e+00 1.389886410212e+00 1.366989884754e+00 1.305689549336e+00 1.285294592688e+00 1.336156032168e+00 1.404861931076e+00 1.424270901662e+00 1.379394927631e+00 1.317479464491e+00 1.308399548430e+00 1.369847380632e+00 1.444031754337e+00 1.461818223740e+00 1.403020670081e+00 1.313604702438e+00 1.277286156337e+00 1.336880781935e+00 1.443715704241e+00 1.539905210547e+00 1.552022107859e+00 1.411169358798e+00 1.274678406064e+00 1.352154878161e+00 1.535842267280e+00 1.598351423839e+00 1.497151224764e+00 1.402544003848e+00 1.498597674984e+00 1.681161999275e+00 1.727819443097e+00 1.574256914874e+00 1.374423091050e+00 1.379468031398e+00 1.562837403272e+00 1.668380536325e+00 1.576190964760e+00 1.384614419855e+00 1.322881718436e+00 1.450704872692e+00 1.575057701642e+00 1.572757936750e+00 1.508114798281e+00 1.523225155403e+00 1.625175139097e+00 1.683382828954e+00 1.633789625633e+00 1.565835191099e+00 1.612871475575e+00 1.743226885661e+00 1.803140630141e+00 1.726765258736e+00 1.615455877034e+00 1.636873108068e+00 1.783419414864e+00 1.882235531628e+00 1.833677010120e+00 1.706874109331e+00 1.667246151003e+00 1.761858789252e+00 1.852608092121e+00 1.872786412745e+00 1.902078876879e+00 1.915593700956e+00 1.897190562369e+00 1.794072801006e+00 1.631785752265e+00 1.593743398513e+00 1.712880951241e+00 1.825906632455e+00 1.803753948898e+00 1.674568324239e+00 1.590600951101e+00 1.652708823830e+00 1.766367658266e+00 1.790364558665e+00 1.703049723827e+00 1.610956616566e+00 1.627305577870e+00 1.719752470123e+00 1.768380474039e+00 1.722838343155e+00 1.641517734255e+00 1.615717619773e+00 1.653943384432e+00 1.684236334069e+00 1.664608668221e+00 1.630479590620e+00 1.637164682889e+00 1.675556626065e+00 1.683515173977e+00 1.630939681806e+00 1.561078161649e+00 1.546515555017e+00 1.598628527906e+00 1.654814715260e+00 1.659683841620e+00 1.616476128640e+00 1.570605029610e+00 1.558406426591e+00 1.575158902399e+00 1.594856980247e+00 1.601747007020e+00 1.594157401051e+00 1.573494234409e+00 1.543348852020e+00 1.566226846069e+00 1.612047630241e+00 1.656025214513e+00 1.604473992404e+00 1.405867180447e+00 1.274994457517e+00 1.371974988938e+00 1.525169215300e+00 1.509537071869e+00 1.286952928533e+00 1.034385130312e+00 1.028036245366e+00 1.195153333662e+00 1.244337094054e+00 1.073659073539e+00 8.083479083230e-01 7.561103235142e-01 9.338435214764e-01 1.024964549791e+00 9.035274261928e-01 6.707483057191e-01 6.276898271195e-01 8.124500767341e-01 9.155564567278e-01 8.145502466680e-01 5.983245593830e-01 5.553527371727e-01 7.372182673573e-01 8.469359846582e-01 7.700207837401e-01 5.913177522533e-01 5.581892114298e-01 7.055672050369e-01 7.853680433284e-01 7.006194308055e-01 5.500688495305e-01 5.682935577574e-01 7.186544074084e-01 7.665266061864e-01 6.389089792511e-01 4.690547177604e-01 5.586304962514e-01 7.816278072589e-01 8.655103154022e-01 8.022506566393e-01 6.670140575086e-01 6.097323097263e-01 7.058886913900e-01 8.304426091171e-01 8.389106245599e-01 7.523882763084e-01 7.095190313254e-01 7.884646407328e-01 8.742484339537e-01 8.565424858925e-01 7.517408839964e-01 6.917922004261e-01 7.601391418334e-01 8.444465279607e-01 8.342603904002e-01 7.540290708392e-01 7.440663690160e-01 8.645938044882e-01 9.858979790424e-01 9.975115403744e-01 9.139529013013e-01 8.646395951344e-01 9.490827345179e-01 1.077021718465e+00 1.117635320225e+00 1.041125984164e+00 9.289721127411e-01 9.060608094508e-01 9.818898234917e-01 1.047411604760e+00 1.034197101610e+00 9.614738214629e-01 8.931299187768e-01 8.614889282593e-01 8.381829246860e-01 7.967549129504e-01 7.611937339345e-01 7.688898368688e-01 8.002907972990e-01 7.956643248313e-01 7.263884020510e-01 6.284974449120e-01 5.834780961956e-01 6.115364917170e-01 6.617671287757e-01 6.881952679354e-01 6.421623686016e-01 4.750163712545e-01 2.829105711826e-01 3.532141707684e-01 5.321928294539e-01 5.888366530024e-01 4.814901228422e-01 2.755377113750e-01 2.323192313873e-01 3.988725655545e-01 4.775587467451e-01 4.043647819400e-01 2.230909400533e-01 1.381244483286e-01 2.647467501748e-01 3.035198766464e-01 2.097383256304e-01 1.199369683537e-01 2.709790662081e-01 3.816973953282e-01 3.401626891115e-01 1.586927088077e-01 2.255007207754e-01 5.005258224993e-01 6.571171657556e-01 6.149135660012e-01 4.067873437942e-01 3.406058747007e-01 6.235715880547e-01 8.558995155664e-01 8.770752329293e-01 6.941222884170e-01 5.097431774896e-01 6.379967884366e-01 8.608760514969e-01 9.124021081300e-01 7.663524762579e-01 6.270495308138e-01 7.773350726334e-01 1.020489479823e+00 1.095944270133e+00 9.895013720737e-01 9.070463071608e-01 9.947291504062e-01 1.202684114438e+00 1.338316552068e+00 1.255530161452e+00 1.073578056469e+00 1.054841627752e+00 1.248445033646e+00 1.405106314948e+00 1.370148151411e+00 1.186496676819e+00 1.058841070795e+00 1.133702600475e+00 1.262354834300e+00 1.271294605683e+00 1.163353247702e+00 1.083963902684e+00 1.135014873166e+00 1.218141334131e+00 1.215374538594e+00 1.153618756102e+00 1.165099612565e+00 1.284106466415e+00 1.381243030195e+00 1.353336494280e+00 1.234810716463e+00 1.169631330736e+00 1.231570246631e+00 1.308324270731e+00 1.285147972508e+00 1.185657512060e+00 1.139893531841e+00 1.202149109291e+00 1.258974558625e+00 1.211337743825e+00 1.107214243109e+00 1.099962375429e+00 1.218385086382e+00 1.303697542102e+00 1.241634931897e+00 1.080955890365e+00 1.012259151634e+00 1.123866083013e+00 1.253271010929e+00 1.294340501917e+00 1.251178684868e+00 1.178514172658e+00 1.137220582726e+00 1.126852041892e+00 1.147434859268e+00 1.179418036004e+00 1.188685788146e+00 1.168011076852e+00 1.150329071379e+00 1.168162662256e+00 1.204780482346e+00 1.214430031303e+00 1.184288796478e+00 1.155889946711e+00 1.176090649674e+00 1.226029323351e+00 1.239486817962e+00 1.182526182898e+00 1.092779005307e+00 1.048669787132e+00 1.073565401487e+00 1.101283954107e+00 1.067867576180e+00 9.809421180420e-01 9.116223749727e-01 9.173358495211e-01 9.701698596512e-01 1.012417198223e+00 1.032259381154e+00 1.056907349144e+00 1.103327393903e+00 1.158468114321e+00 1.207456136390e+00 1.253687536158e+00 1.302125292105e+00 1.340139884119e+00 1.352777415996e+00 1.351195534592e+00 1.368065006221e+00 1.412732878872e+00 1.448436261279e+00 1.435489610107e+00 1.384461808796e+00 1.422170696050e+00 1.577206604946e+00 1.715403599646e+00 1.758105489724e+00 1.639119289249e+00 1.485318681175e+00 1.565339370231e+00 1.807453785734e+00 1.956237607866e+00 1.925290959223e+00 1.835890427138e+00 1.864211833121e+00 1.996541264716e+00 2.067170182198e+00 1.999166788933e+00 1.887238841541e+00 1.886969807078e+00 1.999263234442e+00 2.079991997072e+00 2.049542133556e+00 1.971886740578e+00 1.962228145780e+00 2.029855266964e+00 2.083030208644e+00 2.077605871844e+00 2.068220356548e+00 2.111176059121e+00 2.164454668396e+00 2.148104979919e+00 2.068839047995e+00 2.034641373755e+00 2.111226078943e+00 2.206363713693e+00 2.190574776103e+00 2.060326035984e+00 1.961625965327e+00 2.021357763928e+00 2.148095027569e+00 2.158943079209e+00 2.004355912591e+00 1.829321347124e+00 1.836565453167e+00 1.994016342693e+00 2.084677237297e+00 1.998596250022e+00 1.931337145261e+00 2.023744623494e+00 2.180204098459e+00 2.190108135394e+00 2.006357192753e+00 1.817930547705e+00 1.899304236773e+00 2.123376286718e+00 2.181003552476e+00 1.979246797052e+00 1.713057284372e+00 1.699262419947e+00 1.896596266578e+00 1.975121734375e+00 1.792106692088e+00 1.516392251797e+00 1.512092192547e+00 1.782054882212e+00 1.956938267321e+00 1.846916255154e+00 1.558447434155e+00 1.440467579161e+00 1.655742137313e+00 1.894004105932e+00 1.905002741018e+00 1.707781255314e+00 1.535964943067e+00 1.595487254210e+00 1.759073593177e+00 1.806108954893e+00 1.704077167980e+00 1.599185306079e+00 1.630208741624e+00 1.727883729575e+00 1.741317642815e+00 1.647365825984e+00 1.575118377400e+00 1.648604980056e+00 1.802281031787e+00 1.887747524899e+00 1.855053807269e+00 1.782244470361e+00 1.787874247049e+00 1.892968076003e+00 2.007777782772e+00 2.116515496974e+00 2.197427307383e+00 2.173351565600e+00 1.943909713385e+00 1.776291695701e+00 1.933081561576e+00 2.200805110323e+00 2.252635545006e+00 2.036514272270e+00 1.819114702492e+00 1.927817316291e+00 2.212993875813e+00 2.312835458935e+00 2.126670575667e+00 1.888002258059e+00 1.951003482271e+00 2.233366307950e+00 2.363265573303e+00 2.198757328477e+00 1.940859219597e+00 1.963491815658e+00 2.248902430050e+00 2.419214302454e+00 2.289582472845e+00 2.018370030197e+00 1.983623880146e+00 2.253223960495e+00 2.470701248871e+00 2.411888666699e+00 2.183217061153e+00 2.118727474039e+00 2.339850243147e+00 2.560740658551e+00 2.547691961624e+00 2.362554575492e+00 2.286091188501e+00 2.452926619836e+00 2.638011655019e+00 2.610457442591e+00 2.397787550637e+00 2.258868654670e+00 2.368051804983e+00 2.540821055213e+00 2.618061187649e+00 2.600284484727e+00 2.477854004901e+00 2.346191373153e+00 2.238477987482e+00 2.209918146895e+00 2.300823579319e+00 2.381395298218e+00 2.332551592613e+00 2.188062213467e+00 2.107285741618e+00 2.174157735307e+00 2.263190431461e+00 2.214737319345e+00 2.021429013616e+00 1.845324569298e+00 1.846072732793e+00 1.948256548234e+00 1.965514339033e+00 1.846506135626e+00 1.710471791047e+00 1.696027151918e+00 1.759654464690e+00 1.760952817076e+00 1.680607668883e+00 1.647123562515e+00 1.742193336928e+00 1.844181564180e+00 1.795944932639e+00 1.598352809511e+00 1.450840854919e+00 1.542873786124e+00 1.731991588068e+00 1.772146145219e+00 1.601009004373e+00 1.378072635959e+00 1.355033586042e+00 1.504855026360e+00 1.572785932249e+00 1.449847923924e+00 1.257707590497e+00 1.235428311253e+00 1.382127348840e+00 1.459794826523e+00 1.349676910977e+00 1.218683965409e+00 1.198235304469e+00 1.268175593337e+00 1.276048517553e+00 1.128444529246e+00 1.009913420788e+00 1.091915567296e+00 1.224702677106e+00 1.201690793990e+00 1.017245309688e+00 8.918565539893e-01 1.017539821224e+00 1.187355840384e+00 1.181320368086e+00 1.013442878490e+00 9.253294988358e-01 1.084545718094e+00 1.261852950962e+00 1.248430261902e+00 1.072923397012e+00 9.939252236709e-01 1.172023487634e+00 1.357354829930e+00 1.326224564117e+00 1.089979228440e+00 9.175842533715e-01 1.071009458262e+00 1.296125982774e+00 1.318072649466e+00 1.128125543519e+00 9.678693876462e-01 1.086731891973e+00 1.287059065745e+00 1.312895766963e+00 1.161438246448e+00 1.066028949620e+00 1.204302389026e+00 1.365769285877e+00 1.320387888846e+00 1.075976419745e+00 9.253142149187e-01 1.121037632520e+00 1.354674324060e+00 1.334674383588e+00 1.137889237905e+00 9.419563629660e-01 9.859775081172e-01 1.213266807172e+00 1.318304698716e+00 1.170606313724e+00 9.095662354756e-01 8.862900786651e-01 1.117509998996e+00 1.252196886667e+00 1.149801835480e+00 9.370184733402e-01 9.384554570158e-01 1.167557405842e+00 1.297062549841e+00 1.174829140666e+00 9.062217782683e-01 8.596280753141e-01 1.127931923988e+00 1.326655783797e+00 1.254891297127e+00 9.564458329869e-01 7.325468878719e-01 8.906756515571e-01 1.106553257846e+00 1.091876955190e+00 8.352762121863e-01 5.743957979630e-01 6.856390032723e-01 9.063274999644e-01 9.195704264882e-01 6.918202137503e-01 4.258401450980e-01 5.534703121531e-01 8.044166936487e-01 8.585342447769e-01 6.755369485833e-01 3.830100016808e-01 3.706704787221e-01 5.859797203024e-01 6.573059135573e-01 5.223849857884e-01 2.526938082906e-01 1.641844511132e-01 3.620960168685e-01 4.495117537505e-01 4.140573801265e-01 2.950641328559e-01 2.089132776480e-01 2.495670060059e-01 2.629605335210e-01 1.898090012248e-01 1.517626987109e-01 2.737074954514e-01 3.726924972775e-01 3.737951156123e-01 3.133795223113e-01 3.269244992880e-01 4.391348952005e-01 5.223012484346e-01 5.202870352030e-01 4.745496141415e-01 4.785672203984e-01 5.417406483901e-01 5.839088460055e-01 5.752647465171e-01 5.662637601874e-01 6.036627691997e-01 6.428990870635e-01 6.223523089827e-01 5.661424722441e-01 5.837936789969e-01 6.922869946416e-01 7.663488456098e-01 7.232341680957e-01 6.097131783287e-01 6.037816409731e-01 7.496711344003e-01 8.572439783793e-01 8.074464956287e-01 6.457916852489e-01 6.106998769945e-01 8.071883144620e-01 9.812552563372e-01 9.730213823788e-01 8.111978262183e-01 7.264939086069e-01 8.996169530781e-01 1.105490564499e+00 1.160874645648e+00 1.074547319487e+00 9.306361176241e-01 8.617332386065e-01 9.100983071835e-01 9.692011384567e-01 9.230009429875e-01 7.818756053459e-01 6.905370276375e-01 7.559689078093e-01 8.415371101934e-01 7.982841684750e-01 6.226530483530e-01 4.874305448570e-01 5.871681928991e-01 7.291244286313e-01 7.206716532802e-01 5.505894016078e-01 4.041263670789e-01 5.399888563602e-01 7.268385678022e-01 7.523773082247e-01 5.961458066481e-01 4.185164528437e-01 5.210267754948e-01 7.322326826187e-01 8.033014846269e-01 6.890545549295e-01 5.021501168294e-01 5.041267703224e-01 6.718612985129e-01 7.481545328873e-01 6.480785431676e-01 4.519640169092e-01 4.293670409441e-01 6.108187319133e-01 7.136451422384e-01 6.363406869669e-01 4.477018890634e-01 4.380693269745e-01 6.676771513013e-01 8.334893711328e-01 8.121627861984e-01 6.388690503351e-01 5.744412360116e-01 7.516941974394e-01 9.800499386620e-01 1.108701940642e+00 1.033169958874e+00 8.551376241023e-01 8.315859255826e-01 1.006205528086e+00 1.142112356923e+00 1.112278471557e+00 9.729875475150e-01 9.185777051130e-01 1.045158410647e+00 1.188172614427e+00 1.195148702203e+00 1.064078270706e+00 9.435208086990e-01 1.006006037724e+00 1.177987220860e+00 1.270453365403e+00 1.208502684974e+00 1.066698711896e+00 1.031425309240e+00 1.177715316229e+00 1.344707329138e+00 1.382683448706e+00 1.279821886636e+00 1.162625904014e+00 1.190131050365e+00 1.327616815586e+00 1.404165991984e+00 1.336954494503e+00 1.198183903459e+00 1.160629944963e+00 1.271278760878e+00 1.372124508041e+00 1.343303570357e+00 1.233522067233e+00 1.221739896512e+00 1.373484409151e+00 1.524510506755e+00 1.531133950564e+00 1.418854247439e+00 1.366042180072e+00 1.529990594289e+00 1.798216829313e+00 1.936785133698e+00 1.862075212488e+00 1.589846067949e+00 1.369544269778e+00 1.500538433243e+00 1.733109170830e+00 1.746070604124e+00 1.522315183285e+00 1.347244299249e+00 1.498692876402e+00 1.748474219220e+00 1.780627016509e+00 1.553859970602e+00 1.320197505882e+00 1.404318057681e+00 1.650812548179e+00 1.724216128159e+00 1.553869859223e+00 1.360199244642e+00 1.441875687801e+00 1.680683467794e+00 1.766016833084e+00 1.612683269401e+00 1.410620691164e+00 1.457330648987e+00 1.693157418187e+00 1.821586196199e+00 1.729812088481e+00 1.545795839483e+00 1.504295495123e+00 1.622736459105e+00 1.691318676181e+00 1.607747491678e+00 1.483981195687e+00 1.501892862574e+00 1.626375535775e+00 1.663904117168e+00 1.542336388252e+00 1.394770466097e+00 1.420248177167e+00 1.572397782228e+00 1.639791228163e+00 1.545771702071e+00 1.455494428906e+00 1.531159797045e+00 1.701037752423e+00 1.728004622785e+00 1.570508857049e+00 1.341076408048e+00 1.376835762977e+00 1.625061185558e+00 1.734406647520e+00 1.565689182583e+00 1.300372116580e+00 1.341228676377e+00 1.660198705340e+00 1.847290039870e+00 1.718855360521e+00 1.407983231807e+00 1.329110174322e+00 1.622367433368e+00 1.886361206390e+00 1.868721842573e+00 1.628089147360e+00 1.466872440786e+00 1.590259462453e+00 1.763321815682e+00 1.736325288582e+00 1.540805940280e+00 1.451694482036e+00 1.619421526206e+00 1.796263139273e+00 1.751772595400e+00 1.526566519387e+00 1.424751593986e+00 1.634851010724e+00 1.882692056495e+00 1.900196627758e+00 1.690005792462e+00 1.520331226908e+00 1.654069567489e+00 1.915953351186e+00 2.015733987025e+00 1.898991789304e+00 1.749897501798e+00 1.794560400870e+00 1.975689171920e+00 2.067959638164e+00 2.055803222734e+00 2.030909737986e+00 2.063383501879e+00 2.026958513597e+00 1.881932319265e+00 1.809262681259e+00 1.940674693263e+00 2.137015003766e+00 2.185360614417e+00 2.043968102124e+00 1.892744106260e+00 1.958948996783e+00 2.171286059389e+00 2.268882210011e+00 2.144621084735e+00 1.948858437024e+00 1.956582623142e+00 2.166258311929e+00 2.290652229413e+00 2.161674101935e+00 1.899390619120e+00 1.845380074987e+00 2.097752527957e+00 2.327356673173e+00 2.284176335760e+00 2.022113263963e+00 1.871879642324e+00 2.062694198157e+00 2.329604205248e+00 2.354032124140e+00 2.102561275695e+00 1.844706272612e+00 1.906340586050e+00 2.151964058646e+00 2.222018020437e+00 2.002734291271e+00 1.707184875795e+00 1.716955919607e+00 1.998091469730e+00 2.161250338642e+00 2.022035852443e+00 1.709774263984e+00 1.590111958105e+00 1.790527156678e+00 2.046252508552e+00 2.132685794886e+00 1.960563670051e+00 1.570793401513e+00 1.259985469831e+00 1.400978691696e+00 1.682632251505e+00 1.713175357420e+00 1.434001421872e+00 1.078169124183e+00 1.056136813497e+00 1.287083057231e+00 1.364471237435e+00 1.161855535738e+00 8.252599994968e-01 7.408526708419e-01 9.514990196322e-01 1.055028566800e+00 9.073916013450e-01 6.304049128019e-01 6.155359337940e-01 8.768485725008e-01 1.020370412280e+00 9.113500550441e-01 6.203126096104e-01 4.821084521375e-01 7.249321869408e-01 9.378299002578e-01 9.313695389242e-01 7.258551180576e-01 5.294701179423e-01 6.422323327198e-01 8.671262822048e-01 9.529483363700e-01 8.605899047925e-01 7.096939034231e-01 7.245265914584e-01 9.059972541230e-01 1.045196835684e+00 1.042701938259e+00 9.457484390185e-01 9.115864596323e-01 1.029487989211e+00 1.183087706125e+00 1.290978554752e+00 1.334579211026e+00 1.345309961499e+00 1.321857824638e+00 1.299827835171e+00 1.306674850860e+00 1.338524752968e+00 1.356504969729e+00 1.350634694288e+00 1.352365376817e+00 1.377569087072e+00 1.388236490245e+00 1.342215646678e+00 1.263846258666e+00 1.239015474369e+00 1.300941959176e+00 1.363243990040e+00 1.330698541937e+00 1.208783378728e+00 1.116156402430e+00 1.158396768460e+00 1.262508041118e+00 1.292826152775e+00 1.219553545292e+00 1.135811499361e+00 1.148262598281e+00 1.218695808648e+00 1.226842391310e+00 1.132137616529e+00 1.011800735753e+00 9.760749648241e-01 1.008200222381e+00 9.982036367470e-01 9.137638561753e-01 8.423826773475e-01 8.718250712501e-01 9.343987737555e-01 9.199524069536e-01 8.334537063773e-01 8.013514145143e-01 8.889299240812e-01 9.667386319284e-01 9.095020014353e-01 7.370510225193e-01 6.548295209598e-01 7.851826693415e-01 9.711197615787e-01 1.029449978218e+00 8.716480923455e-01 5.857098238104e-01 5.520856723078e-01 8.030963958486e-01 9.400733897720e-01 8.397543570256e-01 5.906748130902e-01 5.019307998644e-01 6.771743345188e-01 7.749579434735e-01 6.642868028962e-01 4.561917744325e-01 5.054679815085e-01 7.364802197552e-01 8.166957807772e-01 6.483595356844e-01 3.038190364857e-01 3.074980139505e-01 6.382329370385e-01 7.773491712259e-01 6.504111585934e-01 3.269564699027e-01 2.447893192350e-01 5.473820691349e-01 6.757873388452e-01 5.539577749305e-01 2.944737461300e-01 3.902610216969e-01 6.800067187968e-01 7.850466582565e-01 6.382214159920e-01 3.551884791274e-01 4.220317108075e-01 7.251391043282e-01 8.501951827744e-01 7.130166956246e-01 4.032707462901e-01 3.704861313066e-01 6.758188523840e-01 8.357274871428e-01 7.580236852743e-01 5.543363149748e-01 4.898020460503e-01 6.691041959997e-01 8.078060664666e-01 7.578629333284e-01 6.000193291465e-01 5.944592101344e-01 7.767030614634e-01 8.943191366897e-01 8.435421405664e-01 7.108818668672e-01 7.115169607980e-01 8.612708334459e-01 9.511386141902e-01 8.811657451340e-01 7.191631281255e-01 6.570119009532e-01 7.469832559521e-01 8.066755323362e-01 7.451880279215e-01 6.495099748712e-01 6.792042483499e-01 7.847753592980e-01 7.972747571953e-01 6.759724885817e-01 5.698861256004e-01 6.775605293499e-01 8.518712505806e-01 8.901887463908e-01 7.603534386747e-01 6.117602628113e-01 6.757920443574e-01 8.431584317430e-01 8.876882604390e-01 7.642116614677e-01 6.230694813045e-01 7.021743579763e-01 8.903789491555e-01 9.559664143224e-01 8.371430017771e-01 6.406783339212e-01 6.079586042879e-01 7.518905204416e-01 8.414632431686e-01 8.410176733504e-01 7.789427232794e-01 7.293024854031e-01 7.330223733780e-01 7.634973986401e-01 7.447008076923e-01 6.750114079485e-01 6.139837684048e-01 6.298085288551e-01 7.091853406972e-01 7.813181601200e-01 7.995965940881e-01 7.631324154861e-01 7.139048589774e-01 7.126898690506e-01 7.728764064569e-01 8.414844433611e-01 8.706757154527e-01 8.697892429736e-01 8.926316821647e-01 9.598398437233e-01 1.016960397194e+00 1.006338357445e+00 9.495046607712e-01 9.507836709408e-01 1.055504608778e+00 1.152110103849e+00 1.117150939855e+00 9.499197940985e-01 8.366997048583e-01 9.794274938165e-01 1.202851947309e+00 1.260103555403e+00 1.089629189052e+00 8.696684015023e-01 9.632069620834e-01 1.272843749670e+00 1.432271611365e+00 1.302916338133e+00 1.008865013753e+00 9.732223578045e-01 1.306852952308e+00 1.567120872475e+00 1.519753557674e+00 1.218116803445e+00 1.083884843849e+00 1.362102861102e+00 1.715117842431e+00 1.755588150362e+00 1.463975361229e+00 1.241297070114e+00 1.502185685878e+00 1.877557086543e+00 1.955489370597e+00 1.705701409334e+00 1.487264967862e+00 1.730852625761e+00 2.155499238980e+00 2.313933781195e+00 2.095231016230e+00 1.749110109027e+00 1.757812582019e+00 2.116947632061e+00 2.354815672808e+00 2.247057755723e+00 1.931671321217e+00 1.816972061749e+00 2.069756989461e+00 2.334021849610e+00 2.333495311995e+00 2.116781333531e+00 1.980977399532e+00 2.123735344282e+00 2.342584026153e+00 2.387778847760e+00 2.251784009859e+00 2.136560087810e+00 2.206636025826e+00 2.358668529680e+00 2.408086941481e+00 2.329670765073e+00 2.252423143745e+00 2.280556388609e+00 2.351524017614e+00 2.352385107586e+00 2.282048721377e+00 2.237607942307e+00 2.265195662496e+00 2.290966663772e+00 2.328495562973e+00 2.357816499655e+00 2.337853090490e+00 2.229451486692e+00 2.081184153162e+00 2.088733032359e+00 2.243057756753e+00 2.330638670423e+00 2.219793571043e+00 2.000429002031e+00 1.927587469104e+00 2.097206986773e+00 2.278384637564e+00 2.248269284032e+00 2.010316768772e+00 1.806036962527e+00 1.884024359772e+00 2.106756112277e+00 2.173554153803e+00 1.986920940877e+00 1.725278691086e+00 1.717073265181e+00 1.965809534611e+00 2.140152113339e+00 2.053824921406e+00 1.802509492005e+00 1.699206380778e+00 1.886765240720e+00 2.092699294092e+00 2.069738731296e+00 1.839825910821e+00 1.673139677675e+00 1.785806081892e+00 1.977251358347e+00 1.970280309719e+00 1.747481102592e+00 1.583846855053e+00 1.742638861176e+00 2.006165366291e+00 2.044315799447e+00 1.795913866697e+00 1.538964774055e+00 1.681698810803e+00 2.062758453662e+00 2.301212543283e+00 2.321865472089e+00 2.202547104604e+00 2.021098490557e+00 1.944249590261e+00 2.107782031521e+00 2.325997925194e+00 2.352593781077e+00 2.158787318583e+00 1.976716626720e+00 2.069769750274e+00 2.313844920502e+00 2.395723575939e+00 2.216685599215e+00 1.995809411246e+00 2.085754961809e+00 2.423107362967e+00 2.626421603727e+00 2.503583786825e+00 2.189158181717e+00 2.079038837411e+00 2.343185609240e+00 2.633392016753e+00 2.642235133713e+00 2.384749297189e+00 2.167077973895e+00 2.268092340161e+00 2.507504655420e+00 2.561442870404e+00 2.373816802256e+00 2.190283176916e+00 2.280641523824e+00 2.512217710889e+00 2.568914567258e+00 2.364593268987e+00 2.135898919540e+00 2.219920653190e+00 2.530057127244e+00 2.705226664936e+00 2.598811369783e+00 2.385289924227e+00 2.390438318426e+00 2.632959039065e+00 2.795836309207e+00 2.769218184464e+00 2.671738361181e+00 2.569626465239e+00 2.517252653737e+00 2.457135298620e+00 2.357496005374e+00 2.329224017492e+00 2.393288396168e+00 2.450078614271e+00 2.417932748243e+00 2.332084650691e+00 2.303233427806e+00 2.371831562768e+00 2.446998599973e+00 2.428719462494e+00 2.326328935436e+00 2.251144424050e+00 2.283682457402e+00 2.359443181161e+00 2.357060322367e+00 2.249347194440e+00 2.139723817845e+00 2.147763292205e+00 2.236912274971e+00 2.254299871285e+00 2.120014592313e+00 1.922674782575e+00 1.858961581015e+00 1.981004695833e+00 2.103660763209e+00 2.063641825816e+00 1.887896345064e+00 1.776393872820e+00 1.869696737784e+00 2.023115858035e+00 2.026972545385e+00 1.853187689563e+00 1.689761470818e+00 1.745404553208e+00 1.915982723977e+00 1.943515738470e+00 1.742011856809e+00 1.489171494103e+00 1.502584502099e+00 1.752282192620e+00 1.912394944230e+00 1.866122072436e+00 1.601967125883e+00 1.247513900939e+00 1.156723719848e+00 1.419312837681e+00 1.618951934646e+00 1.528217104413e+00 1.246624748389e+00 1.159554677576e+00 1.416661298013e+00 1.633622966811e+00 1.564918700539e+00 1.273741651817e+00 1.109827067182e+00 1.300626938908e+00 1.506716292985e+00 1.454345422957e+00 1.183671398731e+00 1.024358093630e+00 1.202044874424e+00 1.391008818139e+00 1.333451504312e+00 1.095349285918e+00 1.034530492419e+00 1.285729428682e+00 1.478757462249e+00 1.385995634821e+00 1.093015627013e+00 1.015899356972e+00 1.323910708744e+00 1.576913468338e+00 1.517747450335e+00 1.213384211935e+00 1.066794887572e+00 1.343952553145e+00 1.626783758065e+00 1.602338050679e+00 1.288953125219e+00 1.052040900730e+00 1.283691352744e+00 1.624739714125e+00 1.702841403344e+00 1.489216150287e+00 1.349989549009e+00 1.490507208522e+00 1.741208227099e+00 1.821852728380e+00 1.595851480303e+00 1.270424555488e+00 1.290524343369e+00 1.572302821123e+00 1.681291285732e+00 1.483701534620e+00 1.187992280167e+00 1.205307461202e+00 1.467166303978e+00 1.565344693775e+00 1.368813464631e+00 1.085841062611e+00 1.144191498088e+00 1.450090727844e+00 1.580182537006e+00 1.391296731365e+00 1.050729016540e+00 1.017300727882e+00 1.334577743908e+00 1.538408026847e+00 1.423239712607e+00 1.054805525954e+00 7.692791485435e-01 9.238942803163e-01 1.164338850971e+00 1.184974062942e+00 9.863923908994e-01 7.647897913407e-01 7.597034864567e-01 8.716189801330e-01 8.902170923944e-01 8.048942996886e-01 7.434398121841e-01 7.777151158058e-01 8.064800237795e-01 7.386939497857e-01 6.114768755095e-01 5.589136242256e-01 6.134996152334e-01 6.428541085177e-01 5.883569004020e-01 5.211862047752e-01 4.957806042891e-01 4.965160009865e-01 5.157904802493e-01 5.497037809114e-01 5.969307791277e-01 6.236326998313e-01 5.897235985486e-01 5.311035709882e-01 5.683559207774e-01 7.017236116413e-01 7.799334277296e-01 7.021078577592e-01 4.982510330328e-01 4.278980245724e-01 6.424756127428e-01 8.109347058647e-01 7.607391384200e-01 5.044382496493e-01 3.594348000055e-01 6.558305656618e-01 9.029054703950e-01 8.865549630454e-01 6.106921845645e-01 3.971816391342e-01 7.234079650184e-01 1.046616199190e+00 1.081475671369e+00 7.949303010940e-01 4.026510201049e-01 6.245455133321e-01 1.032366622079e+00 1.160283831062e+00 9.326754079857e-01 4.847428891945e-01 4.923457950444e-01 9.326805788233e-01 1.142489567030e+00 9.966883185485e-01 5.788398622199e-01 3.790398795852e-01 7.691963038165e-01 1.010245731022e+00 9.138169121789e-01 5.478581284206e-01 3.149836031713e-01 6.740471538695e-01 9.851602698044e-01 9.820493202714e-01 6.611330949010e-01 2.281049455298e-01 5.193992182627e-01 8.862896829374e-01 9.752696143570e-01 7.671451895907e-01 3.970131518116e-01 3.691635005195e-01 6.737396964153e-01 8.127375112180e-01 7.231950628687e-01 5.115194556196e-01 4.461452498294e-01 5.921472174882e-01 6.845395348447e-01 6.313886649863e-01 4.990804133751e-01 4.487004453869e-01 5.218193161721e-01 5.769081981080e-01 5.473026485797e-01 4.717519130827e-01 4.363050274705e-01 4.678520017338e-01 5.080779624144e-01 5.128976194620e-01 4.762827985481e-01 4.155803688207e-01 3.806915566319e-01 4.297889302700e-01 5.244799771724e-01 5.704252838716e-01 5.129177217116e-01 3.807159813290e-01 3.408916819267e-01 4.754848494917e-01 5.826108730182e-01 5.486645401379e-01 4.128337505984e-01 3.563790932807e-01 4.787645262663e-01 6.142808606744e-01 6.351019166410e-01 5.026202025544e-01 3.723095150522e-01 5.103327679646e-01 6.834575774722e-01 6.717224070568e-01 4.614471892524e-01 3.427494845394e-01 6.295638836660e-01 8.745618151587e-01 8.666554786294e-01 5.967072189954e-01 3.473567142955e-01 6.490155637398e-01 9.564242066281e-01 9.753209152233e-01 6.881998140570e-01 4.148240123378e-01 7.678250075116e-01 1.153790320868e+00 1.225560433779e+00 9.384987013196e-01 5.213441699249e-01 6.990516354284e-01 1.126398706281e+00 1.261352216330e+00 1.015457142978e+00 5.973239359152e-01 7.244058764338e-01 1.178253370733e+00 1.364388576732e+00 1.165493014141e+00 7.645754024218e-01 7.741584156438e-01 1.180156276165e+00 1.379633141244e+00 1.207552361996e+00 8.237354504555e-01 7.824928388693e-01 1.133509997515e+00 1.296039241849e+00 1.112297646089e+00 7.904463809181e-01 8.157369315351e-01 1.225111701809e+00 1.485259700878e+00 1.357268492858e+00 9.408360098652e-01 7.648421732029e-01 1.158506338435e+00 1.474617791501e+00 1.415698974490e+00 1.038062299424e+00 7.962544457047e-01 1.124036697200e+00 1.461266335549e+00 1.453554714132e+00 1.121274938662e+00 8.508170655131e-01 1.103907620529e+00 1.443993653645e+00 1.485224273976e+00 1.212253484535e+00 9.237707676860e-01 1.041514796873e+00 1.313124053534e+00 1.360970497467e+00 1.156038006233e+00 9.700712721440e-01 1.100397145052e+00 1.317477256379e+00 1.336883185885e+00 1.167385837301e+00 1.069648996953e+00 1.213486442329e+00 1.358649727275e+00 1.293218281189e+00 1.085523914907e+00 1.059414945785e+00 1.297270939803e+00 1.456604644322e+00 1.332470632593e+00 1.011452774620e+00 9.129163990842e-01 1.208324893201e+00 1.459008903820e+00 1.482682680970e+00 1.314415871743e+00 1.139451584068e+00 1.172173489136e+00 1.315172840315e+00 1.349903257783e+00 1.202048057461e+00 1.060884045594e+00 1.184402188303e+00 1.411209540034e+00 1.445213392911e+00 1.227091262562e+00 1.026164488593e+00 1.230121330346e+00 1.583841501076e+00 1.692307987605e+00 1.455108784788e+00 1.098075733608e+00 1.151423575082e+00 1.543765113833e+00 1.754055290483e+00 1.599562644255e+00 1.235876937347e+00 1.145639271571e+00 1.464927729700e+00 1.700226680824e+00 1.600779221200e+00 1.274072132572e+00 1.159384230295e+00 1.453470615607e+00 1.714529932360e+00 1.671780815130e+00 1.404661929752e+00 1.299584684909e+00 1.573085580380e+00 1.871785486023e+00 1.917607631789e+00 1.728938651264e+00 1.552073880352e+00 1.602515804103e+00 1.747838974163e+00 1.776800611943e+00 1.700003197379e+00 1.687910062635e+00 1.880521711021e+00 2.115765750128e+00 2.147844303072e+00 1.894739180235e+00 1.497538579002e+00 1.529508639004e+00 1.975446108886e+00 2.262125804600e+00 2.140431924248e+00 1.741516224233e+00 1.554480654063e+00 1.867948421512e+00 2.222889538883e+00 2.249089578775e+00 1.949190366024e+00 1.657780705644e+00 1.768284873874e+00 2.094123918080e+00 2.238651176078e+00 2.093765493118e+00 1.829596618698e+00 1.728244611356e+00 1.823188415452e+00 1.884120106305e+00 1.807481419948e+00 1.726752908779e+00 1.805067689276e+00 1.951178907463e+00 1.954557561786e+00 1.762236807141e+00 1.563425626502e+00 1.623467907020e+00 1.859541732105e+00 1.980105279439e+00 1.866770493911e+00 1.632651044064e+00 1.510981926823e+00 1.551307987296e+00 1.550378574348e+00 1.401851620957e+00 1.277790460402e+00 1.429132860778e+00 1.702640346694e+00 1.779044359125e+00 1.538084889389e+00 1.167260944082e+00 1.178396224807e+00 1.575255470140e+00 1.880152688234e+00 1.853670786609e+00 1.501038054130e+00 1.085460928277e+00 1.123462758819e+00 1.518731104824e+00 1.764067114476e+00 1.670865908661e+00 1.305438303219e+00 9.997423123953e-01 1.150233650067e+00 1.459161950767e+00 1.532463977304e+00 1.275469470718e+00 8.563419096238e-01 8.283013147695e-01 1.260559735736e+00 1.577539115689e+00 1.552632794593e+00 1.193198609844e+00 7.473514653771e-01 8.268217110859e-01 1.257523470752e+00 1.490320859644e+00 1.377111066671e+00 9.829151523228e-01 6.410533168504e-01 8.586356665761e-01 1.204183339684e+00 1.285201674403e+00 1.034375077868e+00 6.052975614701e-01 6.290698692570e-01 1.114833700528e+00 1.448279485702e+00 1.449905787694e+00 1.122473980890e+00 6.612532023854e-01 6.871088165964e-01 1.153157829276e+00 1.472327830238e+00 1.485150296310e+00 1.217823785838e+00 8.686560999030e-01 8.296071251860e-01 1.104208584533e+00 1.300288815671e+00 1.256554609073e+00 1.012997240775e+00 8.090802678305e-01 9.449464805295e-01 1.234167401635e+00 1.378851709724e+00 1.269075068061e+00 9.409304037815e-01 6.234836355980e-01 7.556429052940e-01 1.111866523252e+00 1.316605857773e+00 1.256539994974e+00 9.530052489567e-01 5.754316258048e-01 5.824545357261e-01 9.197508179250e-01 1.139779784174e+00 1.114440498760e+00 8.714709529142e-01 6.069580959707e-01 6.878562149826e-01 9.742021538827e-01 1.131930231510e+00 1.053541438539e+00 7.806323395926e-01 5.473741867587e-01 7.005738718288e-01 9.760479262098e-01 1.078846827643e+00 9.354358426477e-01 6.142139567116e-01 4.304016279943e-01 6.919079494057e-01 9.548084217473e-01 9.983169320687e-01 8.010793507703e-01 4.977799541636e-01 5.107849792275e-01 8.224425598566e-01 1.021311167837e+00 9.796012460274e-01 7.143908151268e-01 4.004902206293e-01 4.873310168774e-01 7.639765437454e-01 8.701985390908e-01 7.355610111368e-01 4.182381400506e-01 2.452274541363e-01 5.396603494098e-01 7.490348479128e-01 7.362289490490e-01 5.362774693891e-01 4.170119585378e-01 6.654917418332e-01 9.403828963942e-01 1.023655113606e+00 8.723377586988e-01 5.968834088826e-01 5.697744534131e-01 8.738706876966e-01 1.115268262013e+00 1.123445287455e+00 8.901003045699e-01 5.685925409001e-01 5.805493719252e-01 8.915285561513e-01 1.092003170215e+00 1.055114334836e+00 8.170888962071e-01 5.917217108548e-01 7.018244469229e-01 9.603643264377e-01 1.086930283384e+00 1.015652206419e+00 8.248235407408e-01 7.145505026533e-01 8.088791405393e-01 9.460367662196e-01 9.843693688955e-01 9.366799569783e-01 9.186175260064e-01 9.986715678207e-01 1.090344849883e+00 1.084490360845e+00 9.742861608803e-01 8.878436660674e-01 9.773872501944e-01 1.169109094076e+00 1.281511559604e+00 1.225612053185e+00 1.040189844109e+00 8.983054841230e-01 9.749800102399e-01 1.164206794899e+00 1.270908719914e+00 1.230510550171e+00 1.116056878397e+00 1.088833009746e+00 1.216375907207e+00 1.375459352715e+00 1.436872930102e+00 1.376166593310e+00 1.275068726413e+00 1.260632615261e+00 1.363919332418e+00 1.483090292443e+00 1.515141932015e+00 1.432913097728e+00 1.286236512759e+00 1.171411360914e+00 1.158812102733e+00 1.221660504510e+00 1.281084651320e+00 1.289858560754e+00 1.254905873130e+00 1.223839065852e+00 1.248738255278e+00 1.335908157062e+00 1.438956254336e+00 1.505526813425e+00 1.517926838837e+00 1.502715005387e+00 1.504632869668e+00 1.535194307573e+00 1.553995317337e+00 1.513750315045e+00 1.418993045103e+00 1.346271117305e+00 1.379954301502e+00 1.495510912708e+00 1.581500768798e+00 1.564198154102e+00 1.475054709284e+00 1.440370689452e+00 1.551234975243e+00 1.731480815412e+00 1.841691013857e+00 1.824874579751e+00 1.746030810959e+00 1.737215327894e+00 1.842312405769e+00 1.948929660753e+00 1.927868044541e+00 1.764821989625e+00 1.601507290983e+00 1.637670173594e+00 1.854718069386e+00 2.032451586048e+00 2.016046406719e+00 1.815977085484e+00 1.614311872981e+00 1.643805161627e+00 1.876299275061e+00 2.076193316157e+00 2.102356550804e+00 1.979896276722e+00 1.852337002176e+00 1.844725712586e+00 1.917042596629e+00 1.941730809537e+00 1.876381806735e+00 1.806674477064e+00 1.842599547224e+00 1.959836118166e+00 2.028267085223e+00 1.975475714548e+00 1.867987620906e+00 1.861330596385e+00 2.009313349623e+00 2.179898730252e+00 2.229973647707e+00 2.145675520804e+00 2.049278257852e+00 2.075984362373e+00 2.192536988025e+00 2.236107160315e+00 2.108251136323e+00 1.878399100954e+00 1.762975081731e+00 1.887141632788e+00 2.077681059142e+00 2.107659527482e+00 1.918671587803e+00 1.666783605058e+00 1.640570368290e+00 1.881517205916e+00 2.108902744390e+00 2.116585777023e+00 1.911509282943e+00 1.701338480906e+00 1.731017078163e+00 1.934331810649e+00 2.038738463451e+00 1.901999438609e+00 1.601925735374e+00 1.425069100186e+00 1.580168542732e+00 1.837661286759e+00 1.913927138618e+00 1.739965615256e+00 1.467949496008e+00 1.403456301760e+00 1.624510964034e+00 1.854589138562e+00 1.892917924973e+00 1.744367029457e+00 1.575600849854e+00 1.565080363514e+00 1.670174273665e+00 1.709283273971e+00 1.606894594833e+00 1.459104309884e+00 1.439888730013e+00 1.560374669522e+00 1.647089711559e+00 1.582940715644e+00 1.420049309580e+00 1.350592553210e+00 1.477134100727e+00 1.640440977972e+00 1.660520372692e+00 1.517617147448e+00 1.368800419047e+00 1.409185030016e+00 1.575301014321e+00 1.635640814610e+00 1.472997111289e+00 1.179819898265e+00 1.085494218458e+00 1.352419208843e+00 1.645784478117e+00 1.702406887518e+00 1.488779513142e+00 1.209132932302e+00 1.252448729007e+00 1.605789089574e+00 1.889242598199e+00 1.905953148236e+00 1.684955041534e+00 1.459750480600e+00 1.508566553370e+00 1.743257497325e+00 1.865055138193e+00 1.736647154805e+00 1.443911795713e+00 1.285096082312e+00 1.469226148395e+00 1.748943109212e+00 1.850665183395e+00 1.713536126230e+00 1.470761009757e+00 1.377787760647e+00 1.522610790074e+00 1.699012005094e+00 1.738000296064e+00 1.645732675596e+00 1.549692237071e+00 1.548241899216e+00 1.578538838608e+00 1.519726209414e+00 1.362307392150e+00 1.256597425518e+00 1.352729372919e+00 1.539160289392e+00 1.598956151635e+00 1.437039220647e+00 1.141175224374e+00 1.009907881799e+00 1.223686928955e+00 1.485117934276e+00 1.533653312097e+00 1.316369608521e+00 9.784240182958e-01 8.915164232676e-01 1.162020802337e+00 1.402147959633e+00 1.395424906205e+00 1.145226496525e+00 8.666259876585e-01 9.304766434340e-01 1.230972967526e+00 1.409383314884e+00 1.332576976291e+00 1.062677153881e+00 8.752065595824e-01 1.049777670594e+00 1.345584577738e+00 1.473320198430e+00 1.346869454722e+00 1.042082623800e+00 8.186907218985e-01 9.476159268488e-01 1.203429729275e+00 1.306965339773e+00 1.177475944374e+00 8.747577089473e-01 6.179933911244e-01 7.082855050101e-01 9.481612893587e-01 1.058936721226e+00 9.697108859480e-01 7.450741824157e-01 6.170280090491e-01 8.024111056276e-01 1.078315874481e+00 1.226543042093e+00 1.172401470198e+00 9.436749328741e-01 6.985129271925e-01 7.284218399217e-01 9.849432064673e-01 1.174002258407e+00 1.159663765699e+00 9.357357679034e-01 6.300191684279e-01 5.808315794328e-01 8.332244735328e-01 1.019029614636e+00 9.885339505183e-01 7.748638798357e-01 6.420456281843e-01 8.832238229037e-01 1.215801969395e+00 1.361618078692e+00 1.225492124874e+00 8.633829314489e-01 6.108533477578e-01 9.169014331113e-01 1.326281044200e+00 1.495778323344e+00 1.331194408099e+00 8.786123926064e-01 3.989423588901e-01 6.664582457413e-01 1.108900423722e+00 1.285686946984e+00 1.135986419870e+00 7.540659115994e-01 5.232319894484e-01
 1.356893648031e+00 1.284328876424e+00 1.176051653320e+00 1.134690535210e+00 1.195885619845e+00 1.266371149870e+00 1.266623342348e+00 1.219362487180e+00 1.210655939186e+00 1.269497155731e+00 1.324875014729e+00 1.311187827661e+00 1.248658990641e+00 1.220798632879e+00 1.265386035929e+00 1.317964919242e+00 1.306372277010e+00 1.239066180491e+00 1.196280642678e+00 1.229769406623e+00 1.286691719373e+00 1.289295715448e+00 1.235001306346e+00 1.203826114276e+00 1.263918266361e+00 1.371373073089e+00 1.431389804999e+00 1.404781352522e+00 1.335671556288e+00 1.309077200911e+00 1.357373131174e+00 1.424052924767e+00 1.440948898943e+00 1.396227325021e+00 1.338659411679e+00 1.331374480400e+00 1.383524010580e+00 1.440992052332e+00 1.447079254042e+00 1.390190515393e+00 1.310677811210e+00 1.272240167448e+00 1.320535393992e+00 1.391777438173e+00 1.460264809230e+00 1.452732788450e+00 1.316808567353e+00 1.224768166373e+00 1.334069055364e+00 1.496751914503e+00 1.519297394052e+00 1.404578544741e+00 1.349627656458e+00 1.494655492758e+00 1.678333350284e+00 1.694741398255e+00 1.521665465209e+00 1.351153646210e+00 1.414808037045e+00 1.615204728658e+00 1.699632634005e+00 1.588208651198e+00 1.413892015242e+00 1.396042732243e+00 1.533244541411e+00 1.624598513775e+00 1.582202311857e+00 1.507442227580e+00 1.548779039822e+00 1.671069481378e+00 1.714955090874e+00 1.624757551296e+00 1.519654616041e+00 1.562596575963e+00 1.709392981572e+00 1.777649791072e+00 1.694999480110e+00 1.572638009238e+00 1.591224475560e+00 1.740113305600e+00 1.837109343531e+00 1.785150307746e+00 1.663223461264e+00 1.639690343553e+00 1.746860167603e+00 1.836370371050e+00 1.874855567010e+00 1.916308159285e+00 1.933200809880e+00 1.898170329295e+00 1.777186257453e+00 1.628684970571e+00 1.630049404327e+00 1.768471402644e+00 1.866731269214e+00 1.818531252619e+00 1.677316242537e+00 1.602909318787e+00 1.674102737767e+00 1.779248863371e+00 1.789033020978e+00 1.701454879403e+00 1.627920616800e+00 1.658618146491e+00 1.740570505455e+00 1.765746497163e+00 1.709236377922e+00 1.644234720807e+00 1.647001211593e+00 1.694427957851e+00 1.707107780722e+00 1.661437739865e+00 1.615515113605e+00 1.631389754056e+00 1.685589082492e+00 1.702868803991e+00 1.653951600730e+00 1.587690235104e+00 1.575840192603e+00 1.624457359839e+00 1.672894167445e+00 1.675023423540e+00 1.640254018066e+00 1.607419680720e+00 1.596789351579e+00 1.597076223070e+00 1.594351737149e+00 1.590696771452e+00 1.589897947888e+00 1.581920949614e+00 1.558260407798e+00 1.588545918409e+00 1.632596062257e+00 1.669880795758e+00 1.596734381105e+00 1.392490281382e+00 1.275910704945e+00 1.382357160459e+00 1.524905641832e+00 1.494832936089e+00 1.275359764505e+00 1.056537980630e+00 1.078614112365e+00 1.230337894123e+00 1.248535707743e+00 1.059720352819e+00 8.129599630612e-01 8.021765719572e-01 9.787370794165e-01 1.043223281937e+00 8.963225586179e-01 6.607361081704e-01 6.468956789989e-01 8.429888111643e-01 9.385944099093e-01 8.285562578246e-01 6.111368125631e-01 5.670195646223e-01 7.358943451571e-01 8.333965833121e-01 7.535959745147e-01 5.853627267774e-01 5.580032613392e-01 6.849639372234e-01 7.382799242436e-01 6.361140975887e-01 4.902608266445e-01 5.337901199995e-01 6.825297828694e-01 7.077738985552e-01 5.553622762662e-01 3.844296821810e-01 5.236001092180e-01 7.574450079186e-01 8.312271248028e-01 7.614855498129e-01 6.221332599018e-01 5.683197973386e-01 6.674475229878e-01 7.930786000465e-01 8.016541055386e-01 7.176195871658e-01 6.763761171891e-01 7.498077068598e-01 8.244267872699e-01 7.953237185950e-01 6.801375688081e-01 6.110956173035e-01 6.738253247729e-01 7.521902702405e-01 7.378789694100e-01 6.580855414287e-01 6.513055343543e-01 7.692186851277e-01 8.836061158726e-01 8.990902532105e-01 8.390263023418e-01 8.170011101525e-01 8.956244953609e-01 9.889168831455e-01 1.000808449968e+00 9.290562893681e-01 8.603674609719e-01 8.767289225650e-01 9.408057715628e-01 9.650775297874e-01 9.271517450201e-01 8.760514888338e-01 8.609392518374e-01 8.597458076563e-01 8.181441089594e-01 7.339895603675e-01 6.772245720246e-01 7.046507526883e-01 7.593506241126e-01 7.519352370935e-01 6.594194119270e-01 5.448776094742e-01 5.214918333046e-01 5.846236287371e-01 6.490622831348e-01 6.592433387556e-01 5.890014992400e-01 4.126391426436e-01 2.664948825106e-01 3.754712973976e-01 5.191989470141e-01 5.315606601363e-01 3.973991638628e-01 2.146042671490e-01 2.685966400536e-01 4.231366665121e-01 4.596173365339e-01 3.477973218940e-01 1.423508931554e-01 1.400400777167e-01 2.884332736050e-01 3.120691766025e-01 2.061459654772e-01 1.176367910188e-01 2.547361305391e-01 3.390812330495e-01 2.746448500940e-01 1.135893600894e-01 2.862560372537e-01 5.352851577829e-01 6.472553782113e-01 5.654278039662e-01 3.664636066998e-01 4.203933133742e-01 7.190873049282e-01 9.133055477363e-01 8.867005700490e-01 6.794238654434e-01 5.490463646622e-01 7.388672980473e-01 9.538514033283e-01 9.706262526859e-01 7.932102109399e-01 6.634823365548e-01 8.469823987471e-01 1.095205784207e+00 1.155620500948e+00 1.033555893773e+00 9.436207524531e-01 1.035032529860e+00 1.245471668867e+00 1.364192831736e+00 1.266034716018e+00 1.090698507706e+00 1.098112103461e+00 1.298263962183e+00 1.438845565068e+00 1.382798030998e+00 1.191191099128e+00 1.079395754924e+00 1.169976791144e+00 1.291429562031e+00 1.279339840433e+00 1.154623157019e+00 1.081591301260e+00 1.155463579658e+00 1.249137913363e+00 1.233804415160e+00 1.140636850506e+00 1.124506151748e+00 1.245084933474e+00 1.364244454827e+00 1.360049499608e+00 1.250798043239e+00 1.167994346380e+00 1.200107623059e+00 1.265225637606e+00 1.257754438451e+00 1.191595105195e+00 1.167853419591e+00 1.218152780261e+00 1.248090130012e+00 1.188172597682e+00 1.103612145527e+00 1.134324479112e+00 1.270569776256e+00 1.351338399702e+00 1.281967654276e+00 1.125495634589e+00 1.067283518731e+00 1.174760539727e+00 1.288954220473e+00 1.315026473159e+00 1.257847159193e+00 1.168698291247e+00 1.121948683587e+00 1.107988791933e+00 1.123958713657e+00 1.146236381159e+00 1.142190598611e+00 1.116804621223e+00 1.112945743112e+00 1.151994600030e+00 1.194374881580e+00 1.188799470654e+00 1.138070028650e+00 1.105200284906e+00 1.139710212250e+00 1.202320363775e+00 1.215983012043e+00 1.156650891576e+00 1.076987668248e+00 1.053183757012e+00 1.086461889203e+00 1.104500448027e+00 1.061485373233e+00 9.849048590321e-01 9.424633778971e-01 9.592929274933e-01 9.933602208956e-01 1.008970309649e+00 1.018254819603e+00 1.048272062171e+00 1.096209515299e+00 1.140686591509e+00 1.179698033207e+00 1.227959104202e+00 1.280619402809e+00 1.307280428983e+00 1.294029919896e+00 1.276647737222e+00 1.309685674082e+00 1.387812422975e+00 1.440615960577e+00 1.417149454219e+00 1.345943511579e+00 1.401973372243e+00 1.575074245159e+00 1.721124782986e+00 1.759062508885e+00 1.628884694705e+00 1.502102915394e+00 1.603507880766e+00 1.821135772380e+00 1.924944779405e+00 1.873019225820e+00 1.814477234418e+00 1.889569571905e+00 2.017233714166e+00 2.031168255915e+00 1.908540327093e+00 1.809317692717e+00 1.889813955442e+00 2.061137817208e+00 2.132283431742e+00 2.052308853457e+00 1.944242671462e+00 1.958756871210e+00 2.068728444894e+00 2.131998910247e+00 2.100623475823e+00 2.061435846982e+00 2.099804260000e+00 2.164538665141e+00 2.150309403246e+00 2.057558987161e+00 2.010577097984e+00 2.089407200317e+00 2.191658141132e+00 2.174241715872e+00 2.036023274653e+00 1.936621493192e+00 2.004727036705e+00 2.131059943483e+00 2.125865657059e+00 1.954345891437e+00 1.787750489809e+00 1.829461581384e+00 2.003545072020e+00 2.075286075310e+00 1.964717143809e+00 1.903365034434e+00 1.999985823786e+00 2.147993539109e+00 2.143124902829e+00 1.934758160322e+00 1.779475935844e+00 1.911161317834e+00 2.135640801159e+00 2.154364307177e+00 1.915437836476e+00 1.657017540177e+00 1.695026806025e+00 1.916324446297e+00 1.978238965328e+00 1.771780818168e+00 1.501711318583e+00 1.528647123774e+00 1.798127177381e+00 1.942878987760e+00 1.811342373189e+00 1.550332323457e+00 1.500993305402e+00 1.728392562968e+00 1.915859779394e+00 1.872845479270e+00 1.678035897181e+00 1.590678456891e+00 1.724621909072e+00 1.872156470038e+00 1.847396361993e+00 1.683242767350e+00 1.583780064513e+00 1.670824378615e+00 1.795866720883e+00 1.785029235234e+00 1.643757395430e+00 1.544036745416e+00 1.622530542503e+00 1.777504789052e+00 1.842404377667e+00 1.785820647824e+00 1.713973307253e+00 1.743449566911e+00 1.855844350206e+00 1.985891482851e+00 2.078596799611e+00 2.135202926140e+00 2.089435942248e+00 1.872004086604e+00 1.773405549395e+00 1.979134223163e+00 2.231753255927e+00 2.247337378981e+00 2.019836019416e+00 1.836520385833e+00 1.975952924447e+00 2.241878557855e+00 2.301267981497e+00 2.092809516166e+00 1.873545910935e+00 1.965292408934e+00 2.233766789957e+00 2.325388619041e+00 2.139179204404e+00 1.908363742591e+00 1.980624119011e+00 2.267095143172e+00 2.398984236173e+00 2.236331706031e+00 1.977504917596e+00 1.993763685356e+00 2.279582676785e+00 2.469268375290e+00 2.380562050188e+00 2.159345065665e+00 2.137620679601e+00 2.374043065643e+00 2.567848875483e+00 2.526962914831e+00 2.357427796988e+00 2.337430821437e+00 2.527605139408e+00 2.672028976681e+00 2.580973024416e+00 2.345238977086e+00 2.264549089362e+00 2.449057906564e+00 2.626786151504e+00 2.673254128874e+00 2.608332330482e+00 2.451841461945e+00 2.320402292283e+00 2.235301098271e+00 2.258284089265e+00 2.372090912684e+00 2.429763197639e+00 2.337369894343e+00 2.163176144231e+00 2.088270657733e+00 2.181076412530e+00 2.286244168514e+00 2.240315814797e+00 2.047717679738e+00 1.877590432523e+00 1.881817416289e+00 1.979324966751e+00 1.993510619215e+00 1.884214667094e+00 1.767605712321e+00 1.759540848544e+00 1.806688751213e+00 1.786784307039e+00 1.700049644934e+00 1.675470888343e+00 1.772569595096e+00 1.859996716110e+00 1.796098392961e+00 1.603882551176e+00 1.488291723722e+00 1.599319268671e+00 1.771765598916e+00 1.783945209145e+00 1.603140714956e+00 1.407489654270e+00 1.420755623922e+00 1.569656681430e+00 1.615787736548e+00 1.485378896101e+00 1.322665125593e+00 1.337318139858e+00 1.477640416066e+00 1.523301568064e+00 1.412095397127e+00 1.308927789323e+00 1.318871988350e+00 1.391134380174e+00 1.365243700216e+00 1.184160339962e+00 1.066567750634e+00 1.174617224658e+00 1.313028535389e+00 1.271157253927e+00 1.062314298977e+00 9.312362958216e-01 1.063941297821e+00 1.227568642269e+00 1.203769594418e+00 1.026460831137e+00 9.592735131404e-01 1.139428474060e+00 1.307339313651e+00 1.263454521875e+00 1.057664298922e+00 9.837528078086e-01 1.192774954389e+00 1.388554815894e+00 1.343268426922e+00 1.076590172591e+00 8.764061302104e-01 1.034574937252e+00 1.269546445959e+00 1.292495561548e+00 1.098787684908e+00 9.324760601246e-01 1.040896415235e+00 1.223754828606e+00 1.233226314827e+00 1.082081851237e+00 1.015250119841e+00 1.174749310401e+00 1.321637640364e+00 1.246114687407e+00 9.876428621366e-01 8.859303573365e-01 1.143600169996e+00 1.386300153408e+00 1.358009153714e+00 1.169479161938e+00 9.942241394239e-01 1.051701819351e+00 1.262815983241e+00 1.354028910516e+00 1.218646871961e+00 1.000088986799e+00 9.886915220673e-01 1.170705868889e+00 1.256247823531e+00 1.130432173008e+00 9.325938458364e-01 9.622800152319e-01 1.179177702545e+00 1.273952728540e+00 1.119936173886e+00 8.439493755087e-01 8.323215009941e-01 1.116929240989e+00 1.299008939478e+00 1.201852742389e+00 8.854887032219e-01 6.757075663382e-01 8.671631677698e-01 1.082931849549e+00 1.052715922924e+00 7.775940921630e-01 5.038746652494e-01 6.349539051212e-01 8.599186302460e-01 8.657855966699e-01 6.314420434518e-01 3.722180360634e-01 5.339188931791e-01 7.844133454786e-01 8.278202755396e-01 6.368268978686e-01 3.467541072581e-01 3.703129777180e-01 5.969990587026e-01 6.703662558296e-01 5.397331690114e-01 2.743580699904e-01 1.419801532096e-01 3.181105432451e-01 4.057161125602e-01 3.777595580004e-01 2.715442554465e-01 1.931803607990e-01 2.215479051852e-01 2.411269030966e-01 2.162111745813e-01 2.370615630193e-01 3.230570420952e-01 3.705787020219e-01 3.277865119643e-01 2.442301046844e-01 2.835005860582e-01 4.142406492450e-01 4.883330756435e-01 4.691599927779e-01 4.225023870419e-01 4.618164812950e-01 5.668154870334e-01 6.335586223421e-01 6.275734375484e-01 5.927368570319e-01 5.897602043117e-01 6.120170263061e-01 6.179012409101e-01 6.216240443188e-01 6.740718470391e-01 7.540206949355e-01 7.771798334681e-01 7.056882702653e-01 6.203591759618e-01 6.755239433397e-01 8.298162537026e-01 9.069731870576e-01 8.279579969695e-01 6.708846304733e-01 6.693261158271e-01 8.577738683986e-01 9.956163869656e-01 9.601478991500e-01 8.185201621226e-01 8.067339007422e-01 9.978638754750e-01 1.152772896198e+00 1.156213457158e+00 1.045183122794e+00 9.113546780783e-01 8.966415721227e-01 9.904247299652e-01 1.048692599828e+00 9.715003351037e-01 8.000359741069e-01 7.149188601420e-01 8.125724251673e-01 9.120530323200e-01 8.605843175944e-01 6.666918975123e-01 5.188753074289e-01 6.193432842559e-01 7.647020513178e-01 7.580930812026e-01 5.955050037527e-01 4.614555692853e-01 5.742166385146e-01 7.302737906032e-01 7.325162510150e-01 5.762442135592e-01 4.571940792834e-01 6.033690191022e-01 7.902501737424e-01 8.132511344114e-01 6.469021506634e-01 4.393013151128e-01 5.074069421193e-01 7.158480060604e-01 7.862541010809e-01 6.561376032870e-01 4.200510134822e-01 3.908740519051e-01 5.896263040815e-01 6.875068129724e-01 5.928525474732e-01 3.901403089401e-01 4.052628621343e-01 6.434378095410e-01 7.875381979117e-01 7.418067093942e-01 5.814035356054e-01 5.827505516139e-01 7.842107907406e-01 9.868047846143e-01 1.062551514634e+00 9.495049851555e-01 8.073478345629e-01 8.764003155930e-01 1.070196378812e+00 1.154765816148e+00 1.060901970269e+00 9.082586683643e-01 9.288997552007e-01 1.120954642876e+00 1.257680976894e+00 1.217162301885e+00 1.043320115648e+00 9.317305636745e-01 1.041325036793e+00 1.230313299393e+00 1.308603031360e+00 1.229733790456e+00 1.089646910891e+00 1.064013856535e+00 1.194850262846e+00 1.331529511534e+00 1.356024696364e+00 1.278450888540e+00 1.214077197678e+00 1.261222590668e+00 1.361732508858e+00 1.390251547802e+00 1.306686495825e+00 1.196041865540e+00 1.189679277520e+00 1.279371547004e+00 1.327503291496e+00 1.263571512885e+00 1.170328248149e+00 1.207784673037e+00 1.369154027034e+00 1.482729955806e+00 1.451453732613e+00 1.350291167333e+00 1.369718643046e+00 1.599271498483e+00 1.866076609394e+00 1.965605873157e+00 1.832916130295e+00 1.520500000971e+00 1.346486988691e+00 1.545328421667e+00 1.775623395997e+00 1.749798712496e+00 1.511101613958e+00 1.388472838068e+00 1.588577192015e+00 1.814430473561e+00 1.785064537335e+00 1.515587004697e+00 1.321081211753e+00 1.485282516998e+00 1.739412220708e+00 1.760823754363e+00 1.529290464283e+00 1.328137904734e+00 1.465110115974e+00 1.729572207296e+00 1.791963262319e+00 1.600902200029e+00 1.394458018657e+00 1.481047414995e+00 1.733923556472e+00 1.838398305133e+00 1.710028910924e+00 1.517582043887e+00 1.510766325268e+00 1.654966169660e+00 1.712289005633e+00 1.605855099297e+00 1.489607214831e+00 1.550020039984e+00 1.697396953619e+00 1.715026439275e+00 1.552643720272e+00 1.389468479953e+00 1.450709313864e+00 1.638323931758e+00 1.702127597391e+00 1.573399713564e+00 1.482279820171e+00 1.547087093423e+00 1.698077449305e+00 1.716838358683e+00 1.528888983983e+00 1.315616366168e+00 1.400248182676e+00 1.651767240928e+00 1.720165973281e+00 1.505000577796e+00 1.241123614729e+00 1.348584198009e+00 1.693729378969e+00 1.849329283852e+00 1.670029358880e+00 1.339458043079e+00 1.316593194227e+00 1.652147557426e+00 1.892949095928e+00 1.819486954444e+00 1.534984309148e+00 1.392230246274e+00 1.565029932602e+00 1.739723147802e+00 1.671813745143e+00 1.433971175528e+00 1.354786844156e+00 1.563594142596e+00 1.744351224903e+00 1.670719962593e+00 1.425671344417e+00 1.365951955951e+00 1.633210071932e+00 1.880238229002e+00 1.852773016103e+00 1.594338805649e+00 1.431339617128e+00 1.622862035006e+00 1.904386078107e+00 1.973458151589e+00 1.809439967212e+00 1.646168906730e+00 1.730569263296e+00 1.949477935540e+00 2.047467608178e+00 2.005622875315e+00 1.969744680712e+00 1.967001994116e+00 1.912332485894e+00 1.792542602020e+00 1.765244582727e+00 1.913949938046e+00 2.093977246295e+00 2.124552932383e+00 1.986201574859e+00 1.855957340814e+00 1.931735016482e+00 2.131999106428e+00 2.223111164946e+00 2.122339548201e+00 1.973822523124e+00 1.997050616531e+00 2.160536624889e+00 2.223252671247e+00 2.068681971251e+00 1.849064051303e+00 1.873057678399e+00 2.141705670612e+00 2.328208109687e+00 2.235996339636e+00 1.958929480770e+00 1.836242997196e+00 2.043387452274e+00 2.287898008707e+00 2.285235299587e+00 2.037512375925e+00 1.818880652484e+00 1.893921276436e+00 2.093242938386e+00 2.106941978331e+00 1.877588740618e+00 1.652787088453e+00 1.744748852971e+00 2.012104349170e+00 2.108584289208e+00 1.922661800779e+00 1.635414377413e+00 1.592381429199e+00 1.821182723187e+00 2.034577984413e+00 2.053656045383e+00 1.837324289233e+00 1.472497570498e+00 1.285894836447e+00 1.487205250343e+00 1.698918391638e+00 1.625097321297e+00 1.277380642729e+00 9.626709753619e-01 1.065760819569e+00 1.310779897748e+00 1.324267898569e+00 1.049195559695e+00 6.959378238026e-01 7.170616891735e-01 9.764729112547e-01 1.054831244169e+00 8.738032980740e-01 6.159651814266e-01 6.810652292109e-01 9.452216222178e-01 1.049350902191e+00 8.993729917163e-01 5.980038159124e-01 5.079240630440e-01 7.539414120238e-01 9.298472163021e-01 8.858067135301e-01 6.701556026201e-01 5.234485934663e-01 6.745717875839e-01 8.704532826273e-01 9.099510284029e-01 7.858423870815e-01 6.501015007039e-01 7.206627176960e-01 9.163051362917e-01 1.029152710220e+00 9.920963871941e-01 8.862124674665e-01 8.962409471086e-01 1.070894382269e+00 1.250406266197e+00 1.348847818529e+00 1.362665640819e+00 1.326267995912e+00 1.262578509290e+00 1.227754497515e+00 1.260406733063e+00 1.311309764004e+00 1.316093348948e+00 1.283870356473e+00 1.282326660615e+00 1.333174902611e+00 1.367149541699e+00 1.320420971358e+00 1.227781100813e+00 1.205521438124e+00 1.291526586402e+00 1.367900833389e+00 1.320721849702e+00 1.164973690392e+00 1.056886998550e+00 1.128217571372e+00 1.264951750833e+00 1.296770283994e+00 1.196795072165e+00 1.090577214436e+00 1.122777717185e+00 1.235048484049e+00 1.265371297982e+00 1.158658025506e+00 1.006174857483e+00 9.633010635545e-01 1.033141280452e+00 1.070103809875e+00 1.006162534434e+00 9.094039014358e-01 8.930207100623e-01 9.440712484717e-01 9.561577339298e-01 9.018638120291e-01 8.644309919891e-01 9.097264451741e-01 9.608900668474e-01 9.145433113190e-01 7.823309034787e-01 7.267289145432e-01 8.192613624336e-01 9.530590065182e-01 9.778498711948e-01 8.273447309357e-01 6.215185641922e-01 6.611015418304e-01 8.622897965608e-01 9.341544122435e-01 7.974775705446e-01 5.742446864077e-01 5.635856067243e-01 7.337538302239e-01 7.819285352480e-01 6.168995777564e-01 3.704216999729e-01 4.620592221930e-01 7.143067187136e-01 7.859244963203e-01 6.084956903593e-01 2.768277926824e-01 3.278021692225e-01 6.324754546027e-01 7.415492600436e-01 5.973843802254e-01 2.840361795605e-01 2.655882728387e-01 5.406094565582e-01 6.329088110837e-01 4.883391103845e-01 2.390350162482e-01 3.873495662966e-01 6.495398013110e-01 7.120829235915e-01 5.325044891802e-01 2.533118624558e-01 4.242704358943e-01 7.193447333914e-01 8.065574843500e-01 6.373932377683e-01 3.184868388934e-01 3.543620442914e-01 6.548677001129e-01 7.772611416650e-01 6.686254542506e-01 4.556317055325e-01 4.232324478605e-01 6.179360346584e-01 7.243345608378e-01 6.439316100984e-01 4.974871635701e-01 5.608343835063e-01 7.605865680783e-01 8.464669527902e-01 7.564908208782e-01 6.182122404058e-01 6.732479870676e-01 8.578086486061e-01 9.386362109595e-01 8.396851972564e-01 6.525734129903e-01 6.013487805219e-01 7.203529705648e-01 7.905420263053e-01 7.259509181368e-01 6.201491042508e-01 6.374179759662e-01 7.328979683712e-01 7.439083839788e-01 6.445714894787e-01 5.889013726187e-01 7.122755287526e-01 8.554487420789e-01 8.564480691245e-01 7.146411817020e-01 6.136527298266e-01 7.352749879366e-01 8.983108504867e-01 9.061421774342e-01 7.420461517835e-01 5.893404172078e-01 7.002186913693e-01 9.016107406927e-01 9.546417234807e-01 8.123692750764e-01 5.986811715157e-01 5.789011615152e-01 7.376654016909e-01 8.212298961793e-01 8.070357864801e-01 7.318873744447e-01 6.869935945201e-01 7.166220663667e-01 7.522165891570e-01 7.177434259045e-01 6.213760419185e-01 5.534029161056e-01 6.028280487820e-01 7.137536244974e-01 7.828645514381e-01 7.707670545001e-01 7.071266552525e-01 6.708524104775e-01 7.169233298588e-01 8.020805668111e-01 8.526726013866e-01 8.476447255257e-01 8.332332862607e-01 8.727130937234e-01 9.532761279750e-01 9.972465381693e-01 9.620824299109e-01 9.003535263861e-01 9.244022201959e-01 1.037557684581e+00 1.106495804487e+00 1.032947453031e+00 8.609663341367e-01 8.119078283933e-01 1.000155689707e+00 1.189477175256e+00 1.183448357725e+00 9.807064856123e-01 8.293178183967e-01 1.020911964104e+00 1.309028321820e+00 1.386543663022e+00 1.186435596126e+00 9.176230669944e-01 1.023835893136e+00 1.386537706891e+00 1.572248953784e+00 1.424775942086e+00 1.107690500152e+00 1.079558286549e+00 1.439367230845e+00 1.760043099717e+00 1.729461970388e+00 1.405773341739e+00 1.260089198978e+00 1.595002730867e+00 1.946086622903e+00 1.963648984036e+00 1.682490370319e+00 1.512045826973e+00 1.802125080963e+00 2.189667028144e+00 2.274510342992e+00 2.008530705241e+00 1.707449269369e+00 1.821828169410e+00 2.196821643599e+00 2.376743941237e+00 2.212243205538e+00 1.909053188616e+00 1.879963357978e+00 2.167463676577e+00 2.386140713938e+00 2.321864288105e+00 2.083781291086e+00 1.988494336822e+00 2.160531492149e+00 2.347658148425e+00 2.338903203691e+00 2.184531389398e+00 2.110723253853e+00 2.224007300454e+00 2.361616818873e+00 2.361318453753e+00 2.255051304760e+00 2.205626550710e+00 2.280499499632e+00 2.358885327566e+00 2.327290226512e+00 2.226345178415e+00 2.187098733592e+00 2.239173267275e+00 2.302446884252e+00 2.344286053226e+00 2.354349855510e+00 2.315592072339e+00 2.195823896361e+00 2.054011913628e+00 2.078320401079e+00 2.224171532055e+00 2.286674158070e+00 2.167362055768e+00 1.976121089241e+00 1.942848286661e+00 2.112449399623e+00 2.264589281780e+00 2.219360052448e+00 2.006338798917e+00 1.850421737305e+00 1.934457645873e+00 2.114404948202e+00 2.144408102250e+00 1.966021245993e+00 1.759537626650e+00 1.783849816372e+00 1.990581928390e+00 2.100322805544e+00 1.981078425420e+00 1.759565752348e+00 1.726850702089e+00 1.937909309017e+00 2.110758009817e+00 2.043976962164e+00 1.793913339045e+00 1.642486292399e+00 1.771900397194e+00 1.953327956347e+00 1.928378009273e+00 1.704877159307e+00 1.564212292869e+00 1.732160583300e+00 1.973267657290e+00 1.986818594754e+00 1.744891864355e+00 1.542411816250e+00 1.722640178122e+00 2.067744328050e+00 2.286496939405e+00 2.301221655050e+00 2.171592765484e+00 2.004932619458e+00 1.963810580558e+00 2.165299201676e+00 2.379449683037e+00 2.370525665632e+00 2.150117569577e+00 1.994439504632e+00 2.145302850164e+00 2.407757224896e+00 2.465701752611e+00 2.259810227661e+00 2.051785211252e+00 2.179119742280e+00 2.513507897556e+00 2.672323186424e+00 2.500985299911e+00 2.180632086911e+00 2.120379809426e+00 2.412020512350e+00 2.672855652480e+00 2.634962369352e+00 2.363457892370e+00 2.189930187702e+00 2.334366510193e+00 2.559081174964e+00 2.571397739311e+00 2.368539314840e+00 2.221727887312e+00 2.345759136641e+00 2.551232076726e+00 2.552686602739e+00 2.326837099173e+00 2.158003396055e+00 2.325332595053e+00 2.642903454664e+00 2.770339051778e+00 2.625455632118e+00 2.432938178569e+00 2.494871508626e+00 2.746540969159e+00 2.864546963019e+00 2.804144677941e+00 2.694514116716e+00 2.611219092029e+00 2.558433361498e+00 2.481938656698e+00 2.372428996383e+00 2.358282554307e+00 2.446467711640e+00 2.516377882118e+00 2.485828681088e+00 2.400729834868e+00 2.374331015921e+00 2.439417437440e+00 2.506149823313e+00 2.487934228342e+00 2.401858177685e+00 2.342501117951e+00 2.362463422135e+00 2.404214690141e+00 2.386940074014e+00 2.313111264424e+00 2.264203831769e+00 2.289623989440e+00 2.326334396163e+00 2.276463852615e+00 2.130511379684e+00 1.999238491162e+00 2.003010387662e+00 2.100435056813e+00 2.138124545039e+00 2.041427654088e+00 1.894583497296e+00 1.863465033492e+00 1.972461058056e+00 2.056288490653e+00 1.984100767693e+00 1.803417261298e+00 1.715416810695e+00 1.826765850500e+00 1.964386071772e+00 1.924846356656e+00 1.695099630849e+00 1.491941399814e+00 1.564917360548e+00 1.782809758250e+00 1.871404068663e+00 1.771039982342e+00 1.489405344354e+00 1.172495240171e+00 1.138170836734e+00 1.388282150451e+00 1.533003096546e+00 1.400613815210e+00 1.131655619431e+00 1.115770158072e+00 1.390823426744e+00 1.561478520440e+00 1.435944066612e+00 1.121009117869e+00 1.009087404567e+00 1.250390174426e+00 1.436367153705e+00 1.332737446207e+00 1.018122930219e+00 8.771601973488e-01 1.107233046105e+00 1.295428996225e+00 1.211002237920e+00 9.620532559372e-01 9.457742047887e-01 1.226145787941e+00 1.396848964100e+00 1.272548082259e+00 9.909608444179e-01 1.001870083242e+00 1.342001493078e+00 1.553972177748e+00 1.440258333347e+00 1.127703045663e+00 1.075189106410e+00 1.413685700871e+00 1.667935918201e+00 1.585238899041e+00 1.245220381802e+00 1.085951197170e+00 1.397735579173e+00 1.724484229950e+00 1.745506141976e+00 1.505113677619e+00 1.385033787745e+00 1.561798931416e+00 1.818322161079e+00 1.878525308618e+00 1.602815684255e+00 1.270108561087e+00 1.336366936952e+00 1.631857909465e+00 1.710954656440e+00 1.469170893527e+00 1.157436870094e+00 1.214727255738e+00 1.498967528880e+00 1.580796735692e+00 1.355826134678e+00 1.074365850636e+00 1.178674162644e+00 1.499736174024e+00 1.608897753329e+00 1.390009531226e+00 1.049041673277e+00 1.064097459641e+00 1.394494416155e+00 1.569262379178e+00 1.411449275351e+00 1.021920891712e+00 7.910074298299e-01 9.999531048369e-01 1.218039087622e+00 1.182344385282e+00 9.297485230197e-01 7.115412895392e-01 7.762614488881e-01 9.109290287600e-01 8.946309359606e-01 7.533046943531e-01 6.751955801051e-01 7.519153326238e-01 8.158336276895e-01 7.505677434200e-01 6.090415750099e-01 5.628412165332e-01 6.441584217744e-01 6.822245914067e-01 6.158810994097e-01 5.195364804184e-01 4.674144362671e-01 4.667596345589e-01 5.070596616607e-01 5.278354804960e-01 5.306545227510e-01 5.218231739717e-01 4.948420009402e-01 4.821811215099e-01 5.454582732923e-01 6.502471191853e-01 6.895610642288e-01 6.039533066488e-01 4.557960771924e-01 4.733989631552e-01 6.594796471564e-01 7.628073977873e-01 6.703214329825e-01 4.399319459771e-01 4.319274420923e-01 7.151512651564e-01 8.885492208097e-01 8.064902329164e-01 5.171595919089e-01 4.432157048602e-01 8.028176326349e-01 1.060924059092e+00 1.018918790294e+00 6.899069155244e-01 4.223210665298e-01 7.753107860487e-01 1.133195902626e+00 1.178682545065e+00 8.795213067115e-01 4.570561196424e-01 6.471602016116e-01 1.071376666952e+00 1.213761385170e+00 9.881036068645e-01 5.179033647003e-01 4.412429836140e-01 8.717017189476e-01 1.075145362792e+00 9.135131104989e-01 5.049011438779e-01 3.467774994252e-01 7.596840304802e-01 1.059913214311e+00 1.018515774026e+00 6.553167112309e-01 2.514731586447e-01 6.076252919431e-01 9.626450036353e-01 1.016985842082e+00 7.652675802769e-01 3.781687333421e-01 4.364754612014e-01 7.528378987830e-01 8.661467932367e-01 7.341625791851e-01 4.896790212729e-01 4.550951299258e-01 6.336435515290e-01 7.142383613469e-01 6.205213372579e-01 4.441746933300e-01 4.053935651173e-01 5.203547303164e-01 5.789021791564e-01 5.201670619220e-01 4.144656597682e-01 3.952474732994e-01 4.633199040381e-01 5.049717838753e-01 4.825160652537e-01 4.296868336966e-01 3.982361554685e-01 4.082577773143e-01 4.466199258833e-01 4.895393673122e-01 5.028946088273e-01 4.587325811135e-01 3.776854045853e-01 3.595062689517e-01 4.451411788091e-01 5.156211132852e-01 4.889759546749e-01 4.070630208938e-01 3.840126405762e-01 4.671523738884e-01 5.505473347641e-01 5.427918604764e-01 4.127945286553e-01 3.408128464162e-01 4.947891498973e-01 6.286065938573e-01 5.849526436061e-01 3.884033396373e-01 3.757911711930e-01 6.657384914596e-01 8.649039374677e-01 8.209326388249e-01 5.580713414231e-01 4.158022520552e-01 7.235844260152e-01 9.856608844334e-01 9.704301410710e-01 6.868027029784e-01 4.847133241739e-01 8.173157904991e-01 1.152537835964e+00 1.186038250681e+00 8.914392464462e-01 5.333902379972e-01 7.493799710077e-01 1.132698033461e+00 1.225328973769e+00 9.618649771033e-01 5.836684220049e-01 7.671989328988e-01 1.195254440798e+00 1.351585851655e+00 1.146556570178e+00 7.809508991964e-01 8.092825373117e-01 1.166547150215e+00 1.324475056644e+00 1.148263746897e+00 8.296263382174e-01 8.618737995221e-01 1.167630762021e+00 1.264811948383e+00 1.064518135394e+00 8.005002683735e-01 8.956436359060e-01 1.279350821735e+00 1.479143286379e+00 1.310472393361e+00 9.183843790161e-01 8.494716076064e-01 1.238550170561e+00 1.492522842872e+00 1.375423253696e+00 9.881872892230e-01 8.476746878142e-01 1.228406853783e+00 1.536457720313e+00 1.481248217136e+00 1.119166916797e+00 8.838805116723e-01 1.184220863861e+00 1.525303617595e+00 1.550714664342e+00 1.264120145824e+00 9.743738033288e-01 1.086418182683e+00 1.347509319135e+00 1.389836334699e+00 1.188768957983e+00 1.009898308776e+00 1.128152295187e+00 1.328127881299e+00 1.342188202031e+00 1.183032374613e+00 1.096300704973e+00 1.226034007001e+00 1.348673045081e+00 1.276282996605e+00 1.092010281035e+00 1.099562319561e+00 1.330817215422e+00 1.461019973450e+00 1.311580218912e+00 9.892624707018e-01 9.261121408288e-01 1.238896619611e+00 1.481099470438e+00 1.509118398070e+00 1.337360315627e+00 1.139545389187e+00 1.116005419092e+00 1.250059300976e+00 1.322451321192e+00 1.232387177431e+00 1.119597063093e+00 1.195703201274e+00 1.365712656054e+00 1.388788007599e+00 1.216685543308e+00 1.087187988543e+00 1.274052843345e+00 1.553623872392e+00 1.607706261377e+00 1.371621888023e+00 1.099437708734e+00 1.230631486555e+00 1.585338287037e+00 1.728848041009e+00 1.534848989965e+00 1.202289096885e+00 1.199146382943e+00 1.521471476093e+00 1.699421751024e+00 1.542493104801e+00 1.209314419168e+00 1.171088578298e+00 1.502570848423e+00 1.728441216653e+00 1.628523330421e+00 1.336510935790e+00 1.294008987978e+00 1.632862900918e+00 1.927239781235e+00 1.926133930283e+00 1.686972505950e+00 1.505682177393e+00 1.605848165987e+00 1.789638409568e+00 1.822020987664e+00 1.730563810132e+00 1.712620117646e+00 1.934113831374e+00 2.181663286319e+00 2.219354811728e+00 1.940662928978e+00 1.546021183334e+00 1.617413609899e+00 2.078201223935e+00 2.351263930413e+00 2.205743175996e+00 1.800108752544e+00 1.645468002497e+00 1.984034914885e+00 2.333174825019e+00 2.339062486243e+00 2.028742637745e+00 1.764374153687e+00 1.914061351816e+00 2.245827241448e+00 2.368393714555e+00 2.188799452629e+00 1.898285431205e+00 1.799150120004e+00 1.913835777821e+00 1.986682425725e+00 1.904792095957e+00 1.803057199765e+00 1.857341897830e+00 1.991161185639e+00 1.994631810876e+00 1.813472437790e+00 1.635464722158e+00 1.707784179496e+00 1.937141289302e+00 2.042349341210e+00 1.913993502782e+00 1.674136010600e+00 1.560782400138e+00 1.613579849127e+00 1.620682803244e+00 1.476908367412e+00 1.352903617482e+00 1.493466194202e+00 1.756178035425e+00 1.828992932405e+00 1.594923727338e+00 1.251478262859e+00 1.260429525600e+00 1.618090609241e+00 1.890864789949e+00 1.848768322603e+00 1.505338471162e+00 1.134193999333e+00 1.200328260334e+00 1.568799043375e+00 1.780355041554e+00 1.666293903981e+00 1.310027053224e+00 1.056473416755e+00 1.233173775783e+00 1.518867983911e+00 1.558720493956e+00 1.277364600016e+00 8.649756293002e-01 8.741625976602e-01 1.300446453223e+00 1.589739095421e+00 1.531935484841e+00 1.144535949509e+00 6.938149097193e-01 8.189539682595e-01 1.255384394331e+00 1.466600033190e+00 1.325417712994e+00 9.074442313696e-01 5.699404241060e-01 8.314403224841e-01 1.172004316241e+00 1.227948727437e+00 9.516056990390e-01 5.098452539593e-01 5.972729743109e-01 1.086904047926e+00 1.382592861546e+00 1.340959433325e+00 9.857144046503e-01 5.549451769677e-01 7.149723474165e-01 1.180360472186e+00 1.446513796563e+00 1.402468420993e+00 1.103308380700e+00 7.882467506598e-01 8.434366698402e-01 1.125800296778e+00 1.271157396004e+00 1.169833611772e+00 9.016489982428e-01 7.584340792411e-01 9.710965220864e-01 1.248926558650e+00 1.337937211569e+00 1.168972159536e+00 8.138269370585e-01 5.727101122773e-01 8.130333684177e-01 1.150564576294e+00 1.293423115621e+00 1.170700855867e+00 8.315447995586e-01 4.963180356233e-01 6.306985645888e-01 9.655519373449e-01 1.136716661210e+00 1.062079964662e+00 7.932564645011e-01 5.597871896879e-01 7.031727195935e-01 9.841876251025e-01 1.109850199903e+00 1.001216367452e+00 7.138173201436e-01 4.967660125726e-01 6.733413407808e-01 9.320418628311e-01 1.009431352077e+00 8.532073350263e-01 5.497020300048e-01 4.376597101253e-01 7.055675699908e-01 9.318170668147e-01 9.438187171102e-01 7.436477689853e-01 5.050175619193e-01 6.000464590502e-01 8.845025406024e-01 1.036108216598e+00 9.557813355404e-01 6.786676643209e-01 4.149860475412e-01 5.488963664921e-01 7.947012682286e-01 8.606698701222e-01 6.949119155519e-01 3.746238742227e-01 2.891417174961e-01 5.850556546091e-01 7.651424780079e-01 7.261281968837e-01 5.242882735057e-01 4.497242803665e-01 7.019057463771e-01 9.441630407494e-01 9.890697195923e-01 8.124441530379e-01 5.558704816462e-01 6.010568222358e-01 9.028082012546e-01 1.097647394448e+00 1.051075874487e+00 7.804428940787e-01 4.967867896853e-01 6.411171863819e-01 9.638290110058e-01 1.117747828429e+00 1.020322124937e+00 7.376174447790e-01 5.439334771833e-01 7.387503746580e-01 1.001664539036e+00 1.085538933318e+00 9.555879475582e-01 7.218142948002e-01 6.409366390698e-01 8.038371598210e-01 9.636214424367e-01 9.900598793180e-01 9.246855167331e-01 9.093509684801e-01 1.009753694924e+00 1.114865690183e+00 1.111078449797e+00 1.003077363885e+00 9.294030212851e-01 1.027776236546e+00 1.208321295575e+00 1.297234510725e+00 1.220825114959e+00 1.037850057625e+00 9.320726135081e-01 1.033409717228e+00 1.202308795308e+00 1.267575238284e+00 1.195617622502e+00 1.091389235201e+00 1.118897137410e+00 1.286121386408e+00 1.441126588694e+00 1.477289455009e+00 1.402300071245e+00 1.320414138272e+00 1.343331516211e+00 1.457855974304e+00 1.554297574274e+00 1.555716529097e+00 1.463645377558e+00 1.339491881629e+00 1.255056270437e+00 1.234937641213e+00 1.249963146301e+00 1.266527739592e+00 1.275877788254e+00 1.284668684717e+00 1.301853459497e+00 1.338097243581e+00 1.401932606999e+00 1.485633725999e+00 1.562149417007e+00 1.605456393422e+00 1.615149795293e+00 1.617258286068e+00 1.633008860153e+00 1.647604432115e+00 1.623772796908e+00 1.550316987943e+00 1.474633738796e+00 1.471958188679e+00 1.552815461861e+00 1.638796679924e+00 1.654460170611e+00 1.605773114897e+00 1.582470743527e+00 1.664560588558e+00 1.812333546567e+00 1.916155418823e+00 1.919684424816e+00 1.869698108350e+00 1.871050764836e+00 1.959670385590e+00 2.044717442994e+00 2.016105067257e+00 1.863372494730e+00 1.715441883913e+00 1.745171646715e+00 1.933890819875e+00 2.085228332737e+00 2.057852798354e+00 1.869520702898e+00 1.701356699037e+00 1.757297461536e+00 1.985106233530e+00 2.161937914018e+00 2.162765093023e+00 2.026613067754e+00 1.908355640496e+00 1.926484050800e+00 2.017166284496e+00 2.038770431916e+00 1.949033343081e+00 1.844634294570e+00 1.856962482049e+00 1.973682729927e+00 2.055340711445e+00 2.017136213390e+00 1.918098490219e+00 1.908934093731e+00 2.045118403477e+00 2.202093387602e+00 2.243181136466e+00 2.162021182484e+00 2.086787503344e+00 2.141927186844e+00 2.271186307713e+00 2.303457139726e+00 2.148637252885e+00 1.896840746527e+00 1.791587462095e+00 1.951119365756e+00 2.162908548151e+00 2.183279410452e+00 1.958538711699e+00 1.667966234557e+00 1.642412284504e+00 1.917517026785e+00 2.164212274765e+00 2.157688414714e+00 1.910264566679e+00 1.661659579879e+00 1.705672315839e+00 1.954197812149e+00 2.082487530702e+00 1.930579939094e+00 1.582711306754e+00 1.371190324929e+00 1.559760140816e+00 1.865993970958e+00 1.958925695748e+00 1.759313566364e+00 1.431930104817e+00 1.343869735719e+00 1.608339668520e+00 1.883984459812e+00 1.934328665967e+00 1.761850153918e+00 1.558829440553e+00 1.552678086580e+00 1.700648224918e+00 1.774383692103e+00 1.668747199769e+00 1.478475187314e+00 1.421629157905e+00 1.559544498975e+00 1.695724678116e+00 1.668713376959e+00 1.498985496040e+00 1.374900509671e+00 1.459501799366e+00 1.637266424614e+00 1.705641133735e+00 1.612232981990e+00 1.482064467701e+00 1.497198451422e+00 1.636275990209e+00 1.698686724903e+00 1.563439988887e+00 1.306713160193e+00 1.212714594497e+00 1.435451794737e+00 1.702012622201e+00 1.757401789165e+00 1.561282964790e+00 1.307571888736e+00 1.348898404113e+00 1.675963187410e+00 1.939804747909e+00 1.946050312891e+00 1.725352761439e+00 1.516910611988e+00 1.589378167354e+00 1.835737428118e+00 1.955223159963e+00 1.810769505061e+00 1.489871038752e+00 1.305405587613e+00 1.493993313866e+00 1.795535921073e+00 1.912641382773e+00 1.772348212908e+00 1.502266934491e+00 1.371851406752e+00 1.508079657061e+00 1.705651771554e+00 1.773666238670e+00 1.701892737222e+00 1.604553896601e+00 1.579723016442e+00 1.583965948814e+00 1.513675482870e+00 1.368128385497e+00 1.296462847432e+00 1.419715463782e+00 1.605670118854e+00 1.645548608387e+00 1.454634921803e+00 1.133411600950e+00 1.006737686316e+00 1.249242124350e+00 1.524807605530e+00 1.568852514801e+00 1.334974123703e+00 9.823171553168e-01 9.085641501112e-01 1.201819942920e+00 1.447318922853e+00 1.429122899855e+00 1.156550066857e+00 8.605279090457e-01 9.378665782985e-01 1.253970712652e+00 1.428780904701e+00 1.329997958239e+00 1.025869148838e+00 8.186547973227e-01 1.019232903685e+00 1.332351549627e+00 1.453586897200e+00 1.305750090762e+00 9.801145949567e-01 7.707580855194e-01 9.442082106414e-01 1.207661256888e+00 1.289872904890e+00 1.131094501545e+00 8.147565058397e-01 5.963427098937e-01 7.335602135534e-01 9.543889862601e-01 1.021394550924e+00 9.009199802824e-01 7.000345064410e-01 6.681245914237e-01 8.796087424294e-01 1.098008991090e+00 1.170692515563e+00 1.063738643633e+00 8.398930273408e-01 6.828998883763e-01 7.832762439234e-01 9.967153299084e-01 1.112319756025e+00 1.048222320748e+00 8.304956119973e-01 6.183379761885e-01 6.712693996185e-01 8.901223963154e-01 1.013192665543e+00 9.472564616171e-01 7.584347724979e-01 7.142214431638e-01 9.703642564017e-01 1.255464063626e+00 1.349389682110e+00 1.180225452695e+00 8.238413114340e-01 6.404494115143e-01 9.641255488135e-01 1.338344975851e+00 1.468554604684e+00 1.275479938866e+00 8.149945425354e-01 3.822157024788e-01 6.989890405137e-01 1.114671656244e+00 1.257491445804e+00 1.079904336800e+00 6.903756416996e-01 5.224571916270e-01
 1.308752421481e+00 1.231680285791e+00 1.145544093748e+00 1.146240994216e+00 1.214884639146e+00 1.247072344178e+00 1.199391534366e+00 1.139372406101e+00 1.166483435061e+00 1.261489215038e+00 1.310294040848e+00 1.253733309682e+00 1.150798939297e+00 1.131195339622e+00 1.225822473007e+00 1.317352112528e+00 1.309216366147e+00 1.219605154902e+00 1.159400614050e+00 1.205512845693e+00 1.292842047064e+00 1.320925021502e+00 1.277637436137e+00 1.243207241227e+00 1.293190689111e+00 1.392696682053e+00 1.449819181302e+00 1.425078652404e+00 1.360568113559e+00 1.334900773539e+00 1.374831653960e+00 1.428529776090e+00 1.438686300180e+00 1.400855894215e+00 1.358768609296e+00 1.356478106881e+00 1.390897388511e+00 1.420236001018e+00 1.410458432664e+00 1.362173758886e+00 1.305043695969e+00 1.273500243420e+00 1.306872604054e+00 1.352947926717e+00 1.393167152088e+00 1.370604320791e+00 1.239184928808e+00 1.190873380771e+00 1.324202498249e+00 1.462830532888e+00 1.447420181937e+00 1.320163380491e+00 1.295137017808e+00 1.466524927804e+00 1.636488937897e+00 1.623513356114e+00 1.446615889957e+00 1.327652229752e+00 1.450198381143e+00 1.650708440504e+00 1.700293344946e+00 1.567842524121e+00 1.426514376099e+00 1.473312360391e+00 1.629780381190e+00 1.687179058316e+00 1.594257627379e+00 1.495082912428e+00 1.554524409287e+00 1.699022515526e+00 1.738103313611e+00 1.618090469396e+00 1.478614463152e+00 1.508627606753e+00 1.659814290926e+00 1.730156962343e+00 1.644647734625e+00 1.522733900225e+00 1.548264276502e+00 1.698851995740e+00 1.787855146394e+00 1.728610655707e+00 1.614296599159e+00 1.613456439761e+00 1.735622520088e+00 1.822130450964e+00 1.873478604049e+00 1.920127687433e+00 1.942264761368e+00 1.880697558173e+00 1.747583715303e+00 1.629144142092e+00 1.673862286437e+00 1.821040157051e+00 1.895891642131e+00 1.822201387096e+00 1.677669019918e+00 1.620362433043e+00 1.698284173433e+00 1.788217784092e+00 1.780693436480e+00 1.695734069885e+00 1.644978300803e+00 1.689203108227e+00 1.756620357088e+00 1.755537916353e+00 1.688959004363e+00 1.643552959913e+00 1.675799386241e+00 1.731776116755e+00 1.728365687663e+00 1.659691142024e+00 1.602639834477e+00 1.622750371196e+00 1.685040017450e+00 1.708400049507e+00 1.668365647004e+00 1.615986246934e+00 1.612598304271e+00 1.653624495075e+00 1.685562834649e+00 1.680153529138e+00 1.656859329472e+00 1.643913412710e+00 1.638629481615e+00 1.620606806047e+00 1.590724695726e+00 1.573911179386e+00 1.580855249960e+00 1.587388511230e+00 1.575023989006e+00 1.588128300263e+00 1.623091779897e+00 1.646658633476e+00 1.556602377400e+00 1.359181548400e+00 1.267020965018e+00 1.378050559856e+00 1.498917053287e+00 1.448957541858e+00 1.239687570382e+00 1.073897482315e+00 1.136736987398e+00 1.272710871788e+00 1.254940688406e+00 1.046869749559e+00 8.279974094946e-01 8.655780135684e-01 1.040325606765e+00 1.075824088522e+00 9.011946403383e-01 6.612275953376e-01 6.689999185863e-01 8.678374759216e-01 9.522714357687e-01 8.350529234483e-01 6.282824643412e-01 5.988661691394e-01 7.532860447725e-01 8.288875416695e-01 7.369427132142e-01 5.795371443517e-01 5.752659654344e-01 6.965691294336e-01 7.261742790041e-01 5.980456485781e-01 4.373882218628e-01 4.958575221307e-01 6.508652919146e-01 6.668322672056e-01 5.003230929780e-01 3.254711254288e-01 4.933507238525e-01 7.273977447936e-01 7.991285471897e-01 7.272554600392e-01 5.884574022998e-01 5.337247195484e-01 6.330217010706e-01 7.496188386759e-01 7.506155418000e-01 6.651260702996e-01 6.291790836579e-01 7.074206458078e-01 7.809948605438e-01 7.494477322671e-01 6.321467330621e-01 5.587797732051e-01 6.155740313297e-01 6.892244107889e-01 6.757042212961e-01 6.006154586886e-01 5.900057156984e-01 6.895088559340e-01 7.854828202363e-01 7.990296105437e-01 7.593193673845e-01 7.604069648189e-01 8.304505890755e-01 8.895468972482e-01 8.748468320491e-01 8.126176605974e-01 7.906390534268e-01 8.400078928599e-01 8.861981395189e-01 8.650953441738e-01 7.991274101090e-01 7.725829450292e-01 8.149201837833e-01 8.486963647964e-01 8.025118247136e-01 6.915890689887e-01 6.176778745178e-01 6.536411036713e-01 7.160608990776e-01 7.002861025618e-01 5.913886303696e-01 4.728693312085e-01 4.740256093321e-01 5.635001062274e-01 6.277022690681e-01 6.170722374857e-01 5.242545598195e-01 3.491340149848e-01 2.604472594641e-01 3.856062374191e-01 4.884933927208e-01 4.581452615801e-01 3.034499983635e-01 1.692543224376e-01 2.979282909667e-01 4.240365611172e-01 4.159798778832e-01 2.703025098522e-01 7.129698569360e-02 2.050903488023e-01 3.330938068060e-01 3.228377178135e-01 1.856315044731e-01 9.752688693441e-02 2.572493181465e-01 3.344470720141e-01 2.677551427465e-01 1.607950728711e-01 3.316810940190e-01 5.434521294085e-01 6.165137326807e-01 5.097328550722e-01 3.491424148402e-01 4.963605139679e-01 7.868517662413e-01 9.389023911009e-01 8.683146321803e-01 6.491482899023e-01 5.870503842052e-01 8.253795906522e-01 1.027571085480e+00 1.010780786522e+00 8.076698113350e-01 6.940257231814e-01 9.077522718403e-01 1.158280545653e+00 1.205457742788e+00 1.075903648361e+00 9.814636700871e-01 1.069375601167e+00 1.269588357399e+00 1.363194509137e+00 1.254675971066e+00 1.096562666919e+00 1.134601601597e+00 1.335360763830e+00 1.452339146579e+00 1.371940087549e+00 1.178035143433e+00 1.096439878111e+00 1.212293991416e+00 1.327751106744e+00 1.292364882000e+00 1.148641791103e+00 1.082015105748e+00 1.179402191458e+00 1.284194361223e+00 1.257750720932e+00 1.133340041507e+00 1.084122301095e+00 1.198324742657e+00 1.332698048676e+00 1.347593663374e+00 1.248405754808e+00 1.157310518234e+00 1.170957791207e+00 1.228815722181e+00 1.232846287987e+00 1.188986543756e+00 1.178236818859e+00 1.220190232319e+00 1.234604026326e+00 1.171580666806e+00 1.104614800284e+00 1.157749597970e+00 1.299136515602e+00 1.374362890658e+00 1.304339862068e+00 1.160004868319e+00 1.114986364480e+00 1.217459431667e+00 1.313513095488e+00 1.327688083067e+00 1.259563231397e+00 1.157442566542e+00 1.106714917607e+00 1.083864281844e+00 1.095796801146e+00 1.113507158972e+00 1.100632596071e+00 1.069378906693e+00 1.071514142350e+00 1.121734405368e+00 1.164900804273e+00 1.147187683304e+00 1.084076150477e+00 1.053617383532e+00 1.100640913123e+00 1.166391522980e+00 1.171688279249e+00 1.109789487508e+00 1.051305558682e+00 1.062398007410e+00 1.111444356827e+00 1.120130476097e+00 1.066591151718e+00 1.004546186851e+00 9.975286339145e-01 1.032789193908e+00 1.050815592052e+00 1.034765227778e+00 1.024049797411e+00 1.052166288837e+00 1.098166246302e+00 1.128945613076e+00 1.152461088668e+00 1.197506468709e+00 1.254350876358e+00 1.276053272762e+00 1.245233496449e+00 1.215918411948e+00 1.262993862440e+00 1.370004867429e+00 1.440317240293e+00 1.414850878681e+00 1.337705650447e+00 1.409916675564e+00 1.590376387087e+00 1.733271137900e+00 1.749506151861e+00 1.618101784794e+00 1.532749304192e+00 1.658874809423e+00 1.842993959657e+00 1.887693345402e+00 1.802468961939e+00 1.771066233941e+00 1.895394291327e+00 2.025809929044e+00 1.993009517599e+00 1.822089141244e+00 1.736073801160e+00 1.884905633484e+00 2.096062717165e+00 2.150306906701e+00 2.026664133946e+00 1.899977969797e+00 1.944478248016e+00 2.088037085432e+00 2.148236387978e+00 2.084577082475e+00 2.019639502031e+00 2.063630218280e+00 2.146403156815e+00 2.134439894371e+00 2.025825741374e+00 1.965888736987e+00 2.050394179907e+00 2.163105985897e+00 2.144930069813e+00 1.996715573301e+00 1.892889102957e+00 1.967952459627e+00 2.097798758224e+00 2.086379433263e+00 1.911897921888e+00 1.765026027652e+00 1.838577395977e+00 2.018417652334e+00 2.064455683880e+00 1.953827127687e+00 1.896884521548e+00 1.990830266202e+00 2.113898644956e+00 2.076852261912e+00 1.850454202007e+00 1.728036682800e+00 1.899606026315e+00 2.117807717357e+00 2.103540202348e+00 1.845479091264e+00 1.616664072577e+00 1.706488111240e+00 1.935834300797e+00 1.975337877802e+00 1.756864445639e+00 1.513224852146e+00 1.569048138172e+00 1.813585329741e+00 1.909299307752e+00 1.755166804949e+00 1.541046213519e+00 1.572310878095e+00 1.800346792651e+00 1.919933065593e+00 1.811348054748e+00 1.626015455886e+00 1.639843492506e+00 1.846642342329e+00 1.973015792940e+00 1.873021135615e+00 1.646241294619e+00 1.559765246361e+00 1.706626641505e+00 1.856325092830e+00 1.824676413278e+00 1.650465115726e+00 1.543212590820e+00 1.634692267127e+00 1.783702021938e+00 1.819413644778e+00 1.738781315187e+00 1.676391539533e+00 1.732771052583e+00 1.843848347001e+00 1.959092419137e+00 2.018776889727e+00 2.041396222887e+00 1.981178543315e+00 1.788805648256e+00 1.760901693476e+00 1.998518435390e+00 2.224995193807e+00 2.206483986815e+00 1.980514217885e+00 1.843631582245e+00 2.011457107516e+00 2.252099190910e+00 2.270805865193e+00 2.047007579523e+00 1.855294785843e+00 1.973811705707e+00 2.223646215925e+00 2.278772171715e+00 2.079877331196e+00 1.884051964503e+00 1.996755262944e+00 2.270883779916e+00 2.362639495452e+00 2.179144671947e+00 1.952172904593e+00 2.021077674039e+00 2.305540944513e+00 2.453336932732e+00 2.332620196325e+00 2.129302868993e+00 2.159613359973e+00 2.407918545863e+00 2.566229984983e+00 2.489560300681e+00 2.329994254754e+00 2.360675905119e+00 2.571029989239e+00 2.679797005895e+00 2.535251742406e+00 2.287151259227e+00 2.266207822467e+00 2.511812367346e+00 2.684157270561e+00 2.705974648811e+00 2.604252704534e+00 2.424119603805e+00 2.290000221362e+00 2.220761143141e+00 2.277994408158e+00 2.399838600198e+00 2.432396011128e+00 2.304640715999e+00 2.112434981073e+00 2.049707989131e+00 2.164083347283e+00 2.277743892009e+00 2.232969355295e+00 2.050215509008e+00 1.902967218746e+00 1.923496124578e+00 2.017923992753e+00 2.024342660605e+00 1.920595553666e+00 1.823765800593e+00 1.827501634132e+00 1.864916853183e+00 1.827104660121e+00 1.731569278386e+00 1.708239911824e+00 1.800695690423e+00 1.873692033894e+00 1.801085169228e+00 1.624462972305e+00 1.543314120952e+00 1.662647972652e+00 1.806866980757e+00 1.785300754529e+00 1.597650195336e+00 1.438893261101e+00 1.492673830936e+00 1.638112330987e+00 1.657684495642e+00 1.515623817107e+00 1.378982097576e+00 1.426330392802e+00 1.560707154511e+00 1.577398895516e+00 1.463605728680e+00 1.391826854611e+00 1.432000164158e+00 1.507573037996e+00 1.453964473709e+00 1.244392528722e+00 1.125485615619e+00 1.249907437069e+00 1.389523339070e+00 1.333540763971e+00 1.113829230347e+00 9.920110554558e-01 1.131480180154e+00 1.281895080317e+00 1.235830659470e+00 1.049224827586e+00 1.004228873067e+00 1.202458406618e+00 1.359325456987e+00 1.285549067970e+00 1.051415236553e+00 9.836612343151e-01 1.220001551300e+00 1.424178201456e+00 1.368835592739e+00 1.084770600448e+00 8.751457030248e-01 1.037921107538e+00 1.273437368621e+00 1.291638734556e+00 1.094860855693e+00 9.284673391093e-01 1.025922615023e+00 1.184115069736e+00 1.166021258482e+00 9.993939783166e-01 9.492320445670e-01 1.132698811070e+00 1.276499864538e+00 1.182843198857e+00 9.164902119673e-01 8.559890264071e-01 1.156378234275e+00 1.403060338165e+00 1.383023145532e+00 1.208317519423e+00 1.051445744044e+00 1.107296474750e+00 1.290946060209e+00 1.355850199445e+00 1.232846385823e+00 1.069125395629e+00 1.090959905012e+00 1.237997653935e+00 1.270519514943e+00 1.109658611117e+00 9.172922351833e-01 9.784042854631e-01 1.195803956282e+00 1.266634791429e+00 1.085385260540e+00 7.950360662782e-01 7.985209211737e-01 1.090177611431e+00 1.260054321502e+00 1.148200467773e+00 8.261264115945e-01 6.332235964886e-01 8.409099176930e-01 1.045824177674e+00 9.988954825711e-01 7.115670292110e-01 4.407259984483e-01 6.013681693798e-01 8.257749884300e-01 8.218475104968e-01 5.815648103327e-01 3.289222034871e-01 5.144326649981e-01 7.590887780114e-01 7.930836070024e-01 6.001177137723e-01 3.211206643650e-01 3.680846484502e-01 5.903708257778e-01 6.581475026176e-01 5.298943154876e-01 2.735769855602e-01 1.283639875632e-01 2.795844731619e-01 3.554529224070e-01 3.210479906664e-01 2.198476217673e-01 1.592302510471e-01 2.014841211179e-01 2.320526898713e-01 2.294120993007e-01 2.623128803662e-01 3.280007246195e-01 3.470236264562e-01 2.870684453303e-01 2.292339408957e-01 3.218307925799e-01 4.571220544780e-01 5.108677946732e-01 4.628965307730e-01 3.970339978345e-01 4.508608155791e-01 5.810077739904e-01 6.608046593449e-01 6.507404083616e-01 5.939413296859e-01 5.685495878469e-01 5.983885891838e-01 6.445482175136e-01 6.910882330559e-01 7.466800195652e-01 7.888648384490e-01 7.715276112097e-01 6.939251186718e-01 6.533212103323e-01 7.479313825726e-01 8.877127053886e-01 9.292490043210e-01 8.299743739181e-01 6.947094630286e-01 7.283631443811e-01 8.994627987258e-01 9.959682630433e-01 9.362187790105e-01 8.236011365248e-01 8.745524968413e-01 1.068782683234e+00 1.173430595312e+00 1.132349682904e+00 9.970601439556e-01 8.805706570954e-01 9.163195248817e-01 1.042824234132e+00 1.096347030142e+00 9.983906988736e-01 8.193639510313e-01 7.595740119130e-01 8.805276272927e-01 9.781748160354e-01 9.130719322426e-01 7.116850747978e-01 5.748297158909e-01 6.782187139207e-01 8.155043356610e-01 8.049425077259e-01 6.559049998408e-01 5.474815763384e-01 6.375714049878e-01 7.499281426000e-01 7.165680789488e-01 5.523597771307e-01 4.818792816681e-01 6.574196671785e-01 8.200554855980e-01 7.978063789824e-01 5.859068412526e-01 3.779412995865e-01 5.269639987224e-01 7.566532486182e-01 8.084932968177e-01 6.455464055249e-01 3.814359289123e-01 3.769028846095e-01 5.946789647371e-01 6.840618024257e-01 5.767847394598e-01 3.825937050128e-01 4.285950834269e-01 6.540995686197e-01 7.691809230520e-01 7.044155274584e-01 5.751166502261e-01 6.263604599125e-01 8.232472315446e-01 9.840302856470e-01 1.002189519995e+00 8.487753285023e-01 7.533181495837e-01 9.105184061092e-01 1.113347161071e+00 1.148523169683e+00 9.977501360015e-01 8.436562744541e-01 9.388988982197e-01 1.172772378403e+00 1.292137870905e+00 1.210112921496e+00 1.012112743673e+00 9.272612869460e-01 1.072799157714e+00 1.256812938745e+00 1.310237890269e+00 1.219991425975e+00 1.100524209199e+00 1.100061721936e+00 1.215421897006e+00 1.314283510297e+00 1.321256938383e+00 1.271646978054e+00 1.261394438235e+00 1.327644919216e+00 1.396089919456e+00 1.383520210704e+00 1.292438634470e+00 1.217281388742e+00 1.241788888381e+00 1.312106101157e+00 1.313611777137e+00 1.221489357769e+00 1.146942153119e+00 1.220032259151e+00 1.375706313438e+00 1.449327239592e+00 1.386438705242e+00 1.304310190371e+00 1.390051990727e+00 1.662509321504e+00 1.917758584612e+00 1.983101532657e+00 1.773141278430e+00 1.427837560145e+00 1.321784976535e+00 1.587921503754e+00 1.807392332722e+00 1.738346510615e+00 1.484688509445e+00 1.414682937674e+00 1.657623837509e+00 1.860312270876e+00 1.776177510721e+00 1.476171669043e+00 1.335707498376e+00 1.573782618560e+00 1.828083932626e+00 1.798899761994e+00 1.510650819003e+00 1.303914064464e+00 1.487582872188e+00 1.768296867680e+00 1.809063506868e+00 1.590228342137e+00 1.389295879965e+00 1.508038981806e+00 1.760977454203e+00 1.832124964021e+00 1.669352048226e+00 1.483374507527e+00 1.525933446329e+00 1.695617271921e+00 1.735768892913e+00 1.601847295636e+00 1.492828007000e+00 1.596715524947e+00 1.767961579341e+00 1.771242212417e+00 1.577394366005e+00 1.405678113442e+00 1.497066529215e+00 1.707353871392e+00 1.762952609775e+00 1.612435350096e+00 1.510003584296e+00 1.562716694109e+00 1.688145257444e+00 1.694417774923e+00 1.478632954841e+00 1.283861843408e+00 1.414355786341e+00 1.667702834523e+00 1.700622889993e+00 1.447848782489e+00 1.191181634385e+00 1.352837101153e+00 1.708324472803e+00 1.831172403946e+00 1.611848284186e+00 1.279962263920e+00 1.317011180860e+00 1.673983476477e+00 1.877090250530e+00 1.743528216238e+00 1.420207681373e+00 1.312590065006e+00 1.542795886666e+00 1.719852023030e+00 1.616983822802e+00 1.349199392808e+00 1.292654517549e+00 1.539665569051e+00 1.718668697849e+00 1.618661288287e+00 1.362183241188e+00 1.342717695560e+00 1.645232046949e+00 1.877950878856e+00 1.807683039104e+00 1.512777489673e+00 1.364213532025e+00 1.597641053830e+00 1.878808944589e+00 1.913182694731e+00 1.714425268157e+00 1.554753110182e+00 1.672794648771e+00 1.894160345227e+00 1.983964240410e+00 1.910452246582e+00 1.859670350891e+00 1.850689025130e+00 1.808881467442e+00 1.729701490132e+00 1.729328644610e+00 1.864177730155e+00 2.017136886835e+00 2.042208200415e+00 1.927579737836e+00 1.825702542526e+00 1.895726151953e+00 2.065341715463e+00 2.143011832328e+00 2.068733252982e+00 1.970298401743e+00 2.008470725213e+00 2.129347782306e+00 2.139209055284e+00 1.973199792175e+00 1.808452329823e+00 1.901339151104e+00 2.171071683982e+00 2.312217189157e+00 2.179439213647e+00 1.899412929107e+00 1.804258351350e+00 2.011207507760e+00 2.219802652281e+00 2.186812546133e+00 1.948381920063e+00 1.775059124938e+00 1.862091942731e+00 2.012614759064e+00 1.970287719932e+00 1.736134588815e+00 1.585554343849e+00 1.743284520058e+00 1.983349977190e+00 2.010396146595e+00 1.782909582819e+00 1.533776048853e+00 1.572089021790e+00 1.824744390802e+00 1.993330548497e+00 1.946592330506e+00 1.681275774435e+00 1.353076148352e+00 1.299410956612e+00 1.541756983053e+00 1.675305804625e+00 1.494287346259e+00 1.085473500215e+00 8.581123593730e-01 1.098698557534e+00 1.337809716639e+00 1.279927755951e+00 9.406863588149e-01 6.190225258620e-01 7.746956975090e-01 1.046560331264e+00 1.079259842133e+00 8.602399592928e-01 6.346014222116e-01 7.649056884687e-01 1.013420446502e+00 1.069599442317e+00 8.791923203166e-01 5.871068092844e-01 5.680727103633e-01 8.080811036599e-01 9.392235406534e-01 8.566084363964e-01 6.425122348982e-01 5.583141410408e-01 7.273577807069e-01 8.842803788730e-01 8.785363042259e-01 7.330142133061e-01 6.260058298052e-01 7.401411836875e-01 9.341350440639e-01 1.023070419824e+00 9.667222145600e-01 8.657240379802e-01 9.051919055477e-01 1.099279881359e+00 1.282253446482e+00 1.365611619814e+00 1.351599329612e+00 1.271669190052e+00 1.175765348679e+00 1.143474312987e+00 1.207813812649e+00 1.273374244336e+00 1.258579749680e+00 1.196541438052e+00 1.196295016408e+00 1.283072649679e+00 1.348648201968e+00 1.306785061728e+00 1.201106021026e+00 1.176169162911e+00 1.278259956003e+00 1.364885807292e+00 1.307963327037e+00 1.130630280925e+00 1.018455489974e+00 1.115976957904e+00 1.270108632240e+00 1.290997467151e+00 1.161956054118e+00 1.042912508325e+00 1.107657863053e+00 1.259446969628e+00 1.299294662943e+00 1.169703675516e+00 9.859078132867e-01 9.542859449869e-01 1.078395988541e+00 1.160601136538e+00 1.105011507242e+00 9.736581239632e-01 9.105549887289e-01 9.552396495293e-01 9.955023421775e-01 9.627700835910e-01 9.057373117759e-01 9.037860435220e-01 9.341527973462e-01 9.108538386381e-01 8.254798591621e-01 7.883130900412e-01 8.453512476720e-01 9.261863116438e-01 9.212701272524e-01 7.885918317154e-01 6.797067569104e-01 7.747599650188e-01 9.214402460616e-01 9.172302994429e-01 7.323422871574e-01 5.398084029216e-01 6.211027708820e-01 7.987465332868e-01 8.041519416409e-01 5.812825710661e-01 2.772290707972e-01 4.296489447854e-01 7.116728522978e-01 7.835924131804e-01 6.068928635786e-01 3.015617779690e-01 3.527872237306e-01 6.194005863607e-01 7.026139077418e-01 5.522014886426e-01 2.790464837259e-01 3.228021848358e-01 5.540532369930e-01 6.075298026733e-01 4.384695636060e-01 1.843498302926e-01 3.653090354158e-01 6.013886754136e-01 6.304554322109e-01 4.345162446278e-01 2.148265033610e-01 4.674612305488e-01 7.285797851022e-01 7.714251796929e-01 5.712469384538e-01 2.552109557855e-01 3.648107834254e-01 6.443593449312e-01 7.268021629252e-01 5.827273468872e-01 3.732876897878e-01 3.916177238473e-01 5.933991860813e-01 6.666345104968e-01 5.599564369205e-01 4.339110612335e-01 5.540534441992e-01 7.496110506125e-01 7.960088257419e-01 6.637186866759e-01 5.219425875522e-01 6.364399327375e-01 8.461178421486e-01 9.116270744361e-01 7.823817185937e-01 5.742586462519e-01 5.491437863527e-01 7.019584099663e-01 7.774039847421e-01 7.025539266476e-01 5.812120086229e-01 5.893601088989e-01 6.832382114283e-01 6.989593471173e-01 6.218724556986e-01 6.030134923359e-01 7.303200377034e-01 8.457925243310e-01 8.174381210381e-01 6.718745229336e-01 6.189275491687e-01 7.817788715492e-01 9.384175247941e-01 9.191562447728e-01 7.279321976191e-01 5.691897362772e-01 6.962223328026e-01 8.974872950281e-01 9.378764120903e-01 7.837022217699e-01 5.719852257960e-01 5.694806474846e-01 7.273732615247e-01 7.989877913595e-01 7.695806828906e-01 6.840020432813e-01 6.462111828313e-01 6.965551486504e-01 7.328539851329e-01 6.867452161631e-01 5.754583817780e-01 5.116613347542e-01 5.896616475961e-01 7.159966126608e-01 7.751905071345e-01 7.372328185039e-01 6.539578773152e-01 6.322610748375e-01 7.135391965912e-01 8.112260609499e-01 8.443777972040e-01 8.108533685889e-01 7.834088830727e-01 8.329863694952e-01 9.216638450601e-01 9.574749098060e-01 9.099960894416e-01 8.523651828448e-01 8.941671894189e-01 1.005198386836e+00 1.047200359656e+00 9.496608906012e-01 7.995655885273e-01 8.269821426763e-01 1.039702743884e+00 1.186984434784e+00 1.125582859281e+00 9.116977807163e-01 8.455665300728e-01 1.096094290140e+00 1.341853683842e+00 1.338885829088e+00 1.080980120800e+00 8.637828797720e-01 1.091269887020e+00 1.453874521694e+00 1.567883064821e+00 1.341737399756e+00 1.036579170566e+00 1.118522361916e+00 1.521214337982e+00 1.794441801169e+00 1.691367234463e+00 1.347955907841e+00 1.282805940978e+00 1.666635957655e+00 1.983198972865e+00 1.943909360771e+00 1.640284882957e+00 1.515938871168e+00 1.833355222592e+00 2.176747892334e+00 2.196877086758e+00 1.906998035212e+00 1.677153015580e+00 1.881710500693e+00 2.244698201780e+00 2.358698853564e+00 2.150545083367e+00 1.888038673751e+00 1.950337171889e+00 2.248596478915e+00 2.402996337067e+00 2.271628852735e+00 2.028224917335e+00 1.994579789618e+00 2.196212720588e+00 2.340844548827e+00 2.269690363098e+00 2.099536306987e+00 2.077520275476e+00 2.234966036909e+00 2.352225314253e+00 2.296737353218e+00 2.161944193809e+00 2.143889638287e+00 2.262869001615e+00 2.341455440800e+00 2.273553364275e+00 2.145416679964e+00 2.121004731825e+00 2.204857181354e+00 2.295283412228e+00 2.335117795936e+00 2.330075145374e+00 2.258801734170e+00 2.126158617010e+00 2.002360976419e+00 2.041254487543e+00 2.170737976340e+00 2.211502536225e+00 2.102993932022e+00 1.961948587751e+00 1.967541123440e+00 2.118015613891e+00 2.229341388871e+00 2.175896720290e+00 2.007371990750e+00 1.908730667927e+00 1.987356432247e+00 2.111145635911e+00 2.102449568295e+00 1.943579960264e+00 1.801642832134e+00 1.852106456112e+00 2.010241869217e+00 2.057024396923e+00 1.916935819512e+00 1.740437325481e+00 1.773464107727e+00 1.990934768339e+00 2.124588291836e+00 2.019849228066e+00 1.762704921970e+00 1.636188146538e+00 1.780806149190e+00 1.951478880502e+00 1.913505547804e+00 1.693219998629e+00 1.566198321799e+00 1.727984134469e+00 1.947484768627e+00 1.952736066144e+00 1.736020516145e+00 1.581077648792e+00 1.763902643795e+00 2.066351373725e+00 2.256929465965e+00 2.277439485168e+00 2.157328349264e+00 2.000890695547e+00 1.986352001812e+00 2.202796524078e+00 2.401790689332e+00 2.364625281170e+00 2.138494793764e+00 2.027527127541e+00 2.229321605441e+00 2.494004240335e+00 2.522192256847e+00 2.297007449984e+00 2.113843452933e+00 2.275686892262e+00 2.596036070020e+00 2.706389659835e+00 2.495278215704e+00 2.188068075736e+00 2.184241333645e+00 2.487881721497e+00 2.705889975255e+00 2.620726446857e+00 2.349121248140e+00 2.233655211785e+00 2.414959298695e+00 2.612166573903e+00 2.577329543234e+00 2.364323975210e+00 2.261818287525e+00 2.416830642786e+00 2.592319071637e+00 2.541895257490e+00 2.306657926252e+00 2.204713790811e+00 2.435271249424e+00 2.737625967497e+00 2.807700689626e+00 2.626446562735e+00 2.460547234515e+00 2.572701532126e+00 2.821776637833e+00 2.890854054017e+00 2.798131570252e+00 2.684422575197e+00 2.625536339313e+00 2.583596532909e+00 2.483168117212e+00 2.364365231499e+00 2.370908359647e+00 2.488921247672e+00 2.574283095930e+00 2.545240758096e+00 2.458088964761e+00 2.428689440684e+00 2.485596595126e+00 2.543754718163e+00 2.529686254493e+00 2.463286971562e+00 2.417225548019e+00 2.418995818140e+00 2.424999435009e+00 2.398778700291e+00 2.367648081638e+00 2.377435018180e+00 2.408485232056e+00 2.384065053628e+00 2.266429015554e+00 2.121977408442e+00 2.073981224860e+00 2.146365965276e+00 2.215099955529e+00 2.161836299539e+00 2.001132025292e+00 1.881412193337e+00 1.926575419462e+00 2.050556279006e+00 2.074308462189e+00 1.935543264953e+00 1.752473867768e+00 1.726544975634e+00 1.865736077233e+00 1.959539725643e+00 1.862212020164e+00 1.630593301167e+00 1.502614563430e+00 1.623776064221e+00 1.798018317525e+00 1.811876041048e+00 1.651573463263e+00 1.364253136699e+00 1.111872823909e+00 1.156380773477e+00 1.387739976587e+00 1.465067417203e+00 1.282860094179e+00 1.032774713980e+00 1.096273643259e+00 1.380851634351e+00 1.499064017405e+00 1.313857801766e+00 9.797801478412e-01 9.366906053011e-01 1.222894531478e+00 1.381464028961e+00 1.226426519747e+00 8.771672997329e-01 7.819624753317e-01 1.065240110844e+00 1.241199894234e+00 1.122832978884e+00 8.616389933716e-01 8.931949536632e-01 1.197288157941e+00 1.346309114260e+00 1.195734604883e+00 9.300399449226e-01 1.009753737485e+00 1.358281461760e+00 1.528516717722e+00 1.369421511726e+00 1.057583661382e+00 1.083512951636e+00 1.452338237354e+00 1.674076884215e+00 1.548854676426e+00 1.211960979062e+00 1.141910796773e+00 1.496007718870e+00 1.786833591097e+00 1.750328715267e+00 1.500514863619e+00 1.419126849336e+00 1.634803788642e+00 1.890955462457e+00 1.910488477288e+00 1.581100488497e+00 1.251334792089e+00 1.380483052561e+00 1.692586095441e+00 1.739863842324e+00 1.451529813634e+00 1.123116945541e+00 1.221042829363e+00 1.526205988233e+00 1.594430777231e+00 1.348131666628e+00 1.073566399626e+00 1.211273693544e+00 1.533351890175e+00 1.618802128359e+00 1.377996741332e+00 1.050990645668e+00 1.108344095566e+00 1.431002870726e+00 1.563990386892e+00 1.363078455050e+00 9.707559698692e-01 8.270279040067e-01 1.081364289923e+00 1.260594028238e+00 1.155505711219e+00 8.417688641650e-01 6.419783768898e-01 7.922418742847e-01 9.425558879168e-01 8.852834862610e-01 6.851541740918e-01 6.009002306540e-01 7.334976077529e-01 8.285451342860e-01 7.607111245141e-01 6.081217410387e-01 5.783815001335e-01 6.862251047092e-01 7.257903367632e-01 6.462588652517e-01 5.183759322828e-01 4.378424835602e-01 4.518104298235e-01 5.115118361797e-01 5.187479473516e-01 4.827853064579e-01 4.478208031299e-01 4.399002491999e-01 4.682154316883e-01 5.354145022957e-01 6.058549151837e-01 6.178412073522e-01 5.452295807993e-01 4.603799993816e-01 5.096754289061e-01 6.419530264845e-01 6.862945843077e-01 5.759000473894e-01 4.182618842852e-01 5.152905769363e-01 7.526322255338e-01 8.477155147153e-01 7.087620321882e-01 4.418499180912e-01 5.232247896384e-01 8.749567142139e-01 1.060367661987e+00 9.466828163131e-01 6.017523422635e-01 5.070690078494e-01 9.113957500540e-01 1.205825691483e+00 1.168360379868e+00 8.117111511036e-01 4.754029495187e-01 8.035677387402e-01 1.193986584397e+00 1.262068351438e+00 9.584416485444e-01 4.593744387490e-01 5.380618162971e-01 9.780276241526e-01 1.133537673690e+00 9.077206381265e-01 4.666664559547e-01 4.026572501662e-01 8.536573592641e-01 1.134320435698e+00 1.052248964198e+00 6.534337870214e-01 3.069204740925e-01 6.946511458042e-01 1.026584199176e+00 1.039971032348e+00 7.453906833346e-01 3.619063313234e-01 5.141114516752e-01 8.267635898405e-01 9.006855511684e-01 7.139642759705e-01 4.323723858875e-01 4.623970790541e-01 6.861500232904e-01 7.560386397524e-01 6.209509530512e-01 3.988137268306e-01 3.809163317785e-01 5.363451377761e-01 5.919079130241e-01 4.989847599524e-01 3.586473016884e-01 3.653473915287e-01 4.719981294821e-01 5.103144355470e-01 4.547853126059e-01 3.812787738307e-01 3.843217752413e-01 4.366424706610e-01 4.642021598265e-01 4.562886283095e-01 4.364124662467e-01 4.145499326260e-01 3.912778889931e-01 3.904590846298e-01 4.275286047149e-01 4.592582136285e-01 4.431765651768e-01 4.061212657453e-01 4.003919365422e-01 4.459766209715e-01 4.805560713846e-01 4.453228311072e-01 3.268890915749e-01 3.208156331171e-01 4.810217942322e-01 5.804389890957e-01 5.179967140747e-01 3.606012243462e-01 4.337781301322e-01 7.026056141897e-01 8.604151696628e-01 7.938213944665e-01 5.547752878051e-01 4.866044500301e-01 7.731253393516e-01 9.976024192138e-01 9.682417868350e-01 7.156386239095e-01 5.734184351640e-01 8.514493236354e-01 1.125163165028e+00 1.125808244720e+00 8.432263949624e-01 5.678327585436e-01 7.990979282676e-01 1.127508602407e+00 1.178397212233e+00 9.090714557425e-01 5.893621862475e-01 8.081277149758e-01 1.198104843761e+00 1.323374531207e+00 1.118830654640e+00 7.953549889122e-01 8.353724077809e-01 1.139654002712e+00 1.256675538176e+00 1.082923813406e+00 8.324716661558e-01 9.168901273993e-01 1.178651586640e+00 1.223691666622e+00 1.024787700499e+00 8.345682934165e-01 9.809342992188e-01 1.321070735740e+00 1.454378933548e+00 1.252330532894e+00 9.067508572746e-01 9.375281095135e-01 1.304294817120e+00 1.491150731451e+00 1.321279827709e+00 9.441729449902e-01 9.084056901786e-01 1.310469485254e+00 1.575656436394e+00 1.474268532071e+00 1.104140533050e+00 9.385049178327e-01 1.275240190281e+00 1.594336541189e+00 1.588209965331e+00 1.288436109402e+00 1.023331286719e+00 1.154447653303e+00 1.400712015978e+00 1.422350670132e+00 1.212057181916e+00 1.041227708117e+00 1.161858609117e+00 1.350626112017e+00 1.353319872312e+00 1.190050032315e+00 1.102256022989e+00 1.223013467411e+00 1.335020852954e+00 1.262946449389e+00 1.096137429493e+00 1.116927928550e+00 1.331945452506e+00 1.436765459184e+00 1.273784122732e+00 9.681007243781e-01 9.485020356582e-01 1.266323052690e+00 1.496692540286e+00 1.525672068968e+00 1.350741001207e+00 1.130549998883e+00 1.060627622839e+00 1.196604871953e+00 1.307572075168e+00 1.261424685298e+00 1.156942874103e+00 1.183510812520e+00 1.307176788706e+00 1.333183342856e+00 1.215207211564e+00 1.143876980363e+00 1.303025790227e+00 1.511307047906e+00 1.520784123676e+00 1.303187379144e+00 1.126355278426e+00 1.312008985167e+00 1.620895847035e+00 1.702059193511e+00 1.480978026151e+00 1.193881690936e+00 1.261736007287e+00 1.567893105164e+00 1.687328511043e+00 1.483908882501e+00 1.164032046809e+00 1.200239535278e+00 1.542306541078e+00 1.720699219426e+00 1.567017191276e+00 1.269872923955e+00 1.306247317640e+00 1.690987042714e+00 1.961254934983e+00 1.905841496441e+00 1.625184666416e+00 1.464831961895e+00 1.627325351173e+00 1.837749325050e+00 1.856082856655e+00 1.737516887168e+00 1.731922834727e+00 1.983624140850e+00 2.241721418901e+00 2.274909493719e+00 1.981208587225e+00 1.595544924401e+00 1.699686716629e+00 2.164238169594e+00 2.417666562741e+00 2.249825692392e+00 1.847038429411e+00 1.732472157008e+00 2.090706620521e+00 2.426091709580e+00 2.409382538062e+00 2.095832545777e+00 1.869399821236e+00 2.055737102313e+00 2.381694411574e+00 2.472041602310e+00 2.256181001820e+00 1.950871493843e+00 1.870654544700e+00 2.007928459307e+00 2.081834089200e+00 1.980434982214e+00 1.850270826382e+00 1.885013162992e+00 2.015079459016e+00 2.023498231423e+00 1.853707889734e+00 1.693761590918e+00 1.776651902253e+00 1.999076693005e+00 2.087296012068e+00 1.941186516988e+00 1.695102624241e+00 1.596579670941e+00 1.672619055612e+00 1.695752366981e+00 1.557915782999e+00 1.425170377703e+00 1.542734753700e+00 1.790049566667e+00 1.863291442426e+00 1.646628590885e+00 1.341310788347e+00 1.347587206939e+00 1.655903591802e+00 1.886380931517e+00 1.825163512366e+00 1.496776713135e+00 1.183613935646e+00 1.284995400582e+00 1.625082467163e+00 1.797411980899e+00 1.659181414989e+00 1.314199399343e+00 1.116117811459e+00 1.317394220558e+00 1.579183408755e+00 1.584463409549e+00 1.278728373261e+00 8.752568525702e-01 9.201614922420e-01 1.340033736188e+00 1.603810062187e+00 1.518394712421e+00 1.112584260835e+00 6.695313044474e-01 8.238631419753e-01 1.248358171544e+00 1.432788507858e+00 1.266822019330e+00 8.375275867243e-01 5.304702760285e-01 8.277563323004e-01 1.149412476505e+00 1.174951459002e+00 8.741343120662e-01 4.259569179710e-01 5.783221765167e-01 1.056904947223e+00 1.311788264848e+00 1.232397752352e+00 8.655415781207e-01 5.075528846055e-01 7.707751582902e-01 1.200604794855e+00 1.402838910704e+00 1.303129521684e+00 9.858412644701e-01 7.352160167887e-01 8.788415787245e-01 1.145759299899e+00 1.231976197060e+00 1.075901954063e+00 7.999858485722e-01 7.411330885591e-01 1.007780355076e+00 1.255073940202e+00 1.283934180117e+00 1.063069085673e+00 7.033479736528e-01 5.738677505364e-01 8.759079130055e-01 1.170732675381e+00 1.248245505682e+00 1.072749071319e+00 7.220316175847e-01 4.751803107600e-01 6.943469631832e-01 9.938132690601e-01 1.109985970988e+00 9.954087638231e-01 7.248760574013e-01 5.536149896588e-01 7.351771661901e-01 9.848229381822e-01 1.068210165913e+00 9.310571261803e-01 6.427610832069e-01 4.684839774025e-01 6.664287168107e-01 8.986342266190e-01 9.470033964630e-01 7.789423760439e-01 4.960359929699e-01 4.431293316727e-01 7.048701631241e-01 8.991566930976e-01 8.923964057755e-01 7.104985576372e-01 5.522135311616e-01 6.860617645346e-01 9.262034028746e-01 1.025672256048e+00 9.090802385224e-01 6.312295923337e-01 4.397208422307e-01 6.148601753299e-01 8.284527605884e-01 8.539307709479e-01 6.597333992166e-01 3.485458843071e-01 3.484778256565e-01 6.356703370730e-01 7.894380002983e-01 7.308918491527e-01 5.340401041125e-01 4.867551377687e-01 7.214218043265e-01 9.267092676106e-01 9.373959051009e-01 7.475768952703e-01 5.313503096550e-01 6.387277302101e-01 9.173605414499e-01 1.055366392739e+00 9.506339080233e-01 6.493759821294e-01 4.511933965180e-01 7.233481599165e-01 1.036600434552e+00 1.135607049601e+00 9.758234120946e-01 6.570231463216e-01 5.286139554741e-01 7.966851271106e-01 1.044383375197e+00 1.074447631972e+00 8.815104196701e-01 6.143755550036e-01 6.007919590232e-01 8.313179746552e-01 9.906289033862e-01 9.817150862821e-01 8.817643308145e-01 8.726214380587e-01 1.011441071023e+00 1.142933574415e+00 1.144917875406e+00 1.033987523845e+00 9.617320608479e-01 1.062602072990e+00 1.235825603601e+00 1.309910674504e+00 1.223448092166e+00 1.052881276433e+00 9.828038718798e-01 1.095976643052e+00 1.236405993353e+00 1.258553720559e+00 1.159850084731e+00 1.076828301893e+00 1.160638395010e+00 1.354374666297e+00 1.492602512749e+00 1.495895364459e+00 1.406004907110e+00 1.348857260989e+00 1.411608898858e+00 1.534438309147e+00 1.604205713804e+00 1.573523517933e+00 1.477021444695e+00 1.386587816453e+00 1.340206927396e+00 1.314736751555e+00 1.280617317141e+00 1.252603699309e+00 1.268311817955e+00 1.327502522951e+00 1.387486990124e+00 1.420562364827e+00 1.446049189941e+00 1.501769075070e+00 1.589503210196e+00 1.668395089065e+00 1.704007145850e+00 1.703820976903e+00 1.702495122153e+00 1.714533100214e+00 1.712567937255e+00 1.665397754402e+00 1.589843115244e+00 1.553213058411e+00 1.601453077405e+00 1.692546915995e+00 1.746577010345e+00 1.736931161218e+00 1.717352393698e+00 1.763776866014e+00 1.876179677823e+00 1.976094967606e+00 2.003161793731e+00 1.978474329532e+00 1.980083034191e+00 2.045014392801e+00 2.110352800083e+00 2.085201296720e+00 1.956242923786e+00 1.827931890845e+00 1.841558555586e+00 1.988308837929e+00 2.107413838205e+00 2.075511347345e+00 1.913924584934e+00 1.789816057597e+00 1.866523650278e+00 2.076440965337e+00 2.220579887008e+00 2.194818581900e+00 2.052576392154e+00 1.955123608549e+00 2.004754711815e+00 2.111564973053e+00 2.125593593013e+00 2.009322017987e+00 1.872033891097e+00 1.865462248790e+00 1.986025763311e+00 2.081894631013e+00 2.054732300751e+00 1.956424879679e+00 1.936893089662e+00 2.059282255600e+00 2.206948773972e+00 2.245574272477e+00 2.171025267120e+00 2.112593806252e+00 2.185696063539e+00 2.320434253130e+00 2.342536631143e+00 2.168559670544e+00 1.904168632644e+00 1.812919304349e+00 2.003779883644e+00 2.233816795515e+00 2.249002509898e+00 1.999361386028e+00 1.679683706160e+00 1.651212021809e+00 1.948022555417e+00 2.207554906283e+00 2.191288391893e+00 1.913661175049e+00 1.634744495549e+00 1.684559004123e+00 1.960506463442e+00 2.101171452923e+00 1.935759952432e+00 1.554509598651e+00 1.325362619977e+00 1.547406303218e+00 1.887423676801e+00 1.985353372580e+00 1.760602378976e+00 1.392222075744e+00 1.299333445471e+00 1.607540945456e+00 1.913591966645e+00 1.962099813192e+00 1.761865886196e+00 1.533941326827e+00 1.547215779553e+00 1.739856824606e+00 1.836401091971e+00 1.713671357922e+00 1.474691037648e+00 1.388340852725e+00 1.559541031570e+00 1.749122561232e+00 1.749318147711e+00 1.558167720972e+00 1.372257606478e+00 1.424366702994e+00 1.636252305529e+00 1.764349894751e+00 1.715836633374e+00 1.587800347951e+00 1.565242849210e+00 1.678814548373e+00 1.755934300601e+00 1.662359575216e+00 1.445938736169e+00 1.341908409815e+00 1.507099269026e+00 1.738850021342e+00 1.794223316209e+00 1.621118766873e+00 1.394023656965e+00 1.427374292276e+00 1.722380335403e+00 1.964889542998e+00 1.965131506219e+00 1.753675409767e+00 1.568591579649e+00 1.660840914546e+00 1.910807788353e+00 2.024273780654e+00 1.868158126995e+00 1.533161071031e+00 1.340057615387e+00 1.533170824387e+00 1.843982399792e+00 1.963399383584e+00 1.812048643497e+00 1.517065046681e+00 1.364189299541e+00 1.506920354965e+00 1.728329470087e+00 1.815959192072e+00 1.747683039676e+00 1.634056644158e+00 1.585253501655e+00 1.578267419184e+00 1.516164237717e+00 1.392270809151e+00 1.339403621734e+00 1.460136693519e+00 1.629707766483e+00 1.653336158793e+00 1.453129266206e+00 1.136592455567e+00 1.031374052173e+00 1.285008249662e+00 1.556444468055e+00 1.591072227300e+00 1.350362332839e+00 1.005706839638e+00 9.558421540408e-01 1.254657069984e+00 1.491804458438e+00 1.459325404550e+00 1.172295329087e+00 8.710925000349e-01 9.546626701869e-01 1.269578936165e+00 1.432172516652e+00 1.312673152321e+00 9.832318746994e-01 7.637886248007e-01 9.835742204844e-01 1.302462172239e+00 1.413968250450e+00 1.253482486048e+00 9.288603572764e-01 7.566816252404e-01 9.584571094035e-01 1.206620936460e+00 1.257893268850e+00 1.075475412531e+00 7.690090959409e-01 6.167726326404e-01 7.765377897793e-01 9.518981089149e-01 9.610442642498e-01 8.094543568576e-01 6.531486957125e-01 7.212975337360e-01 9.401943405462e-01 1.093345445430e+00 1.087798399368e+00 9.355543154132e-01 7.434387253901e-01 6.972066352814e-01 8.386876559385e-01 9.916692311202e-01 1.030006077286e+00 9.273591544198e-01 7.476070575025e-01 6.556278738304e-01 7.655021027212e-01 9.307373527657e-01 9.925138942084e-01 9.103663779879e-01 7.787504971821e-01 8.152393504478e-01 1.053085829547e+00 1.273739736814e+00 1.312591282404e+00 1.122013854600e+00 7.968834250025e-01 6.877440924400e-01 9.953173714964e-01 1.314936059695e+00 1.399539220607e+00 1.184254735685e+00 7.352967232810e-01 3.914954833928e-01 7.362641651704e-01 1.110457436274e+00 1.215831371277e+00 1.018616830402e+00 6.460974307947e-01 5.624361296906e-01
 1.237844795785e+00 1.165015562549e+00 1.111626330808e+00 1.160967391101e+00 1.242409053363e+00 1.242700315992e+00 1.147675266748e+00 1.067800375371e+00 1.121141285918e+00 1.245627473542e+00 1.292204378950e+00 1.205645430735e+00 1.072216213352e+00 1.058928965352e+00 1.188547243785e+00 1.303112983166e+00 1.294314445701e+00 1.189928834751e+00 1.121783299939e+00 1.181446007439e+00 1.292142565695e+00 1.339763901768e+00 1.307487683513e+00 1.272182556576e+00 1.309245204413e+00 1.393101892576e+00 1.442621931426e+00 1.423479128038e+00 1.373727955629e+00 1.356247103586e+00 1.385160300400e+00 1.417643500135e+00 1.416784443634e+00 1.390218965313e+00 1.372021385958e+00 1.378705968292e+00 1.392293801480e+00 1.387109330971e+00 1.358535993118e+00 1.323219058403e+00 1.297723680771e+00 1.281664264724e+00 1.297406769243e+00 1.332866841537e+00 1.352851969399e+00 1.308289962882e+00 1.184107253397e+00 1.176057860924e+00 1.325236731037e+00 1.439273128193e+00 1.390355769444e+00 1.252000185329e+00 1.244999999730e+00 1.421493750300e+00 1.565660920184e+00 1.524238881180e+00 1.355792267845e+00 1.300567322050e+00 1.472477641917e+00 1.657504790599e+00 1.662437374593e+00 1.508952815694e+00 1.414033836040e+00 1.537835705254e+00 1.719550263807e+00 1.747327498992e+00 1.603378024417e+00 1.472452746768e+00 1.541278096635e+00 1.704409674684e+00 1.743737845813e+00 1.606353810933e+00 1.444465095874e+00 1.461482201173e+00 1.606629785605e+00 1.669701506137e+00 1.580418382236e+00 1.468067853670e+00 1.511100048598e+00 1.664977078320e+00 1.741660601657e+00 1.671584451320e+00 1.566225993687e+00 1.591856745213e+00 1.728961197667e+00 1.810070904985e+00 1.866894913585e+00 1.907738003786e+00 1.923337696898e+00 1.849923721853e+00 1.712993956834e+00 1.636063632112e+00 1.719904856151e+00 1.862396822078e+00 1.906171049130e+00 1.810155172820e+00 1.674088700004e+00 1.642894784128e+00 1.725743403192e+00 1.794220076196e+00 1.765793746867e+00 1.684559805851e+00 1.658390612590e+00 1.714945379509e+00 1.766386251609e+00 1.739502978562e+00 1.664947837352e+00 1.639660268331e+00 1.697519065071e+00 1.759038134149e+00 1.742715460064e+00 1.659027266300e+00 1.596571430529e+00 1.617229784351e+00 1.677295457610e+00 1.699282281262e+00 1.669473282552e+00 1.639034467451e+00 1.650374587543e+00 1.682621589724e+00 1.691619028751e+00 1.673522875936e+00 1.662364966576e+00 1.673817422223e+00 1.678298468409e+00 1.644675760495e+00 1.588444802109e+00 1.558455866259e+00 1.571855850221e+00 1.588438542311e+00 1.585793855755e+00 1.576942790021e+00 1.588020987734e+00 1.589965794004e+00 1.487924763484e+00 1.308528502573e+00 1.249322590550e+00 1.360696342426e+00 1.450888204340e+00 1.376383095430e+00 1.183184926366e+00 1.083305480082e+00 1.190603130417e+00 1.310714598317e+00 1.257037196469e+00 1.034374229202e+00 8.543120195257e-01 9.397500926220e-01 1.108683127330e+00 1.113878729539e+00 9.137000378577e-01 6.748027739452e-01 6.991417419078e-01 8.888915036660e-01 9.539938077266e-01 8.281365261115e-01 6.429742168310e-01 6.454848969837e-01 7.890454809446e-01 8.354783347776e-01 7.214892419440e-01 5.724654711407e-01 6.029198337828e-01 7.315537628555e-01 7.441057170972e-01 5.891752427168e-01 4.033382544268e-01 4.683176441877e-01 6.336123607391e-01 6.499427135560e-01 4.800702854221e-01 3.001661554297e-01 4.689849201577e-01 6.953837045685e-01 7.660877515297e-01 6.984800315030e-01 5.671434254346e-01 5.106554316001e-01 6.045433389479e-01 7.035446799158e-01 6.890951263871e-01 5.955828617608e-01 5.656570645856e-01 6.569483176265e-01 7.376186993812e-01 7.111378578695e-01 6.003190361233e-01 5.307372685438e-01 5.836930278220e-01 6.528681036066e-01 6.423269593602e-01 5.749835661345e-01 5.579050234629e-01 6.292315993394e-01 6.966804055767e-01 6.995755691469e-01 6.738191369089e-01 6.959149619997e-01 7.616762896178e-01 7.927082895059e-01 7.531344327454e-01 6.976377242577e-01 7.155599430761e-01 7.900871248764e-01 8.202213138888e-01 7.587074669563e-01 6.631984913305e-01 6.568104172865e-01 7.477293492572e-01 8.102628903573e-01 7.678742247664e-01 6.497887223049e-01 5.744870165111e-01 6.163655712638e-01 6.760409736619e-01 6.492062410687e-01 5.324369427378e-01 4.241540153931e-01 4.477241988306e-01 5.431592729774e-01 5.949295542600e-01 5.612807612007e-01 4.476921185266e-01 2.833723271248e-01 2.561478688321e-01 3.807514431955e-01 4.422067933903e-01 3.748214876400e-01 2.111483658989e-01 1.619993304749e-01 3.176098912409e-01 4.017890025150e-01 3.499007133850e-01 1.876156556403e-01 1.323842893884e-01 3.021754793189e-01 3.887309113054e-01 3.320867073863e-01 1.530148355570e-01 1.015267991859e-01 2.912346046729e-01 3.677316052454e-01 3.063400094753e-01 2.274206041999e-01 3.642778720634e-01 5.385206385851e-01 5.799507573289e-01 4.597665141141e-01 3.484255164958e-01 5.501863117359e-01 8.219589683506e-01 9.350856569325e-01 8.304193922128e-01 6.142157699039e-01 6.207134019786e-01 8.867278785976e-01 1.070389430639e+00 1.024538305482e+00 8.078404272238e-01 7.208666578100e-01 9.576651053844e-01 1.202951591391e+00 1.236689987383e+00 1.104948002005e+00 1.012731359845e+00 1.095573551001e+00 1.275856922657e+00 1.341591732674e+00 1.225298397400e+00 1.091193230476e+00 1.160441455574e+00 1.356294200097e+00 1.444546820114e+00 1.338542440803e+00 1.148347533667e+00 1.107609468428e+00 1.252867831875e+00 1.362291651500e+00 1.302918857112e+00 1.139352112876e+00 1.077685322767e+00 1.195990929096e+00 1.311171354489e+00 1.278036789638e+00 1.131330255179e+00 1.053992423254e+00 1.155784380574e+00 1.293806279765e+00 1.317566342786e+00 1.225907375802e+00 1.136444225484e+00 1.146684735869e+00 1.203159545683e+00 1.211538027692e+00 1.174700090717e+00 1.166275860011e+00 1.204183222960e+00 1.216296622998e+00 1.159970425497e+00 1.105969309940e+00 1.163716377748e+00 1.297274121344e+00 1.365626374384e+00 1.301357302306e+00 1.177189533271e+00 1.149169720832e+00 1.246109608633e+00 1.332273761956e+00 1.337508422369e+00 1.264696437535e+00 1.157042088607e+00 1.095282595126e+00 1.058633994534e+00 1.068186644273e+00 1.087747609453e+00 1.071291041630e+00 1.032541185887e+00 1.031096826481e+00 1.081370115113e+00 1.120322027669e+00 1.093944335123e+00 1.027897730876e+00 1.008162320884e+00 1.066240113899e+00 1.125991213551e+00 1.114575091497e+00 1.049447819419e+00 1.021249127017e+00 1.075776790274e+00 1.141817768532e+00 1.138719256614e+00 1.072844768916e+00 1.028296659183e+00 1.061681363557e+00 1.119266605780e+00 1.124649948091e+00 1.076846400680e+00 1.042755848226e+00 1.066568277344e+00 1.109924918678e+00 1.125111242649e+00 1.128233701621e+00 1.166145752600e+00 1.229459873213e+00 1.254764609895e+00 1.216231934559e+00 1.178500831660e+00 1.234031272904e+00 1.361868543115e+00 1.448327643158e+00 1.429158583517e+00 1.360664864894e+00 1.445108657394e+00 1.620039394612e+00 1.746422467738e+00 1.726744942983e+00 1.597477849023e+00 1.562612556630e+00 1.721301467626e+00 1.875117406892e+00 1.855672985662e+00 1.725188549220e+00 1.711833183873e+00 1.884249084568e+00 2.026316866100e+00 1.962465827380e+00 1.754318778265e+00 1.676396233944e+00 1.869829256775e+00 2.098494105099e+00 2.130831819129e+00 1.973824486936e+00 1.843862428206e+00 1.921785191237e+00 2.085882589018e+00 2.128736947136e+00 2.027967724022e+00 1.944541636304e+00 2.006387575969e+00 2.112339498457e+00 2.100686900697e+00 1.973662916210e+00 1.902789173077e+00 1.998611733308e+00 2.124914851971e+00 2.105100345581e+00 1.943496908320e+00 1.832213688692e+00 1.915369151240e+00 2.054242371552e+00 2.045604792865e+00 1.878679256493e+00 1.756706960423e+00 1.855427552460e+00 2.033580307694e+00 2.057744493952e+00 1.948011606861e+00 1.901916178147e+00 1.996399401203e+00 2.078719244138e+00 2.002664694971e+00 1.762153962447e+00 1.670001939041e+00 1.868890699383e+00 2.074423920883e+00 2.034571341575e+00 1.777293438847e+00 1.597181717484e+00 1.730486395686e+00 1.949516141561e+00 1.960933067831e+00 1.742537050954e+00 1.545790364367e+00 1.629646238411e+00 1.831160492369e+00 1.861054485455e+00 1.679832907152e+00 1.524053903483e+00 1.639420502839e+00 1.863057972359e+00 1.910114651040e+00 1.732746014202e+00 1.562708429226e+00 1.678164212373e+00 1.942390683001e+00 2.041653734113e+00 1.872371196637e+00 1.597895089883e+00 1.541621798730e+00 1.745303389477e+00 1.906373388112e+00 1.850064806721e+00 1.655780157714e+00 1.564527088343e+00 1.679232318918e+00 1.815588247593e+00 1.812611159025e+00 1.705900286301e+00 1.660692317014e+00 1.750554709168e+00 1.863189665158e+00 1.933243276646e+00 1.952558265177e+00 1.940320646359e+00 1.860101721948e+00 1.704574647001e+00 1.739420855623e+00 1.987465946544e+00 2.177698517196e+00 2.129127209525e+00 1.918374698988e+00 1.837387796841e+00 2.028733902164e+00 2.239007331603e+00 2.219151367769e+00 1.989798825653e+00 1.835682434423e+00 1.979831455531e+00 2.207513676877e+00 2.228680268045e+00 2.025593630647e+00 1.869393189233e+00 2.011413146097e+00 2.262315648277e+00 2.314766199734e+00 2.123548185663e+00 1.944380329892e+00 2.061481450965e+00 2.328270056096e+00 2.423591318703e+00 2.270842688481e+00 2.095343462032e+00 2.183416467674e+00 2.439542066842e+00 2.555990961947e+00 2.436044289174e+00 2.278057755921e+00 2.351432738433e+00 2.580928727238e+00 2.664528131117e+00 2.483090878423e+00 2.234538992577e+00 2.264298215011e+00 2.546680711572e+00 2.704103062878e+00 2.708500257481e+00 2.583798825897e+00 2.397338449181e+00 2.252051072665e+00 2.195122254721e+00 2.264756407208e+00 2.377248324604e+00 2.384288328712e+00 2.235776048101e+00 2.046238065716e+00 2.006968428000e+00 2.136369785269e+00 2.246012635140e+00 2.196559860244e+00 2.029580270072e+00 1.919188975865e+00 1.965819387279e+00 2.057186105050e+00 2.050381940629e+00 1.947477330440e+00 1.870746276596e+00 1.892063384157e+00 1.927664034878e+00 1.877839732709e+00 1.775163656466e+00 1.750318859040e+00 1.834774570076e+00 1.893623354335e+00 1.816800042079e+00 1.661326903883e+00 1.612632105292e+00 1.731049169442e+00 1.839251059593e+00 1.780201345929e+00 1.588060391373e+00 1.472030970527e+00 1.565903322156e+00 1.704164949373e+00 1.692098622261e+00 1.532397860736e+00 1.416551058440e+00 1.494102250101e+00 1.626105188643e+00 1.620139358618e+00 1.501884639450e+00 1.458630669492e+00 1.524448456606e+00 1.604224111097e+00 1.530737037399e+00 1.302414397103e+00 1.186237517444e+00 1.319205118869e+00 1.452992919356e+00 1.384236905936e+00 1.164968187882e+00 1.065856514549e+00 1.212415829613e+00 1.343463098231e+00 1.270596603608e+00 1.074318215155e+00 1.051726833831e+00 1.265140603000e+00 1.410065771018e+00 1.309701965745e+00 1.055386074398e+00 9.991429060575e-01 1.254748430959e+00 1.458746829219e+00 1.392216703339e+00 1.103065896005e+00 9.102422983847e-01 1.083753085509e+00 1.308745425412e+00 1.310475334344e+00 1.104504019904e+00 9.432202970826e-01 1.039539303050e+00 1.176461017209e+00 1.126605104884e+00 9.319609737431e-01 8.854997766754e-01 1.092577615984e+00 1.242115332246e+00 1.141639389952e+00 8.727687358825e-01 8.368286123506e-01 1.157424851190e+00 1.405909918499e+00 1.400771706402e+00 1.247920260657e+00 1.111842721812e+00 1.157313935566e+00 1.299869725869e+00 1.326785427525e+00 1.211542343295e+00 1.106350342665e+00 1.172851482564e+00 1.300718351758e+00 1.286225473405e+00 1.087535046828e+00 8.954451203705e-01 9.878047635687e-01 1.212075558870e+00 1.267930721336e+00 1.067848944564e+00 7.658908963004e-01 7.710423593195e-01 1.057812704131e+00 1.214356246171e+00 1.093324783095e+00 7.747283408446e-01 6.019197226480e-01 8.125507670671e-01 9.981063375202e-01 9.329699327538e-01 6.389199584622e-01 3.908971232469e-01 5.887902158590e-01 8.067504300511e-01 7.907341154296e-01 5.460842643488e-01 3.024407760123e-01 4.987321612147e-01 7.326406239116e-01 7.588687847095e-01 5.696839125568e-01 3.062450417032e-01 3.539837174167e-01 5.564564385745e-01 6.110289778218e-01 4.836614238672e-01 2.445989620338e-01 1.404171893906e-01 2.726486928580e-01 3.248954081023e-01 2.721043191675e-01 1.666454088323e-01 1.203055896985e-01 1.803508833032e-01 2.065453866459e-01 1.961627765285e-01 2.277582736342e-01 2.898013274221e-01 3.012335125411e-01 2.472531658968e-01 2.467197753130e-01 3.859603358594e-01 5.237737535510e-01 5.629801157423e-01 4.918824818220e-01 3.994645226942e-01 4.412966485483e-01 5.746055892144e-01 6.554463244773e-01 6.389445180832e-01 5.715788073032e-01 5.482983524717e-01 6.045965641098e-01 6.841746650249e-01 7.452424300604e-01 7.829289206229e-01 7.903495672338e-01 7.544400567425e-01 6.998402099865e-01 7.092899354709e-01 8.149173502675e-01 9.200045586843e-01 9.227614496289e-01 8.156057427842e-01 7.214717389289e-01 7.906501513313e-01 9.365983813143e-01 9.864664431027e-01 9.018668773429e-01 8.188283669249e-01 9.184573883654e-01 1.105894165129e+00 1.174847836373e+00 1.102707934185e+00 9.498379698190e-01 8.523846949195e-01 9.235487807690e-01 1.062181893494e+00 1.105024739420e+00 9.983201810407e-01 8.373351051772e-01 8.166424750499e-01 9.463776628860e-01 1.026198735764e+00 9.447265593476e-01 7.530190138789e-01 6.554353426057e-01 7.644946586357e-01 8.786461557588e-01 8.507607581765e-01 7.117075913798e-01 6.358542180878e-01 7.185097385441e-01 7.903943775219e-01 7.153419275472e-01 5.311512933512e-01 4.877497265682e-01 6.787923343807e-01 8.196375199827e-01 7.616051908871e-01 5.215862935243e-01 3.473224573334e-01 5.602379593746e-01 7.810083311115e-01 7.990564640690e-01 6.023073570022e-01 3.380075562213e-01 4.079782324798e-01 6.351430545523e-01 7.049211055064e-01 5.835895527014e-01 4.145147133314e-01 4.909982051116e-01 6.917894410419e-01 7.708099974999e-01 6.875022168288e-01 5.919971834162e-01 6.781023440547e-01 8.639481522898e-01 9.821269198555e-01 9.383950311737e-01 7.431278492709e-01 6.974591765897e-01 9.290038511222e-01 1.133451116354e+00 1.127075802675e+00 9.341618724162e-01 7.924594201284e-01 9.478215643931e-01 1.195378738015e+00 1.287462545225e+00 1.174345294563e+00 9.805212207081e-01 9.446444799659e-01 1.109547464639e+00 1.262510585741e+00 1.275702942677e+00 1.176242980328e+00 1.095362349566e+00 1.135900671833e+00 1.240623683047e+00 1.299411816216e+00 1.285577591599e+00 1.261603982386e+00 1.298656165445e+00 1.379751472884e+00 1.423271160049e+00 1.382875447075e+00 1.297550243897e+00 1.261758170889e+00 1.310519152476e+00 1.361597989168e+00 1.326316459629e+00 1.218885114692e+00 1.167440648309e+00 1.263468422836e+00 1.403109168634e+00 1.438572619230e+00 1.351615084611e+00 1.289562979600e+00 1.421062386753e+00 1.711316755405e+00 1.943615693955e+00 1.968789583231e+00 1.697483081275e+00 1.331307722336e+00 1.307523504476e+00 1.628882142914e+00 1.826264552597e+00 1.709752075464e+00 1.441202463293e+00 1.423490114923e+00 1.704524728412e+00 1.886863348533e+00 1.757966728246e+00 1.441510855898e+00 1.361095994915e+00 1.655864315632e+00 1.901068530161e+00 1.825870917657e+00 1.493945826874e+00 1.293126741711e+00 1.515402954046e+00 1.800015619728e+00 1.817439679878e+00 1.579945536790e+00 1.396120411446e+00 1.541753232125e+00 1.781222901203e+00 1.811304230094e+00 1.615904685389e+00 1.448590982516e+00 1.548093088582e+00 1.738665606988e+00 1.756103363091e+00 1.591396016164e+00 1.488765142812e+00 1.634261769917e+00 1.828030261099e+00 1.821895088944e+00 1.607500468229e+00 1.436133092373e+00 1.550830137200e+00 1.769548521148e+00 1.810753165887e+00 1.655454547013e+00 1.536512285865e+00 1.585707065851e+00 1.683592442194e+00 1.665845425372e+00 1.426134603537e+00 1.250118815362e+00 1.419898843115e+00 1.672923784184e+00 1.677355331369e+00 1.398900833606e+00 1.155829592199e+00 1.354631551028e+00 1.703619918169e+00 1.791676460046e+00 1.542750230038e+00 1.227748642725e+00 1.324580800214e+00 1.684045094387e+00 1.838596884754e+00 1.643928132307e+00 1.291113645809e+00 1.238608869829e+00 1.527685758260e+00 1.702660632871e+00 1.568901076576e+00 1.285869717444e+00 1.266798580151e+00 1.547156651837e+00 1.718166968576e+00 1.593329437772e+00 1.330682307488e+00 1.343481607121e+00 1.661207913072e+00 1.871337048485e+00 1.764043799901e+00 1.447476966711e+00 1.320929827407e+00 1.578314131771e+00 1.841336119561e+00 1.838403113583e+00 1.617599536608e+00 1.478503732658e+00 1.623958213584e+00 1.822128388323e+00 1.871782286216e+00 1.769389608665e+00 1.705553170937e+00 1.723469981047e+00 1.726442192288e+00 1.697034175193e+00 1.700810763578e+00 1.793746466380e+00 1.912786007049e+00 1.946901408164e+00 1.875900343509e+00 1.807700176845e+00 1.858246432101e+00 1.979847430349e+00 2.034125505206e+00 1.982701250555e+00 1.930752512659e+00 1.983642079346e+00 2.072051496035e+00 2.045336256407e+00 1.884218230510e+00 1.777078529651e+00 1.917037688295e+00 2.169870291861e+00 2.265223994840e+00 2.104543670012e+00 1.839451879781e+00 1.777476271647e+00 1.972458686620e+00 2.132891489066e+00 2.064201685685e+00 1.837477109216e+00 1.714812356609e+00 1.816627136245e+00 1.921585956993e+00 1.825894601539e+00 1.588556114603e+00 1.506399054959e+00 1.710267012238e+00 1.913927391027e+00 1.873344843499e+00 1.612117463480e+00 1.415136780498e+00 1.538745987279e+00 1.796735025980e+00 1.925049994638e+00 1.820372746689e+00 1.510098939165e+00 1.226679045268e+00 1.294552996198e+00 1.551026789100e+00 1.603294345489e+00 1.326757943566e+00 8.915524794015e-01 8.252010532562e-01 1.170218915689e+00 1.367180826616e+00 1.226975677354e+00 8.402561643116e-01 6.224836218481e-01 8.966508022902e-01 1.145261151608e+00 1.117502121594e+00 8.632196992374e-01 6.866418584774e-01 8.635676948575e-01 1.078666435391e+00 1.076579283989e+00 8.470202845185e-01 5.917218792889e-01 6.597959926492e-01 8.862168647325e-01 9.658923049037e-01 8.441384730820e-01 6.448479688488e-01 6.270608310343e-01 7.981928506706e-01 9.114285364823e-01 8.645257491689e-01 7.112673169440e-01 6.424527250972e-01 7.802487248906e-01 9.599232895444e-01 1.031663060083e+00 9.760711004739e-01 8.929773356789e-01 9.358803885997e-01 1.106012827306e+00 1.270107383941e+00 1.331248505412e+00 1.297924371562e+00 1.187251368222e+00 1.074350934466e+00 1.062852013153e+00 1.162099713067e+00 1.235997022506e+00 1.197205633482e+00 1.105459705926e+00 1.112706727373e+00 1.241287250589e+00 1.338983610646e+00 1.301550380675e+00 1.181224265190e+00 1.147457249700e+00 1.257946074338e+00 1.351978374798e+00 1.291165936524e+00 1.106259091925e+00 1.002599881068e+00 1.121049282966e+00 1.278239899044e+00 1.279898854006e+00 1.123998893058e+00 1.003405528166e+00 1.105825915673e+00 1.285671710830e+00 1.320625891647e+00 1.160907234238e+00 9.521196426312e-01 9.512127179896e-01 1.134860587724e+00 1.250788913736e+00 1.190755115752e+00 1.021881742320e+00 9.200878362835e-01 9.679171093674e-01 1.035705586262e+00 1.013482641741e+00 9.262846175429e-01 8.731202241422e-01 8.863281660786e-01 8.927664816685e-01 8.543558392088e-01 8.304975516769e-01 8.583829622134e-01 8.938774084982e-01 8.678091667832e-01 7.634126186751e-01 7.456000664247e-01 8.708347340241e-01 9.637600543086e-01 8.856475354453e-01 6.546591346660e-01 5.102294090154e-01 6.790445791055e-01 8.574032169386e-01 8.227144460299e-01 5.507000059331e-01 2.157813125694e-01 4.501949987346e-01 7.432284152743e-01 8.053921176761e-01 6.214099072773e-01 3.307459382906e-01 3.764984279451e-01 6.141294011458e-01 6.792175591726e-01 5.311621635132e-01 3.102915167438e-01 3.843081071760e-01 5.738770883695e-01 5.933592855547e-01 4.034785167384e-01 1.273638044446e-01 3.267898004651e-01 5.397266048018e-01 5.467822650680e-01 3.607506814560e-01 2.641030272631e-01 5.297890023656e-01 7.382445442410e-01 7.298276379879e-01 4.979887472152e-01 2.049250145036e-01 3.981654657974e-01 6.483054313636e-01 6.874902890505e-01 5.157478225975e-01 3.264257130409e-01 4.027876253310e-01 5.975257801612e-01 6.366361226128e-01 5.046561515823e-01 3.987791480182e-01 5.582471504167e-01 7.415404564273e-01 7.508055429513e-01 5.779760693827e-01 4.307677253660e-01 5.986874738329e-01 8.206833510187e-01 8.673498905469e-01 7.110827962351e-01 4.913691206477e-01 5.078282959666e-01 6.888320221441e-01 7.596010052827e-01 6.683872187901e-01 5.335747366486e-01 5.454797369851e-01 6.465621606816e-01 6.666343597691e-01 6.029124344386e-01 6.065277219260e-01 7.368533760363e-01 8.364158952403e-01 7.920220280289e-01 6.491874526442e-01 6.278647294349e-01 8.066949408256e-01 9.534559951714e-01 9.183828010057e-01 7.191106983200e-01 5.671715632986e-01 6.952295762763e-01 8.821896481683e-01 9.085904760139e-01 7.536324912624e-01 5.640963834927e-01 5.812075592626e-01 7.237607945898e-01 7.777512885162e-01 7.344048991587e-01 6.435322608461e-01 6.137684099645e-01 6.725600963348e-01 7.076089891109e-01 6.570309779333e-01 5.448569717360e-01 4.922933687987e-01 5.840396237167e-01 7.099747057054e-01 7.576289638411e-01 7.043389627805e-01 6.131407763232e-01 6.028983190943e-01 6.999547178604e-01 7.967568486461e-01 8.139594267308e-01 7.608051404242e-01 7.250795285759e-01 7.804805417050e-01 8.716468608071e-01 9.010446814567e-01 8.492453358810e-01 8.020510642615e-01 8.587849885324e-01 9.641607925394e-01 9.858073775165e-01 8.820785034329e-01 7.764421849671e-01 8.714960930434e-01 1.085688964894e+00 1.187725653734e+00 1.081463439065e+00 8.752435392634e-01 8.910005489756e-01 1.167786248376e+00 1.365289681448e+00 1.292750660160e+00 9.973593336343e-01 8.526952132078e-01 1.164518793602e+00 1.506296351724e+00 1.556157959378e+00 1.280795182250e+00 1.016597435571e+00 1.185193962060e+00 1.590763630528e+00 1.813369174990e+00 1.643944609160e+00 1.297158267376e+00 1.311135878922e+00 1.717104112643e+00 1.987343838090e+00 1.891866146678e+00 1.572232341769e+00 1.494170926361e+00 1.828723910042e+00 2.126641739378e+00 2.092986014107e+00 1.801471240571e+00 1.658537248518e+00 1.928644434314e+00 2.256658329731e+00 2.301144161047e+00 2.064155299948e+00 1.866100786115e+00 2.014745073349e+00 2.301850354648e+00 2.379423144366e+00 2.182583503797e+00 1.953052978990e+00 1.998533280544e+00 2.226031805234e+00 2.319198140004e+00 2.180361099800e+00 1.998967797607e+00 2.037685030128e+00 2.237747830549e+00 2.330564547183e+00 2.218534014048e+00 2.057090541149e+00 2.071967570831e+00 2.228098689656e+00 2.298796594023e+00 2.193903783256e+00 2.047465799230e+00 2.050798521990e+00 2.170543983906e+00 2.258890067199e+00 2.292049059249e+00 2.269851007211e+00 2.173957191530e+00 2.030999685960e+00 1.936270670915e+00 1.988704253028e+00 2.094541371466e+00 2.116262821345e+00 2.035058837151e+00 1.958440146469e+00 1.995954932920e+00 2.111424902225e+00 2.175387890331e+00 2.122862878709e+00 2.013844332425e+00 1.972916687731e+00 2.036068786825e+00 2.098090363416e+00 2.054566619122e+00 1.925390028162e+00 1.847863540273e+00 1.913605609590e+00 2.022342649687e+00 2.017512679271e+00 1.875362764561e+00 1.753493715816e+00 1.833554729731e+00 2.036495300953e+00 2.128311622645e+00 1.998925200911e+00 1.755822659995e+00 1.665679293763e+00 1.820130611990e+00 1.975846578519e+00 1.927932666317e+00 1.714805493221e+00 1.595059580257e+00 1.739497005074e+00 1.937869196076e+00 1.945866848228e+00 1.762586965418e+00 1.639230764878e+00 1.797300953666e+00 2.057413646912e+00 2.237537404856e+00 2.261190543821e+00 2.152151794769e+00 2.002498598488e+00 1.999520411631e+00 2.216077500610e+00 2.398390271089e+00 2.344764284938e+00 2.131819217648e+00 2.073718212773e+00 2.311461153868e+00 2.562172011850e+00 2.556212531795e+00 2.319826704232e+00 2.172775936511e+00 2.367448564184e+00 2.666749909134e+00 2.728006042242e+00 2.487989293470e+00 2.212702756194e+00 2.268104038166e+00 2.569406946622e+00 2.734127078525e+00 2.603103304486e+00 2.345474303594e+00 2.297525348150e+00 2.506425560534e+00 2.664732731265e+00 2.578740695666e+00 2.361569894285e+00 2.310679875240e+00 2.494864032866e+00 2.638661644006e+00 2.540043593013e+00 2.303296008586e+00 2.264833841913e+00 2.535382505340e+00 2.804610453167e+00 2.811874970022e+00 2.598572819820e+00 2.464662981393e+00 2.619414854173e+00 2.854436302521e+00 2.872004429198e+00 2.753933800618e+00 2.643068620758e+00 2.610446545085e+00 2.595200624151e+00 2.465520548143e+00 2.343006487451e+00 2.377347111991e+00 2.524630891405e+00 2.619398817418e+00 2.585955894008e+00 2.493434920548e+00 2.459649977780e+00 2.507322659921e+00 2.555871947467e+00 2.545852492458e+00 2.499871836558e+00 2.468190961036e+00 2.454189136153e+00 2.427495586959e+00 2.394565038479e+00 2.404199997672e+00 2.462967162825e+00 2.491770576989e+00 2.407914971637e+00 2.230553773483e+00 2.100398392049e+00 2.140216993553e+00 2.271274527251e+00 2.308182921039e+00 2.167299468595e+00 1.944146049666e+00 1.850942043048e+00 1.962665838163e+00 2.095762547252e+00 2.067910646054e+00 1.876348946226e+00 1.699020992805e+00 1.721265069977e+00 1.862646278255e+00 1.902113857873e+00 1.755766186873e+00 1.549125798577e+00 1.515949025244e+00 1.673546062357e+00 1.786352510669e+00 1.732443277190e+00 1.516835669072e+00 1.236481299948e+00 1.074818321855e+00 1.202948526677e+00 1.405750745660e+00 1.409149044130e+00 1.176941933359e+00 9.599610808063e-01 1.104087666262e+00 1.384328706820e+00 1.444292364398e+00 1.200975750642e+00 8.636489015452e-01 9.102282478007e-01 1.226419148502e+00 1.347553221959e+00 1.141645135576e+00 7.751934768313e-01 7.579446375141e-01 1.080781095358e+00 1.232261242339e+00 1.077146175744e+00 8.110860038096e-01 8.927933221808e-01 1.209774465576e+00 1.334806813210e+00 1.158971804298e+00 9.040020682769e-01 1.025860059643e+00 1.368756782546e+00 1.502388198357e+00 1.308713019950e+00 1.001446896236e+00 1.081366368266e+00 1.457160985782e+00 1.647348767803e+00 1.496492422023e+00 1.186914610446e+00 1.198127044208e+00 1.560503112908e+00 1.801963739527e+00 1.716305710075e+00 1.467753905252e+00 1.446035426203e+00 1.700626432715e+00 1.946804770238e+00 1.908823495290e+00 1.526705103091e+00 1.217660153197e+00 1.425338347101e+00 1.752099114990e+00 1.764347374090e+00 1.429224001183e+00 1.088065214177e+00 1.227957336719e+00 1.549241795740e+00 1.603381703117e+00 1.340974202383e+00 1.078391251698e+00 1.238993877878e+00 1.549560107444e+00 1.606627452552e+00 1.348007964693e+00 1.045402360987e+00 1.142639440520e+00 1.446330941058e+00 1.529943523330e+00 1.286138190330e+00 9.060058187791e-01 8.660519705660e-01 1.151716655411e+00 1.283176465081e+00 1.104908568679e+00 7.318776582847e-01 5.780173351706e-01 8.162127289734e-01 9.659364183728e-01 8.601259079120e-01 6.026711639867e-01 5.362390343304e-01 7.349186154979e-01 8.485989209646e-01 7.674419184254e-01 6.026621039571e-01 5.968035230251e-01 7.296317395732e-01 7.641055819108e-01 6.668289945980e-01 5.050491824782e-01 4.031133899394e-01 4.541217104060e-01 5.328402757762e-01 5.307898584552e-01 4.679994490865e-01 4.230154476928e-01 4.433318449924e-01 4.970293127202e-01 5.480086652234e-01 5.792899631206e-01 5.719636053995e-01 5.234873094015e-01 4.860988578589e-01 5.264016233928e-01 5.966400854872e-01 5.940567562930e-01 4.960021317565e-01 4.417485603815e-01 5.892418047637e-01 7.652225347377e-01 7.852871373659e-01 6.067695309730e-01 4.129775066474e-01 6.176566426988e-01 9.327849148995e-01 1.043009639318e+00 8.672857157030e-01 5.376976792907e-01 6.072382632535e-01 1.015059111064e+00 1.241203054285e+00 1.128570451031e+00 7.402371007117e-01 5.439066157088e-01 9.484782412244e-01 1.288668394922e+00 1.278559325808e+00 9.055435437797e-01 4.219370325212e-01 6.565011856103e-01 1.077697154074e+00 1.171665771351e+00 8.904573851989e-01 4.439200969801e-01 4.922379801820e-01 9.589198115496e-01 1.207209947909e+00 1.078853092245e+00 6.489761699017e-01 3.762586857191e-01 7.813081833029e-01 1.081844692487e+00 1.048011725314e+00 7.089624539999e-01 3.438200501873e-01 5.858702642815e-01 8.855967298726e-01 9.116929755210e-01 6.637024952035e-01 3.520844613158e-01 4.925811036391e-01 7.560424785731e-01 8.075114581795e-01 6.261199172550e-01 3.582638184908e-01 3.809635280826e-01 5.758568013006e-01 6.252622088734e-01 4.984055356818e-01 3.268513637786e-01 3.683212432558e-01 5.058145823363e-01 5.335135012832e-01 4.371960136999e-01 3.317519636324e-01 3.702478209665e-01 4.613734377266e-01 4.799232665461e-01 4.245238535029e-01 3.711591968686e-01 3.817781878062e-01 4.168034099608e-01 4.282306107159e-01 4.210578731631e-01 4.119067368617e-01 4.038414958971e-01 4.003623232097e-01 4.027017104668e-01 4.152681792685e-01 4.100884255710e-01 3.500053684714e-01 2.612492799745e-01 3.205325892428e-01 4.716287493061e-01 5.411897370216e-01 4.755120695568e-01 3.767117440699e-01 4.971852673561e-01 7.330635105183e-01 8.557356215488e-01 7.799005238085e-01 5.740402216995e-01 5.434278669846e-01 7.931436387230e-01 9.867859945549e-01 9.619564892670e-01 7.614750184852e-01 6.654596975526e-01 8.730617686939e-01 1.076681240788e+00 1.050079337933e+00 7.999056368146e-01 6.201858221562e-01 8.458424535915e-01 1.110995404731e+00 1.121803192254e+00 8.605436437735e-01 6.161783728936e-01 8.487646611306e-01 1.188138171589e+00 1.278841183549e+00 1.079368924533e+00 8.055676833307e-01 8.588545484512e-01 1.110588928814e+00 1.186972289871e+00 1.017532277268e+00 8.281459593075e-01 9.450529081313e-01 1.168067858186e+00 1.177787481669e+00 1.005891901817e+00 8.896833429881e-01 1.060982998212e+00 1.349474269307e+00 1.411360926299e+00 1.185344436141e+00 9.062815829694e-01 1.020698276186e+00 1.352140621869e+00 1.471214993014e+00 1.258685618875e+00 9.137403948054e-01 9.712373044132e-01 1.364411230621e+00 1.575860508469e+00 1.434692880979e+00 1.085950675354e+00 1.015971567178e+00 1.367470620029e+00 1.640003312254e+00 1.587512050575e+00 1.279007067314e+00 1.068401948774e+00 1.239180896158e+00 1.464783755293e+00 1.450231160746e+00 1.219144440234e+00 1.061622856352e+00 1.200882468155e+00 1.383802560680e+00 1.368479415767e+00 1.187940991575e+00 1.091352036939e+00 1.210721756453e+00 1.323185534494e+00 1.255700192122e+00 1.096561552849e+00 1.110808350508e+00 1.302284282598e+00 1.387391957401e+00 1.224622793359e+00 9.535271276173e-01 9.779139858746e-01 1.284668130222e+00 1.503075280050e+00 1.528706566140e+00 1.354679797087e+00 1.116125564316e+00 1.020966789263e+00 1.165221805660e+00 1.303096231482e+00 1.279272415685e+00 1.168117540987e+00 1.153541954687e+00 1.248828137474e+00 1.289889887304e+00 1.222201963115e+00 1.187550998138e+00 1.313479670060e+00 1.461926306239e+00 1.443062685481e+00 1.259731851794e+00 1.170955172489e+00 1.383257145012e+00 1.643987312340e+00 1.674009954470e+00 1.443215515720e+00 1.211663578604e+00 1.327506673042e+00 1.602105096864e+00 1.665569256386e+00 1.429888645368e+00 1.141491536178e+00 1.239333810412e+00 1.568406189340e+00 1.692924921338e+00 1.494524857208e+00 1.215398494808e+00 1.335431309142e+00 1.741617749255e+00 1.972445204332e+00 1.862351718614e+00 1.556663024647e+00 1.442426483527e+00 1.665738229709e+00 1.884159085990e+00 1.874896582196e+00 1.727111511093e+00 1.748286975612e+00 2.029804729556e+00 2.293358516415e+00 2.320090864532e+00 2.007758208295e+00 1.635662696421e+00 1.772104332637e+00 2.234414052792e+00 2.463288388010e+00 2.273174485582e+00 1.878826179962e+00 1.807039859550e+00 2.179729108079e+00 2.496067698492e+00 2.456711669852e+00 2.147239986585e+00 1.965271831303e+00 2.181626048841e+00 2.490181075194e+00 2.540315158403e+00 2.290165613411e+00 1.985330359960e+00 1.940586665639e+00 2.099739212616e+00 2.161791389884e+00 2.027463075518e+00 1.865393995275e+00 1.890700344511e+00 2.028806578921e+00 2.046366394830e+00 1.884366810029e+00 1.734588761963e+00 1.823411796879e+00 2.039565373408e+00 2.112530549184e+00 1.950278609848e+00 1.700908256764e+00 1.622769534219e+00 1.727031623108e+00 1.768456642130e+00 1.635824160780e+00 1.490218087409e+00 1.579383776045e+00 1.807929866837e+00 1.881534200226e+00 1.684009033286e+00 1.417139059682e+00 1.420891770111e+00 1.680965602573e+00 1.868200613801e+00 1.789855994054e+00 1.484022339482e+00 1.236524994043e+00 1.371159967413e+00 1.680825473759e+00 1.811592592861e+00 1.648895365109e+00 1.317786415401e+00 1.172949606474e+00 1.392245293287e+00 1.628731472594e+00 1.600583136643e+00 1.274656541342e+00 8.867092979024e-01 9.639074841088e-01 1.371190453091e+00 1.606855829987e+00 1.496528371277e+00 1.083161037317e+00 6.705622183382e-01 8.485291108355e-01 1.244352807613e+00 1.392669976417e+00 1.200011801825e+00 7.687687928966e-01 5.221969716095e-01 8.469878936896e-01 1.137854835263e+00 1.126236972694e+00 7.992127837707e-01 3.537505174999e-01 5.791149350137e-01 1.036138141691e+00 1.248108615844e+00 1.134880377007e+00 7.705117384623e-01 5.158648608824e-01 8.344823781005e-01 1.210280192112e+00 1.344013035422e+00 1.192674705287e+00 8.738787838270e-01 7.164223359991e-01 9.285122437407e-01 1.161708909664e+00 1.184012325785e+00 9.786778430821e-01 7.170312069313e-01 7.573813290621e-01 1.050479336334e+00 1.252623586844e+00 1.219425264145e+00 9.564136094748e-01 6.215821593927e-01 6.191139229524e-01 9.362374515237e-01 1.172606640958e+00 1.185286265320e+00 9.717891904174e-01 6.440055641237e-01 5.181795707806e-01 7.600080376524e-01 9.989043951052e-01 1.056676952238e+00 9.168886012592e-01 6.804586603867e-01 5.998251675220e-01 7.866860559282e-01 9.796584685356e-01 1.009242752275e+00 8.454084255416e-01 5.757773209430e-01 4.775305883791e-01 6.878958443893e-01 8.827109930881e-01 8.972127817108e-01 7.172518821208e-01 4.581218692783e-01 4.527014685872e-01 6.995891664760e-01 8.659210666426e-01 8.499350472362e-01 6.974924059851e-01 6.065799280436e-01 7.473578131437e-01 9.391321491244e-01 9.895462049339e-01 8.449481195856e-01 5.825124048452e-01 4.773274548465e-01 6.785521638565e-01 8.586352928602e-01 8.458711066759e-01 6.284181628274e-01 3.376844402110e-01 4.044821888464e-01 6.786907827361e-01 8.099233752048e-01 7.393802970135e-01 5.557285791300e-01 5.274207405611e-01 7.332570343038e-01 8.973168011949e-01 8.751871034017e-01 6.799118888343e-01 5.176782816507e-01 6.741400907647e-01 9.208594834187e-01 9.999105561885e-01 8.386983261643e-01 5.169967642610e-01 4.511889762419e-01 8.086058284821e-01 1.094413507214e+00 1.133708976537e+00 9.127113397415e-01 5.690736427668e-01 5.386505706752e-01 8.620058648586e-01 1.083251126767e+00 1.056461269591e+00 8.045540332510e-01 5.247768957491e-01 6.074689938126e-01 8.789170213696e-01 1.012073554133e+00 9.486098381363e-01 8.052873336508e-01 8.189058130971e-01 1.015631455739e+00 1.176874702425e+00 1.177998934870e+00 1.052079504749e+00 9.711481273147e-01 1.076564552027e+00 1.251743730830e+00 1.320141611818e+00 1.231001334568e+00 1.077257560322e+00 1.039163072594e+00 1.157550170829e+00 1.268393700424e+00 1.249729655533e+00 1.130020341716e+00 1.075677001907e+00 1.210393910582e+00 1.416550759080e+00 1.526503626031e+00 1.489152239989e+00 1.382917253002e+00 1.356447223003e+00 1.463252309180e+00 1.594107034401e+00 1.635036560435e+00 1.570489732503e+00 1.473051182409e+00 1.424791816549e+00 1.422354695413e+00 1.395948892207e+00 1.316487433048e+00 1.245230631485e+00 1.270841501148e+00 1.380626314705e+00 1.474800651213e+00 1.493796978730e+00 1.471096098480e+00 1.492923285333e+00 1.593121022588e+00 1.709416943054e+00 1.768052697774e+00 1.759902265830e+00 1.737050567746e+00 1.747146352350e+00 1.772205270143e+00 1.756486993324e+00 1.685479953727e+00 1.619849852712e+00 1.639895670449e+00 1.740692029404e+00 1.834775908774e+00 1.859366524204e+00 1.836242759438e+00 1.842789297841e+00 1.919380632747e+00 2.018342417282e+00 2.070322997773e+00 2.065690182608e+00 2.058478600373e+00 2.094351706916e+00 2.142770576164e+00 2.130698428873e+00 2.034509684298e+00 1.926430580471e+00 1.917931986777e+00 2.017520106342e+00 2.106269492368e+00 2.080129918178e+00 1.956772441838e+00 1.876025219565e+00 1.959533446655e+00 2.138914273264e+00 2.246380629440e+00 2.199676215909e+00 2.063265675106e+00 1.995796196665e+00 2.075264881642e+00 2.190715460541e+00 2.192618517746e+00 2.052250651147e+00 1.890973041171e+00 1.875064804187e+00 2.002827272023e+00 2.109491164275e+00 2.086240689101e+00 1.981267655577e+00 1.948158009131e+00 2.060100377898e+00 2.204983985205e+00 2.245589243198e+00 2.175234105487e+00 2.122524534333e+00 2.200844110238e+00 2.336903295803e+00 2.355153297689e+00 2.174393824831e+00 1.907826156101e+00 1.829071341607e+00 2.040093085020e+00 2.281956285591e+00 2.296137152737e+00 2.034587772041e+00 1.699473939289e+00 1.666992371054e+00 1.972550324019e+00 2.237584905168e+00 2.215508993060e+00 1.920703368372e+00 1.622604523473e+00 1.670991545519e+00 1.957061704659e+00 2.099744878692e+00 1.923192195744e+00 1.523516473088e+00 1.294172179427e+00 1.546059592575e+00 1.904337932103e+00 1.997948565007e+00 1.751071975894e+00 1.358023978120e+00 1.277131675215e+00 1.621933265349e+00 1.941512677346e+00 1.976557860658e+00 1.747163105521e+00 1.504102583634e+00 1.548068415241e+00 1.782098933381e+00 1.889984010779e+00 1.741201712633e+00 1.452658578566e+00 1.346915486177e+00 1.562267533662e+00 1.801512639855e+00 1.816884953666e+00 1.594381022891e+00 1.346893954069e+00 1.381704183763e+00 1.644407752980e+00 1.833121039537e+00 1.815973091060e+00 1.672204501275e+00 1.603524137888e+00 1.698123122501e+00 1.804174089661e+00 1.761981694549e+00 1.582731873178e+00 1.458674873635e+00 1.559712073671e+00 1.754792419687e+00 1.814550916796e+00 1.668982563116e+00 1.464663964458e+00 1.480787463572e+00 1.739223703119e+00 1.962990767742e+00 1.966249890126e+00 1.775019027384e+00 1.616128968168e+00 1.717412864037e+00 1.959251198954e+00 2.063182399767e+00 1.902962003725e+00 1.572969185787e+00 1.391878627943e+00 1.587594742048e+00 1.891361660009e+00 1.998165810436e+00 1.828860533711e+00 1.515356664131e+00 1.360531266894e+00 1.524972560263e+00 1.767704445318e+00 1.861363408170e+00 1.779635478176e+00 1.638865636941e+00 1.570751847728e+00 1.570639532647e+00 1.534784033739e+00 1.435553872979e+00 1.380741901410e+00 1.470630508437e+00 1.611128647263e+00 1.625229156432e+00 1.437530396002e+00 1.154314038928e+00 1.078766070953e+00 1.321835206814e+00 1.571199388344e+00 1.592522549986e+00 1.356079175283e+00 1.042663172626e+00 1.025817039032e+00 1.315019009285e+00 1.530151701298e+00 1.478961745846e+00 1.183498261704e+00 8.896475580480e-01 9.775840676169e-01 1.278645755038e+00 1.421036137700e+00 1.281275041000e+00 9.362982207691e-01 7.186158209108e-01 9.536197886260e-01 1.266627767330e+00 1.363454809368e+00 1.196151944921e+00 8.921803107676e-01 7.756464053958e-01 9.892984229641e-01 1.203907829983e+00 1.215095900286e+00 1.011708514786e+00 7.346172186001e-01 6.644882689454e-01 8.309140045480e-01 9.473102181620e-01 8.873572025711e-01 6.999151096402e-01 6.025509242064e-01 7.641103978254e-01 9.798116211155e-01 1.068452657402e+00 9.889668797757e-01 8.049394459663e-01 6.771120536757e-01 7.415915207898e-01 8.908819683047e-01 9.721012520333e-01 9.345942828868e-01 8.120129219534e-01 7.071707192892e-01 7.301519836742e-01 8.509363167359e-01 9.499646003649e-01 9.568981687053e-01 8.837688242830e-01 8.341842195961e-01 9.290438055042e-01 1.124420827380e+00 1.268636610103e+00 1.253095361650e+00 1.057958592797e+00 7.930708444550e-01 7.521633948114e-01 1.013226485360e+00 1.260131459115e+00 1.294764804142e+00 1.067298060369e+00 6.571630961920e-01 4.387993366943e-01 7.769198240159e-01 1.096153230600e+00 1.163590395159e+00 9.598401504142e-01 6.348955916879e-01 6.353454334397e-01
 1.220274296989e+00 1.111635182701e+00 1.080050021517e+00 1.174160097497e+00 1.270873613367e+00 1.249811963682e+00 1.116923935743e+00 1.015368243181e+00 1.082605661194e+00 1.226239281939e+00 1.273767497152e+00 1.172827937269e+00 1.024358723774e+00 1.014122601215e+00 1.157808155773e+00 1.278846445120e+00 1.268718343076e+00 1.162671056190e+00 1.099181921600e+00 1.167589718297e+00 1.284781969890e+00 1.338076889201e+00 1.312936457234e+00 1.280840933858e+00 1.308264695829e+00 1.373645343226e+00 1.411175279965e+00 1.398036628755e+00 1.368900074119e+00 1.365430696978e+00 1.383973502723e+00 1.390986272192e+00 1.375216951082e+00 1.360666281437e+00 1.369740879332e+00 1.388250481992e+00 1.383252214196e+00 1.344895652821e+00 1.299039350406e+00 1.279045056584e+00 1.286686746357e+00 1.289387703081e+00 1.301233353384e+00 1.330225469474e+00 1.336534042839e+00 1.267401239350e+00 1.152101308407e+00 1.177914518542e+00 1.334550793816e+00 1.424647824842e+00 1.348570815865e+00 1.203668791887e+00 1.207385718741e+00 1.374305319244e+00 1.484410643387e+00 1.414208930299e+00 1.259582875983e+00 1.267762976539e+00 1.474571469222e+00 1.633912072910e+00 1.590438538772e+00 1.417210357592e+00 1.374933921167e+00 1.574303142865e+00 1.780072361328e+00 1.785512991286e+00 1.601631376634e+00 1.444949807613e+00 1.518323690489e+00 1.691237902430e+00 1.728889168023e+00 1.583528391071e+00 1.415974046320e+00 1.428634734132e+00 1.561520202945e+00 1.607280487667e+00 1.510063369786e+00 1.413022320533e+00 1.482128672113e+00 1.641280376187e+00 1.702971679966e+00 1.619272835399e+00 1.522848011101e+00 1.575618965350e+00 1.726528035967e+00 1.805712414313e+00 1.857411975170e+00 1.881355267761e+00 1.875384278985e+00 1.801349022897e+00 1.675775464094e+00 1.647513145298e+00 1.760043257680e+00 1.884449961344e+00 1.892400145144e+00 1.780603934998e+00 1.666709226022e+00 1.669612754054e+00 1.755206490233e+00 1.797390478330e+00 1.745664066823e+00 1.668855608693e+00 1.667157336015e+00 1.734112998429e+00 1.770036093586e+00 1.721061455922e+00 1.642467362498e+00 1.635659108376e+00 1.710889055764e+00 1.771824523720e+00 1.745187897611e+00 1.656851359601e+00 1.598629871040e+00 1.618850122503e+00 1.666472054236e+00 1.677189421697e+00 1.655197631918e+00 1.651434029625e+00 1.683094002833e+00 1.708521081533e+00 1.692291112882e+00 1.657773699848e+00 1.657063558583e+00 1.693247566940e+00 1.709491008500e+00 1.664439289288e+00 1.586774250915e+00 1.546787456385e+00 1.564960956621e+00 1.582869489776e+00 1.589605729626e+00 1.554455082821e+00 1.535031733175e+00 1.513861353621e+00 1.399550463936e+00 1.245399595460e+00 1.223689798379e+00 1.332125305878e+00 1.386740764368e+00 1.285783764976e+00 1.113728531656e+00 1.084342069344e+00 1.230825445233e+00 1.333875490573e+00 1.248132888266e+00 1.020016800487e+00 8.873795946911e-01 1.012417458803e+00 1.168911006646e+00 1.143574229796e+00 9.249776840389e-01 7.012808325598e-01 7.428538483226e-01 9.112885808640e-01 9.454454673921e-01 8.056315755569e-01 6.498397048103e-01 6.973368411851e-01 8.359797877339e-01 8.506601814952e-01 7.076834455786e-01 5.642594377210e-01 6.345992289850e-01 7.777151473186e-01 7.802131517790e-01 6.051935982499e-01 4.006106725559e-01 4.672781172051e-01 6.394293726756e-01 6.590608498759e-01 4.934226402994e-01 3.132122370532e-01 4.574724443902e-01 6.687967840252e-01 7.357735314427e-01 6.756012636853e-01 5.565334402810e-01 4.992589404228e-01 5.835946267001e-01 6.617579384807e-01 6.263178888253e-01 5.180551297107e-01 4.924168127901e-01 6.004725917113e-01 6.907341581880e-01 6.712750548196e-01 5.702022680108e-01 5.096394588325e-01 5.619200100809e-01 6.266336857483e-01 6.184134604423e-01 5.600989408346e-01 5.413301067413e-01 5.877937655329e-01 6.238313148365e-01 6.079509399960e-01 5.881285945222e-01 6.302287678838e-01 6.993016253313e-01 7.116478042465e-01 6.480730396023e-01 5.884464699037e-01 6.320481825054e-01 7.256946547834e-01 7.486838350887e-01 6.607486449087e-01 5.373884703619e-01 5.375953455418e-01 6.566948898429e-01 7.342514626965e-01 6.968958840153e-01 5.852727096953e-01 5.249841627189e-01 5.770642218791e-01 6.314275310129e-01 5.960511820158e-01 4.825871023210e-01 3.980896592239e-01 4.384991665826e-01 5.208744573612e-01 5.497210580904e-01 4.928060894246e-01 3.632705179746e-01 2.194476487857e-01 2.508780484188e-01 3.611095293640e-01 3.825924414424e-01 2.870676727836e-01 1.391083786223e-01 1.940650487210e-01 3.293862363820e-01 3.630924299838e-01 2.720491542168e-01 1.386705676122e-01 2.407375962051e-01 3.963933007566e-01 4.398140118276e-01 3.410603499383e-01 1.507870730046e-01 1.810559736718e-01 3.574575640437e-01 4.206019734556e-01 3.538662103554e-01 2.825415422259e-01 3.958758262258e-01 5.417808422896e-01 5.595903992280e-01 4.313692394596e-01 3.545350170067e-01 5.752652573332e-01 8.259561187447e-01 9.098599777710e-01 7.867207415946e-01 5.883763864274e-01 6.468870647674e-01 9.156416340595e-01 1.075070711544e+00 1.007738089661e+00 7.951368346452e-01 7.464916198254e-01 9.942890649586e-01 1.222343926002e+00 1.237877169200e+00 1.108551811564e+00 1.027604903553e+00 1.109223053931e+00 1.267161850191e+00 1.304457225637e+00 1.181087696516e+00 1.073056993164e+00 1.170648440905e+00 1.357708937747e+00 1.415926530433e+00 1.286579635510e+00 1.107017115046e+00 1.112500027856e+00 1.284707885750e+00 1.386467657665e+00 1.304797550807e+00 1.124391315446e+00 1.067173969433e+00 1.200352379145e+00 1.321338632911e+00 1.284616777200e+00 1.128534862750e+00 1.038044857599e+00 1.127814538141e+00 1.257544259795e+00 1.277076682174e+00 1.187395512137e+00 1.107326756240e+00 1.128507881701e+00 1.189204945902e+00 1.194048074549e+00 1.148136631874e+00 1.130391020815e+00 1.166622796884e+00 1.187176562974e+00 1.144752006610e+00 1.098351553025e+00 1.146500157369e+00 1.263141792289e+00 1.324791415899e+00 1.272208041914e+00 1.174541057520e+00 1.166626415722e+00 1.260870942086e+00 1.339827847687e+00 1.345340241451e+00 1.276596166584e+00 1.168905094905e+00 1.089751473178e+00 1.034535127919e+00 1.043693309172e+00 1.071076313792e+00 1.055666235481e+00 1.008213695549e+00 9.952240633559e-01 1.036620311125e+00 1.067705163128e+00 1.035857729378e+00 9.751766757281e-01 9.732547758479e-01 1.041253978189e+00 1.088841750278e+00 1.055529136696e+00 9.878739272945e-01 9.964142421171e-01 1.095396706173e+00 1.174054300336e+00 1.154803749760e+00 1.073987073272e+00 1.047592671020e+00 1.121414438410e+00 1.200601071758e+00 1.195429279863e+00 1.119830476560e+00 1.067159510867e+00 1.092057882304e+00 1.136773416432e+00 1.137192233349e+00 1.116788679048e+00 1.144408653682e+00 1.216336702598e+00 1.252634405593e+00 1.214758320265e+00 1.170292451707e+00 1.225437246008e+00 1.363133577775e+00 1.462116009412e+00 1.455356147380e+00 1.407751124363e+00 1.502334487253e+00 1.660998642962e+00 1.753375467281e+00 1.698470988224e+00 1.560778254869e+00 1.575971129391e+00 1.775100661697e+00 1.910759959418e+00 1.833909037477e+00 1.652841948750e+00 1.646579280017e+00 1.861166078942e+00 2.020690108244e+00 1.941853716976e+00 1.710442915706e+00 1.634109523890e+00 1.845349344198e+00 2.070294917854e+00 2.076850611612e+00 1.896857336532e+00 1.777405039604e+00 1.888332886533e+00 2.059127545030e+00 2.073230396219e+00 1.934406423890e+00 1.843129691043e+00 1.934781939117e+00 2.065338822691e+00 2.049537291129e+00 1.902007763548e+00 1.824895949497e+00 1.939246681827e+00 2.081095378760e+00 2.057249516374e+00 1.879156977553e+00 1.760141945614e+00 1.855231656993e+00 2.008003112847e+00 2.007093880116e+00 1.851575669756e+00 1.752546820479e+00 1.867919580366e+00 2.039905539112e+00 2.049164332604e+00 1.934873441704e+00 1.906911230787e+00 2.003713348089e+00 2.053213190502e+00 1.934066664837e+00 1.682468739926e+00 1.617315719277e+00 1.829385956708e+00 2.014513570526e+00 1.954495237361e+00 1.714103818420e+00 1.592419159303e+00 1.754202556681e+00 1.945951244995e+00 1.924960076006e+00 1.718370242237e+00 1.586454692073e+00 1.700920962762e+00 1.852255042948e+00 1.806356466787e+00 1.592633629654e+00 1.498426205016e+00 1.692936630848e+00 1.910575766959e+00 1.890806708325e+00 1.650890334783e+00 1.500310597241e+00 1.701831321850e+00 1.999336256312e+00 2.065947231603e+00 1.842141616284e+00 1.551572746225e+00 1.550506352247e+00 1.798772169986e+00 1.949133106065e+00 1.858514039581e+00 1.654627581472e+00 1.601550068384e+00 1.746933027183e+00 1.863381380441e+00 1.812223078650e+00 1.677006872637e+00 1.656485825127e+00 1.786825606225e+00 1.904645895300e+00 1.930761760979e+00 1.900812899241e+00 1.849337300647e+00 1.748260707569e+00 1.631289629172e+00 1.710917977345e+00 1.947115574011e+00 2.093423351911e+00 2.020632603595e+00 1.837924493890e+00 1.816887281959e+00 2.023579250326e+00 2.199402158910e+00 2.145896722071e+00 1.923791276751e+00 1.818027010893e+00 1.985924777887e+00 2.188355550280e+00 2.178517799837e+00 1.979092241172e+00 1.864682785967e+00 2.025254193383e+00 2.245150498507e+00 2.260661399417e+00 2.073101698946e+00 1.950527319141e+00 2.106491033375e+00 2.343436601091e+00 2.381087670282e+00 2.198793118770e+00 2.058406185960e+00 2.203903692257e+00 2.462832078842e+00 2.534711737159e+00 2.367982801145e+00 2.204323264438e+00 2.311468125759e+00 2.558353934133e+00 2.627740220476e+00 2.427615446594e+00 2.188891543772e+00 2.252714145400e+00 2.543835309806e+00 2.681442636900e+00 2.672869409549e+00 2.537263765298e+00 2.353830667367e+00 2.213895018879e+00 2.161355073922e+00 2.220165250257e+00 2.306930546091e+00 2.289852493589e+00 2.138120376619e+00 1.975003267237e+00 1.970491638445e+00 2.106875402054e+00 2.199375841077e+00 2.139026499963e+00 1.992467196493e+00 1.928690250993e+00 2.005442976626e+00 2.090847405467e+00 2.065196008057e+00 1.959420906277e+00 1.903791832115e+00 1.947453350122e+00 1.987398906608e+00 1.931158584803e+00 1.825454308818e+00 1.801168092214e+00 1.878352775639e+00 1.924010202951e+00 1.844720084344e+00 1.711056034910e+00 1.690507252124e+00 1.803020684669e+00 1.873142917541e+00 1.776239432813e+00 1.581455371747e+00 1.508821258719e+00 1.637657647576e+00 1.764684407800e+00 1.717515346783e+00 1.535699967361e+00 1.437040681499e+00 1.544298554685e+00 1.677665247240e+00 1.651113419214e+00 1.535813247216e+00 1.509940999034e+00 1.590800309722e+00 1.675075771901e+00 1.586157831524e+00 1.351087047053e+00 1.246569341865e+00 1.383326702401e+00 1.503726517707e+00 1.421188328047e+00 1.210291060027e+00 1.142671174224e+00 1.295970745744e+00 1.403592402264e+00 1.301676765652e+00 1.097264888713e+00 1.097191201191e+00 1.321481329061e+00 1.452578358671e+00 1.330130557295e+00 1.068583622219e+00 1.032853093165e+00 1.297417721365e+00 1.488864337288e+00 1.406784739916e+00 1.123825997023e+00 9.738287262497e-01 1.164586731482e+00 1.367544641130e+00 1.337649721000e+00 1.112251299722e+00 9.619845198240e-01 1.075208512458e+00 1.203319725512e+00 1.126181944739e+00 8.997505933595e-01 8.458644720074e-01 1.070756093434e+00 1.229852192691e+00 1.131370318471e+00 8.650163808899e-01 8.325849688541e-01 1.148485523023e+00 1.394874385413e+00 1.402491898056e+00 1.277947953887e+00 1.168656753899e+00 1.203345670365e+00 1.293355069220e+00 1.279388819831e+00 1.164928402270e+00 1.111128174653e+00 1.220530899009e+00 1.339592068944e+00 1.289792072700e+00 1.060973400888e+00 8.720051831172e-01 9.923743562966e-01 1.221912800905e+00 1.267215525596e+00 1.058153715120e+00 7.575490231238e-01 7.612324355186e-01 1.028765477410e+00 1.164140526414e+00 1.032391096925e+00 7.214260662190e-01 5.755256309360e-01 7.857557863186e-01 9.477474491082e-01 8.635508583782e-01 5.680771538658e-01 3.642580446319e-01 5.958086182195e-01 8.000861654187e-01 7.694301258824e-01 5.215356659795e-01 2.890189081598e-01 4.847382694825e-01 7.038297223329e-01 7.226911314643e-01 5.404048838038e-01 2.933436236473e-01 3.268504867731e-01 4.996756325842e-01 5.356792995929e-01 4.096251706888e-01 2.049542104418e-01 1.905939415241e-01 3.074403886205e-01 3.340736904806e-01 2.600426050033e-01 1.468445726664e-01 1.134341431306e-01 1.691940673880e-01 1.671832252840e-01 1.242140291422e-01 1.716795362033e-01 2.585457299289e-01 2.795492077737e-01 2.344647663235e-01 2.612075773306e-01 4.173901853890e-01 5.579569762506e-01 5.929714544721e-01 5.119946662590e-01 4.009405960596e-01 4.218226087059e-01 5.455185617816e-01 6.198014117481e-01 5.973842275092e-01 5.321055455875e-01 5.313883579517e-01 6.183689774245e-01 7.127333673849e-01 7.641763453793e-01 7.738549989734e-01 7.584127143585e-01 7.326742621804e-01 7.259744313886e-01 7.761905264645e-01 8.672846613918e-01 9.241503079173e-01 8.897914898194e-01 7.915498317039e-01 7.558087128919e-01 8.563111551508e-01 9.712700500321e-01 9.714400339797e-01 8.606830239733e-01 8.030828718436e-01 9.368136645815e-01 1.109268886903e+00 1.161096030939e+00 1.069382449815e+00 9.139648823017e-01 8.366599843378e-01 9.207592617279e-01 1.048657661627e+00 1.074815308172e+00 9.721126014947e-01 8.518285803129e-01 8.731773267851e-01 9.945937225937e-01 1.042897056934e+00 9.466088065187e-01 7.876233629176e-01 7.540097635500e-01 8.689641027783e-01 9.447354407171e-01 8.811660466145e-01 7.407839356906e-01 7.001683459003e-01 7.936027569765e-01 8.393411203207e-01 7.268080804172e-01 5.157837056927e-01 4.780790205094e-01 6.718729303086e-01 7.921666573653e-01 7.081996739543e-01 4.606014977555e-01 3.500514305975e-01 5.913997156107e-01 7.788004736842e-01 7.524823625754e-01 5.279594170774e-01 3.170889997382e-01 4.869196339240e-01 7.024378430110e-01 7.382025982050e-01 5.992994044987e-01 4.669076224738e-01 5.747408745165e-01 7.469514275080e-01 7.819354170595e-01 6.739070109691e-01 6.031127658359e-01 7.201645056060e-01 9.032475942593e-01 9.881587378302e-01 8.853159400090e-01 6.487517268466e-01 6.477225155661e-01 9.327016688626e-01 1.132187948117e+00 1.094287447473e+00 8.788569669871e-01 7.637850873352e-01 9.557957232592e-01 1.189603532944e+00 1.245214035750e+00 1.112172702738e+00 9.528378588641e-01 9.824487515124e-01 1.149878865667e+00 1.250527191687e+00 1.209983123824e+00 1.103627559518e+00 1.077025007119e+00 1.168024698804e+00 1.266173260195e+00 1.287183812793e+00 1.252686111790e+00 1.250350301006e+00 1.323717288368e+00 1.413518774198e+00 1.439720337145e+00 1.387333400967e+00 1.320392685682e+00 1.320483014844e+00 1.381358567178e+00 1.412754783832e+00 1.354370680704e+00 1.250361434868e+00 1.228275545261e+00 1.336172192267e+00 1.452948309932e+00 1.454862912995e+00 1.352432971050e+00 1.307123184980e+00 1.458904434740e+00 1.743402598842e+00 1.942913946336e+00 1.916556307480e+00 1.607598772203e+00 1.244038743640e+00 1.310144362451e+00 1.666573729334e+00 1.831247532609e+00 1.666249295422e+00 1.385902924170e+00 1.419668211768e+00 1.731950357876e+00 1.895691987497e+00 1.732450999922e+00 1.412354411821e+00 1.387928012486e+00 1.717089570037e+00 1.944468762137e+00 1.831104016898e+00 1.476799956318e+00 1.302686475016e+00 1.555237603333e+00 1.828481733410e+00 1.817520462105e+00 1.568481239147e+00 1.413575736978e+00 1.583955562108e+00 1.801509950003e+00 1.786187518634e+00 1.560767034715e+00 1.420699308376e+00 1.576400252544e+00 1.780327997721e+00 1.771715723080e+00 1.576553393616e+00 1.480101506062e+00 1.661081039056e+00 1.871175553780e+00 1.857076350176e+00 1.631674268659e+00 1.470139629053e+00 1.602746442936e+00 1.815903630783e+00 1.831691497602e+00 1.681949629337e+00 1.548532968715e+00 1.599862264173e+00 1.693480488837e+00 1.640702184149e+00 1.377648054301e+00 1.217934844741e+00 1.416679953546e+00 1.665317826789e+00 1.647666610917e+00 1.356618099034e+00 1.134387193478e+00 1.353375628012e+00 1.680282500356e+00 1.730591260430e+00 1.460201588010e+00 1.176901234264e+00 1.330085162519e+00 1.677858182422e+00 1.778242806677e+00 1.526579583960e+00 1.160548176460e+00 1.184223309557e+00 1.523287666166e+00 1.686044585665e+00 1.522395471599e+00 1.237873894078e+00 1.268341148544e+00 1.574851130097e+00 1.731312374176e+00 1.581897571952e+00 1.316368351964e+00 1.353992295205e+00 1.673210306920e+00 1.856588371025e+00 1.719573142308e+00 1.397988439027e+00 1.302354790143e+00 1.567374501188e+00 1.795938171589e+00 1.750303333992e+00 1.514197586704e+00 1.407835361509e+00 1.579261155892e+00 1.748927062467e+00 1.736149182113e+00 1.603591748453e+00 1.532810471947e+00 1.588617998768e+00 1.663953913608e+00 1.682950740114e+00 1.669050528915e+00 1.700524633418e+00 1.784317978755e+00 1.841830591259e+00 1.827768303662e+00 1.793311448240e+00 1.815714265158e+00 1.879906560139e+00 1.904142328958e+00 1.870005594365e+00 1.857276503196e+00 1.923710629233e+00 1.991740711994e+00 1.947136369890e+00 1.804520301670e+00 1.746372343335e+00 1.904681429679e+00 2.123466991444e+00 2.174614390525e+00 2.001196399713e+00 1.771828544745e+00 1.752283192498e+00 1.929844351718e+00 2.034466795960e+00 1.925441925326e+00 1.710951755332e+00 1.642037540108e+00 1.761722041337e+00 1.827441691404e+00 1.683397954306e+00 1.442415260474e+00 1.417329660722e+00 1.648711135916e+00 1.811572204622e+00 1.709102595757e+00 1.423425058423e+00 1.289965966492e+00 1.492502374809e+00 1.750052774116e+00 1.834063025558e+00 1.673443849906e+00 1.338225604499e+00 1.106198775714e+00 1.270518529921e+00 1.514103464330e+00 1.486519970142e+00 1.139109635538e+00 7.495380811609e-01 8.966863716927e-01 1.273708340999e+00 1.393599974057e+00 1.165070590065e+00 7.625357534104e-01 7.092265933344e-01 1.049110688293e+00 1.247471846504e+00 1.150838176361e+00 8.730102299677e-01 7.663041851593e-01 9.748597901484e-01 1.141860092011e+00 1.072109653012e+00 8.089950925731e-01 6.253174100030e-01 7.788681895491e-01 9.814895162157e-01 1.002664369805e+00 8.417619563258e-01 6.709426043991e-01 7.172467045721e-01 8.814118128060e-01 9.503510481328e-01 8.698808358881e-01 7.259029752763e-01 6.971552064018e-01 8.333634446378e-01 9.828262785483e-01 1.039221486470e+00 1.000216477927e+00 9.460165829474e-01 9.765203039284e-01 1.093403454695e+00 1.213756192394e+00 1.247812587317e+00 1.205732667141e+00 1.079105917636e+00 9.699940207439e-01 9.912356076202e-01 1.122980595101e+00 1.199839342478e+00 1.138213792325e+00 1.023277585603e+00 1.045439697240e+00 1.214680992325e+00 1.337485912117e+00 1.299986523553e+00 1.163049211268e+00 1.116643479757e+00 1.230506110251e+00 1.330515246149e+00 1.271658423374e+00 1.092301763182e+00 1.007454049933e+00 1.139940498883e+00 1.288830026209e+00 1.267281289400e+00 1.090005711967e+00 9.776308481951e-01 1.113862699818e+00 1.306448893776e+00 1.325546223281e+00 1.135359979476e+00 9.144549544268e-01 9.586146241530e-01 1.191746229682e+00 1.322563131063e+00 1.245718775955e+00 1.040779055507e+00 9.152458310007e-01 9.792284085149e-01 1.072406514911e+00 1.051546888231e+00 9.297181623586e-01 8.261416351008e-01 8.253805949400e-01 8.624103903958e-01 8.623245056986e-01 8.493104645092e-01 8.575839856985e-01 8.641391262032e-01 8.185079831741e-01 7.492600361766e-01 7.987423000918e-01 9.325273630276e-01 9.790497484976e-01 8.446130471613e-01 5.916817532969e-01 5.192078838967e-01 7.406246565110e-01 8.993886116836e-01 8.237145532352e-01 5.209944573630e-01 2.415190429309e-01 5.258454740234e-01 7.961125225882e-01 8.272567852720e-01 6.193493247111e-01 3.348207877406e-01 4.088154999577e-01 6.349116424798e-01 6.849097894380e-01 5.339388472642e-01 3.385422642164e-01 4.155436737339e-01 5.780135202739e-01 5.762353604070e-01 3.763762521502e-01 7.156431352977e-02 2.826045765511e-01 4.721887176774e-01 4.643679517405e-01 3.084871120175e-01 3.256562537963e-01 5.743970897356e-01 7.263879241818e-01 6.655853936505e-01 4.056154545035e-01 1.865390152779e-01 4.563113441089e-01 6.704621313505e-01 6.630231827981e-01 4.796951319675e-01 3.300915219433e-01 4.509872850990e-01 6.248952588793e-01 6.297494910200e-01 4.695501821540e-01 3.771037232267e-01 5.663808344620e-01 7.407942118324e-01 7.224764730839e-01 5.160966049940e-01 3.562454056105e-01 5.599366252520e-01 7.824768119269e-01 8.105888041383e-01 6.350191444171e-01 4.178910793720e-01 4.834383864156e-01 6.764801260362e-01 7.310183109100e-01 6.197131071985e-01 4.807684917665e-01 5.161063025979e-01 6.293729019890e-01 6.463122294777e-01 5.804578191697e-01 5.943784884377e-01 7.342608854452e-01 8.342838653172e-01 7.891478631734e-01 6.515157152883e-01 6.347833224800e-01 8.039221450891e-01 9.380123726873e-01 8.989555214278e-01 7.118358311340e-01 5.804630176721e-01 6.967775565252e-01 8.565660003934e-01 8.671548199522e-01 7.210652634220e-01 5.696937101527e-01 6.059045100526e-01 7.232420856334e-01 7.567319225661e-01 7.037075252982e-01 6.174676426182e-01 5.929441693285e-01 6.491129255748e-01 6.809760873333e-01 6.340940857235e-01 5.351064684337e-01 4.948892033811e-01 5.798063770014e-01 6.902456699018e-01 7.268689102071e-01 6.713607558671e-01 5.861212382402e-01 5.819380918390e-01 6.742551563971e-01 7.584749761120e-01 7.626328343879e-01 7.012871208327e-01 6.658119933209e-01 7.247292745185e-01 8.126430645807e-01 8.351617480504e-01 7.836407827326e-01 7.509279492230e-01 8.218352377645e-01 9.234068210718e-01 9.353254673374e-01 8.431479974346e-01 7.912283039386e-01 9.294431068961e-01 1.127488553156e+00 1.186085340276e+00 1.046920879830e+00 8.604732571820e-01 9.400643437419e-01 1.220915431872e+00 1.373106430422e+00 1.248334320797e+00 9.410049103233e-01 8.767449173916e-01 1.232450986452e+00 1.540072573562e+00 1.535728083968e+00 1.243463491585e+00 1.045798526042e+00 1.263380764286e+00 1.644073983589e+00 1.802216753710e+00 1.582721327302e+00 1.253631127138e+00 1.341453911457e+00 1.745519387721e+00 1.959035734342e+00 1.807763376080e+00 1.479117667992e+00 1.451809597088e+00 1.798680358608e+00 2.052088219678e+00 1.974868025070e+00 1.699427813010e+00 1.646713905625e+00 1.955872717563e+00 2.233177073151e+00 2.208633535699e+00 1.956732577560e+00 1.837555662446e+00 2.058718205709e+00 2.317866826246e+00 2.314066922257e+00 2.059697557399e+00 1.865101418376e+00 1.998827664952e+00 2.242895418062e+00 2.277788814830e+00 2.070893919683e+00 1.886792918012e+00 1.993548858463e+00 2.231049902400e+00 2.295810921027e+00 2.129336562639e+00 1.946316522138e+00 1.994825297452e+00 2.178552361008e+00 2.233400808158e+00 2.093453533518e+00 1.940681040100e+00 1.982330908804e+00 2.129015713569e+00 2.208711924222e+00 2.215889369189e+00 2.161981885470e+00 2.059385844677e+00 1.919663357327e+00 1.870014228040e+00 1.935100548172e+00 2.009350690015e+00 2.012925348149e+00 1.970520285570e+00 1.962670711280e+00 2.020829358715e+00 2.090491302413e+00 2.106557465064e+00 2.065503446855e+00 2.023894901448e+00 2.032923891356e+00 2.072914201858e+00 2.076149798271e+00 2.008765687048e+00 1.918232901677e+00 1.896416366929e+00 1.963874091019e+00 2.026893461036e+00 1.989380702929e+00 1.866742809218e+00 1.799122262491e+00 1.898219153022e+00 2.066951866058e+00 2.120195055701e+00 1.987245741785e+00 1.783310567542e+00 1.735562186946e+00 1.888008855104e+00 2.021326027268e+00 1.965563817875e+00 1.764810012337e+00 1.650872254850e+00 1.771740673152e+00 1.948267981847e+00 1.963688090385e+00 1.813428719912e+00 1.705268730409e+00 1.818456733868e+00 2.058091751046e+00 2.229450510197e+00 2.256003844606e+00 2.156879208438e+00 2.004955138395e+00 1.999672332835e+00 2.211067919543e+00 2.381570977321e+00 2.322578640210e+00 2.133302965769e+00 2.123479144743e+00 2.378732412111e+00 2.602864535745e+00 2.561531241094e+00 2.323019441959e+00 2.222076847710e+00 2.448232686818e+00 2.722401056451e+00 2.736397694955e+00 2.479248937802e+00 2.251994347721e+00 2.365350984578e+00 2.652428450595e+00 2.757092974471e+00 2.583625345949e+00 2.352881216704e+00 2.376364010748e+00 2.602407905546e+00 2.713215024531e+00 2.574817415876e+00 2.360912205715e+00 2.367631828168e+00 2.578189452247e+00 2.688822181555e+00 2.544863753495e+00 2.310369237686e+00 2.326002355287e+00 2.615282728151e+00 2.838201541295e+00 2.779962682785e+00 2.540119917797e+00 2.443785166941e+00 2.633992401031e+00 2.841773920325e+00 2.822614255116e+00 2.683680132192e+00 2.584737953278e+00 2.586449472464e+00 2.577590891022e+00 2.430980020828e+00 2.318158219877e+00 2.385433169451e+00 2.553182948617e+00 2.643394675818e+00 2.595648132875e+00 2.496182912036e+00 2.462541151137e+00 2.504401794032e+00 2.541574516716e+00 2.531077717269e+00 2.503274641342e+00 2.489571326671e+00 2.468497299728e+00 2.416072510200e+00 2.374891652548e+00 2.414145962403e+00 2.507827474332e+00 2.531283155494e+00 2.399402539331e+00 2.178632962689e+00 2.072641916687e+00 2.189604910799e+00 2.359478558276e+00 2.361445943492e+00 2.145171497931e+00 1.874263970374e+00 1.812863371563e+00 1.977057942280e+00 2.106541338854e+00 2.030131903019e+00 1.799364649290e+00 1.639424230159e+00 1.700745675202e+00 1.825441233722e+00 1.802241547190e+00 1.613321651473e+00 1.452347887487e+00 1.519091627328e+00 1.695500604835e+00 1.743154740385e+00 1.630860514760e+00 1.376449256906e+00 1.121536888569e+00 1.072259366852e+00 1.265616330970e+00 1.427159717349e+00 1.357491916436e+00 1.088315276173e+00 9.293810494657e-01 1.142845071770e+00 1.399093403739e+00 1.394953255990e+00 1.101547180646e+00 7.944305577403e-01 9.442955061910e-01 1.265846845945e+00 1.337609554852e+00 1.082545055703e+00 7.254227926212e-01 8.061533360620e-01 1.145570207070e+00 1.262933395704e+00 1.072590488868e+00 8.149040661833e-01 9.436469167401e-01 1.261300450181e+00 1.359134610089e+00 1.156692916681e+00 9.025379764935e-01 1.042856696151e+00 1.373635743053e+00 1.478065326153e+00 1.260428189877e+00 9.583673925847e-01 1.066889073961e+00 1.432550750937e+00 1.593280165289e+00 1.430318729356e+00 1.161851451783e+00 1.236316575883e+00 1.582758743958e+00 1.767636890158e+00 1.639587426702e+00 1.414347748608e+00 1.463732321148e+00 1.750778547543e+00 1.978054764197e+00 1.871387347903e+00 1.442393161633e+00 1.179924596448e+00 1.474395757821e+00 1.806671525147e+00 1.778856810326e+00 1.399341128590e+00 1.055533358773e+00 1.238587604365e+00 1.566840831135e+00 1.602436976277e+00 1.326904122853e+00 1.082889500364e+00 1.261096016773e+00 1.549739735518e+00 1.571524582556e+00 1.294566195993e+00 1.023714283458e+00 1.163867265124e+00 1.445952017980e+00 1.477683676603e+00 1.191591097089e+00 8.326924701768e-01 8.953850336634e-01 1.196489733639e+00 1.277126146538e+00 1.031024312638e+00 6.146081804864e-01 5.511781087452e-01 8.565564506571e-01 9.834381755385e-01 8.210837016468e-01 5.128638727236e-01 5.020933964527e-01 7.623957964037e-01 8.753591716784e-01 7.675876836542e-01 5.887119247821e-01 6.147433564013e-01 7.696653877744e-01 7.977353876949e-01 6.772856360111e-01 4.832450960168e-01 3.788754904925e-01 4.776782212436e-01 5.730756045730e-01 5.635741018711e-01 4.853371074546e-01 4.457513228577e-01 4.924934817513e-01 5.527309706783e-01 5.747023320595e-01 5.645247055541e-01 5.432464924413e-01 5.219247355412e-01 5.130781496544e-01 5.263878040937e-01 5.362361398905e-01 5.030031378516e-01 4.496659144512e-01 4.935061655701e-01 6.456595693110e-01 7.552504662100e-01 7.098810333110e-01 5.170340323115e-01 4.378285685934e-01 7.058093549472e-01 9.686577166856e-01 1.007116541425e+00 7.837295570624e-01 5.016152124874e-01 6.962748624392e-01 1.080728776062e+00 1.239802206061e+00 1.067821923916e+00 6.863374441613e-01 6.481194516625e-01 1.071239852186e+00 1.346487593360e+00 1.258310817010e+00 8.322776270151e-01 4.288703105606e-01 7.828623959666e-01 1.162553228368e+00 1.183285434134e+00 8.645972458706e-01 4.531022286465e-01 6.170101726680e-01 1.072705819739e+00 1.274643609021e+00 1.091956013647e+00 6.334457201537e-01 4.481654076402e-01 8.676835476568e-01 1.131537046046e+00 1.045535328056e+00 6.598527602957e-01 3.259084233487e-01 6.476379814667e-01 9.276318587637e-01 9.025647127269e-01 5.949076497801e-01 2.846621496243e-01 5.595617643529e-01 8.380554311735e-01 8.570280401603e-01 6.221877626105e-01 3.156220979680e-01 4.139446575510e-01 6.440156792902e-01 6.835168700091e-01 5.244597460534e-01 3.320636715965e-01 4.080296458418e-01 5.640491602935e-01 5.761780848553e-01 4.350234359936e-01 2.839404988338e-01 3.563438209868e-01 4.822583888123e-01 4.933734368898e-01 3.948011319287e-01 3.084591119461e-01 3.625600071364e-01 4.494377988667e-01 4.665536620069e-01 4.197874670781e-01 3.698199179300e-01 3.680393190639e-01 3.907625307551e-01 3.986816209506e-01 3.840129533981e-01 3.461785854878e-01 2.737767121567e-01 2.407308962635e-01 3.428206822133e-01 4.679933019963e-01 5.112070675019e-01 4.569920742447e-01 4.185294301267e-01 5.518822154091e-01 7.478067099643e-01 8.403981395077e-01 7.671249323784e-01 6.000929988006e-01 5.843655472480e-01 7.873574181023e-01 9.534274355306e-01 9.467233558737e-01 8.096954686450e-01 7.492930334061e-01 8.842041966520e-01 1.013529454222e+00 9.662925420251e-01 7.683057335819e-01 6.838002574848e-01 8.872404595158e-01 1.083605590920e+00 1.057314160154e+00 8.199530733784e-01 6.624661031849e-01 8.910778874636e-01 1.168996861873e+00 1.220538840997e+00 1.029434905565e+00 8.126409953034e-01 8.834350677597e-01 1.086213881125e+00 1.122661528055e+00 9.564188852054e-01 8.158183534210e-01 9.484039783068e-01 1.137403159613e+00 1.133968329147e+00 1.002320153590e+00 9.518846628906e-01 1.127385769012e+00 1.355066515467e+00 1.349703350160e+00 1.113561413194e+00 9.172678976692e-01 1.093555542534e+00 1.379324234984e+00 1.433013084581e+00 1.191991003562e+00 9.018622204008e-01 1.032125339796e+00 1.390430550539e+00 1.539562104075e+00 1.367885239331e+00 1.071480280901e+00 1.105905375067e+00 1.448241753305e+00 1.653622377338e+00 1.544266303568e+00 1.237278529326e+00 1.111234787773e+00 1.330972475161e+00 1.527517073896e+00 1.463257540492e+00 1.204210062099e+00 1.070912173387e+00 1.244099617963e+00 1.423877404153e+00 1.383858674554e+00 1.176301570042e+00 1.068685947286e+00 1.195798402074e+00 1.316791016317e+00 1.254370285230e+00 1.092423607465e+00 1.085037904655e+00 1.249201984877e+00 1.321228952453e+00 1.171338126241e+00 9.471004979898e-01 1.008098920248e+00 1.290655140470e+00 1.494008718271e+00 1.512904419477e+00 1.343223022794e+00 1.095767340590e+00 1.003574717170e+00 1.158142886640e+00 1.303482282213e+00 1.279475655462e+00 1.153803336432e+00 1.115504692425e+00 1.204917185404e+00 1.267360033495e+00 1.234391037525e+00 1.212152126903e+00 1.304310428902e+00 1.410799353410e+00 1.383152132121e+00 1.242669300277e+00 1.219154283338e+00 1.433440671594e+00 1.649753749947e+00 1.645601414861e+00 1.424954519744e+00 1.251396489064e+00 1.389412027335e+00 1.621181981200e+00 1.634706629138e+00 1.384089252505e+00 1.142999895833e+00 1.284486469747e+00 1.582082513495e+00 1.650964885163e+00 1.420740876026e+00 1.181928927992e+00 1.377025462904e+00 1.780335346815e+00 1.962003299084e+00 1.803315831134e+00 1.494122846496e+00 1.444141110150e+00 1.713427217301e+00 1.920324374582e+00 1.876877862329e+00 1.710951221720e+00 1.760500589268e+00 2.071439177793e+00 2.330365271441e+00 2.339215029390e+00 2.008848431160e+00 1.657890395333e+00 1.832476950311e+00 2.290140811155e+00 2.489817592612e+00 2.275539365020e+00 1.891566648677e+00 1.862392458688e+00 2.245468128533e+00 2.539623075069e+00 2.478718277398e+00 2.179320646605e+00 2.043807023446e+00 2.281264551726e+00 2.562066684755e+00 2.566543844106e+00 2.287072196914e+00 2.000067517852e+00 2.004979865845e+00 2.182196286547e+00 2.219694984525e+00 2.041899009279e+00 1.849287520941e+00 1.879829722875e+00 2.038135601975e+00 2.066049624562e+00 1.904071465282e+00 1.753112330512e+00 1.842688311653e+00 2.055151219208e+00 2.117885174279e+00 1.945039357783e+00 1.698084120277e+00 1.643683231121e+00 1.774590806947e+00 1.830896924913e+00 1.701193445622e+00 1.543463312919e+00 1.606305550057e+00 1.814840556716e+00 1.884730937871e+00 1.700408873014e+00 1.464026651010e+00 1.465913505401e+00 1.687652802740e+00 1.839805552647e+00 1.751622351474e+00 1.475258266066e+00 1.291414855742e+00 1.449223755588e+00 1.726716953304e+00 1.817579659758e+00 1.634160646409e+00 1.320339704196e+00 1.221694324838e+00 1.448700657597e+00 1.657662262857e+00 1.599482251042e+00 1.262288761148e+00 9.013451825693e-01 1.004889502196e+00 1.387580349219e+00 1.587567093117e+00 1.451905898918e+00 1.041797799192e+00 6.879089543310e-01 8.936928928804e-01 1.248267727456e+00 1.349845943546e+00 1.126196278108e+00 7.024991153098e-01 5.458345396101e-01 8.867082539189e-01 1.136285014152e+00 1.080092367651e+00 7.246295133058e-01 3.034777188402e-01 6.077404884536e-01 1.032941259189e+00 1.198037521802e+00 1.051048485605e+00 6.982826488291e-01 5.550371153550e-01 8.947938763747e-01 1.210578293938e+00 1.275769666887e+00 1.078762793163e+00 7.782425189454e-01 7.333470991643e-01 9.862841350684e-01 1.172793489733e+00 1.129286364303e+00 8.826719829796e-01 6.622371864159e-01 8.015203278227e-01 1.095118998719e+00 1.241600193868e+00 1.146601885474e+00 8.546438115378e-01 5.827894977230e-01 6.961119714678e-01 9.927235505003e-01 1.159711553843e+00 1.110054552592e+00 8.773946889725e-01 6.145478790829e-01 6.049604040291e-01 8.193924247483e-01 9.788591580482e-01 9.763817521037e-01 8.307997319763e-01 6.699888274512e-01 6.858991434315e-01 8.502996014896e-01 9.681010629483e-01 9.345251483184e-01 7.493740260087e-01 5.288385625957e-01 5.313244990243e-01 7.385034520615e-01 8.863364576578e-01 8.628030403256e-01 6.726257311999e-01 4.448651354819e-01 4.762824069694e-01 6.991399456277e-01 8.373354539660e-01 8.142752608268e-01 6.884230989693e-01 6.405987316874e-01 7.731876461433e-01 9.222804955766e-01 9.341498518578e-01 7.753632020667e-01 5.468157714782e-01 5.239272321434e-01 7.317456931334e-01 8.778651338297e-01 8.320411337714e-01 5.994603012588e-01 3.376678138765e-01 4.474765112886e-01 7.046742879571e-01 8.164943007192e-01 7.416914223329e-01 5.807659601510e-01 5.715061836004e-01 7.451458022821e-01 8.650803823064e-01 8.101373060305e-01 6.142376476014e-01 5.132281937667e-01 7.060349621452e-01 9.193062705609e-01 9.436037660870e-01 7.327087153625e-01 4.064744647434e-01 4.905873863235e-01 8.814141214358e-01 1.127580315091e+00 1.106719453511e+00 8.303188075807e-01 4.822635215441e-01 5.777584213938e-01 9.321238608236e-01 1.118209885377e+00 1.034879738058e+00 7.327038319639e-01 4.702958095994e-01 6.527436978288e-01 9.334325884806e-01 1.022325512232e+00 8.934416050404e-01 7.068302374087e-01 7.688327366992e-01 1.032250870982e+00 1.213568321509e+00 1.199593698037e+00 1.045204844421e+00 9.523140506623e-01 1.073894081439e+00 1.262823758911e+00 1.331528883818e+00 1.240958932860e+00 1.101848532417e+00 1.091086683684e+00 1.214112140597e+00 1.299508750731e+00 1.244581462560e+00 1.108095893103e+00 1.084264209186e+00 1.261040886142e+00 1.468997473663e+00 1.543139955557e+00 1.459157414251e+00 1.335261263796e+00 1.345732628255e+00 1.500846050348e+00 1.640082963604e+00 1.650573148221e+00 1.549278546475e+00 1.451504991577e+00 1.450360028388e+00 1.495337103785e+00 1.472689442090e+00 1.354033976477e+00 1.242232685599e+00 1.278316847100e+00 1.434619943328e+00 1.555163287484e+00 1.554623228553e+00 1.479817086637e+00 1.464653459556e+00 1.577741925078e+00 1.730056118753e+00 1.806013884887e+00 1.782861825801e+00 1.733388883345e+00 1.742030622355e+00 1.799117660595e+00 1.819391820588e+00 1.756934717200e+00 1.667486743869e+00 1.664204294634e+00 1.777954143030e+00 1.910641507354e+00 1.962849040087e+00 1.929841971010e+00 1.894513145271e+00 1.937084605409e+00 2.038956470904e+00 2.116722997223e+00 2.127191398097e+00 2.104146289930e+00 2.107417074180e+00 2.141734565727e+00 2.149656076011e+00 2.090309120491e+00 2.000402784741e+00 1.967428529833e+00 2.022259911659e+00 2.089064294755e+00 2.080221009373e+00 1.999923021224e+00 1.951734945353e+00 2.024664771507e+00 2.164614627356e+00 2.238469253792e+00 2.183060605872e+00 2.066131049721e+00 2.031848874715e+00 2.131167402010e+00 2.243917715880e+00 2.230418207334e+00 2.073320069544e+00 1.903272996774e+00 1.891002699652e+00 2.027612322956e+00 2.138331631444e+00 2.110459074009e+00 1.993454698579e+00 1.948182026623e+00 2.056836125922e+00 2.205929483770e+00 2.250250774024e+00 2.177346586229e+00 2.116072294796e+00 2.187539501984e+00 2.324535264632e+00 2.349419399490e+00 2.176626334726e+00 1.916452701326e+00 1.841226833137e+00 2.054294510894e+00 2.299024153917e+00 2.316564390768e+00 2.057707542853e+00 1.723381769363e+00 1.687664913935e+00 1.988873727368e+00 2.251164514323e+00 2.226263116129e+00 1.927386809802e+00 1.624219326121e+00 1.668149713645e+00 1.949862061442e+00 2.085711693990e+00 1.900349579195e+00 1.495894713009e+00 1.280908199083e+00 1.555546928415e+00 1.918138743977e+00 2.001288081436e+00 1.737561616056e+00 1.336392856875e+00 1.278698477204e+00 1.647108520946e+00 1.964522876663e+00 1.977824971838e+00 1.720090666608e+00 1.470528379849e+00 1.550996209290e+00 1.819730270723e+00 1.930127702800e+00 1.752273690590e+00 1.419247860460e+00 1.305578206635e+00 1.569089321084e+00 1.848537888114e+00 1.868176916822e+00 1.610567425551e+00 1.308785675615e+00 1.342874988256e+00 1.663181583341e+00 1.901898507639e+00 1.897921042339e+00 1.723214994333e+00 1.605396395739e+00 1.691790822925e+00 1.839388356466e+00 1.850722511459e+00 1.698801867652e+00 1.545133941700e+00 1.582089380213e+00 1.746723113474e+00 1.819804060740e+00 1.706089532308e+00 1.518091660382e+00 1.506098651334e+00 1.724291552643e+00 1.935023667263e+00 1.953078711292e+00 1.792869496572e+00 1.659038861902e+00 1.755078914546e+00 1.976289129035e+00 2.068467278325e+00 1.913926281395e+00 1.608987781514e+00 1.457150612222e+00 1.650390048544e+00 1.930619519415e+00 2.011605196442e+00 1.820847857645e+00 1.499689372965e+00 1.365652970636e+00 1.562137045267e+00 1.818326985029e+00 1.903442475934e+00 1.794954957789e+00 1.622334978416e+00 1.544517123878e+00 1.569144743341e+00 1.571158851752e+00 1.492611539709e+00 1.416463895989e+00 1.454236116707e+00 1.558190927764e+00 1.571672031729e+00 1.415529445013e+00 1.182429450976e+00 1.130159720852e+00 1.342485637808e+00 1.557523603197e+00 1.566564133114e+00 1.348734029442e+00 1.087859290087e+00 1.107364847017e+00 1.373769742289e+00 1.554625140881e+00 1.480488361442e+00 1.182602253551e+00 9.097745917172e-01 1.004806621490e+00 1.282765847104e+00 1.397534543204e+00 1.237698269863e+00 8.889231499728e-01 6.944611839767e-01 9.416708833578e-01 1.236356558661e+00 1.311797698681e+00 1.140861758479e+00 8.739659911683e-01 8.230012554459e-01 1.035295928811e+00 1.203604788875e+00 1.166177871669e+00 9.409871879524e-01 7.065460669669e-01 7.223776074605e-01 8.896216031933e-01 9.462296342061e-01 8.131327948201e-01 5.857076956910e-01 5.615864077867e-01 8.022251909090e-01 1.006175480236e+00 1.034293782844e+00 8.897097723927e-01 6.937188119247e-01 6.600699219027e-01 8.089518808234e-01 9.384372784323e-01 9.428253966284e-01 8.357538937527e-01 7.187670529522e-01 7.165130402853e-01 8.203767335913e-01 9.178430210289e-01 9.440187147282e-01 9.068666991321e-01 8.704368836842e-01 9.120900087324e-01 1.039051637563e+00 1.176033909279e+00 1.237115974587e+00 1.172743778377e+00 9.959785425848e-01 8.183518453225e-01 8.299654446409e-01 1.021679398483e+00 1.181143748572e+00 1.165193372426e+00 9.423558681375e-01 6.098188844328e-01 5.230410989709e-01 8.175153636179e-01 1.070062018158e+00 1.102747165638e+00 9.112044908370e-01 6.634855768433e-01 7.269889088566e-01
 1.205042208725e+00 1.069232063663e+00 1.053764065674e+00 1.182297176045e+00 1.292069333107e+00 1.260085553423e+00 1.105129686582e+00 9.879525208728e-01 1.057202304207e+00 1.206606014544e+00 1.254914787856e+00 1.153358927301e+00 1.006709955952e+00 9.970950997043e-01 1.134352923605e+00 1.247748498103e+00 1.238694819674e+00 1.147219316991e+00 1.101465966347e+00 1.169630265899e+00 1.270973608774e+00 1.311496003973e+00 1.287386903723e+00 1.264136560807e+00 1.290001848699e+00 1.338367631920e+00 1.359708921479e+00 1.349231711254e+00 1.341745597697e+00 1.356150828968e+00 1.368007565365e+00 1.350122219842e+00 1.316937267178e+00 1.311404618538e+00 1.345048877075e+00 1.375090607710e+00 1.356476282678e+00 1.293280206779e+00 1.237594959630e+00 1.234332832614e+00 1.266310783674e+00 1.294643981578e+00 1.312674161476e+00 1.336256713283e+00 1.331043550032e+00 1.242815403443e+00 1.138913134036e+00 1.190542902646e+00 1.346286736317e+00 1.413170090629e+00 1.317332217103e+00 1.174709894078e+00 1.190052884560e+00 1.341730234013e+00 1.414282740880e+00 1.313879701990e+00 1.170590847416e+00 1.231003452275e+00 1.458446323308e+00 1.589580653395e+00 1.501566897276e+00 1.310634862316e+00 1.314720814153e+00 1.571578065062e+00 1.791955812704e+00 1.782434566277e+00 1.578505795207e+00 1.416180819056e+00 1.495961951319e+00 1.666748947471e+00 1.694794970015e+00 1.546484566065e+00 1.390891867460e+00 1.413389737073e+00 1.532725782049e+00 1.552895515990e+00 1.442415141854e+00 1.363386379270e+00 1.463438705303e+00 1.628599536716e+00 1.673636709641e+00 1.574313592951e+00 1.485552401066e+00 1.562940014822e+00 1.723089155353e+00 1.807930627971e+00 1.846215936711e+00 1.849523890686e+00 1.814492059419e+00 1.731156815348e+00 1.635481892395e+00 1.657535455614e+00 1.785460409358e+00 1.881409101299e+00 1.853172712843e+00 1.735303762506e+00 1.656412046563e+00 1.696934909526e+00 1.781590385065e+00 1.794840604495e+00 1.720384915464e+00 1.649815258378e+00 1.671048607783e+00 1.745222526198e+00 1.766865522083e+00 1.702107082394e+00 1.625686973249e+00 1.635098374765e+00 1.717068304197e+00 1.768778406835e+00 1.732374389110e+00 1.649104836384e+00 1.605901568464e+00 1.627538403865e+00 1.655299291924e+00 1.644891728588e+00 1.625260499405e+00 1.648590588517e+00 1.703695246267e+00 1.726056241261e+00 1.686793722187e+00 1.634939742855e+00 1.641360654685e+00 1.698077430381e+00 1.724386340024e+00 1.671473676029e+00 1.579787106816e+00 1.536548157868e+00 1.561701515701e+00 1.581248477286e+00 1.577894612305e+00 1.522965202095e+00 1.474955942954e+00 1.428327567057e+00 1.303016600015e+00 1.177799690837e+00 1.193469918681e+00 1.296425927527e+00 1.314952927552e+00 1.188903423227e+00 1.041462028883e+00 1.077559240435e+00 1.251210240648e+00 1.335279775689e+00 1.224005025862e+00 1.002062999782e+00 9.203922260090e-01 1.071173430294e+00 1.206912345572e+00 1.151551618886e+00 9.255202182166e-01 7.367720377866e-01 8.003166005227e-01 9.381866892447e-01 9.296194968759e-01 7.685662220462e-01 6.471394127615e-01 7.463200362457e-01 8.843126377423e-01 8.681847546057e-01 6.942227388579e-01 5.564475155766e-01 6.672204635959e-01 8.256777920846e-01 8.223761463227e-01 6.362701487587e-01 4.294291428873e-01 4.968737242636e-01 6.670481175216e-01 6.870535374794e-01 5.291258627284e-01 3.588052662944e-01 4.691622323125e-01 6.552607722992e-01 7.152553426900e-01 6.578733661113e-01 5.486062391909e-01 4.919306318005e-01 5.704229883881e-01 6.285224792940e-01 5.713574155363e-01 4.458318726517e-01 4.238222373415e-01 5.479938349723e-01 6.445118227049e-01 6.287268602397e-01 5.357695770477e-01 4.861038266684e-01 5.402313383719e-01 5.995327500589e-01 5.903923947094e-01 5.406404732737e-01 5.292122039496e-01 5.647254529023e-01 5.760350372580e-01 5.370337549455e-01 5.134490451416e-01 5.720802731802e-01 6.507313448161e-01 6.547897390828e-01 5.696555113605e-01 4.908193386575e-01 5.420422321899e-01 6.510565818800e-01 6.791296072859e-01 5.850248535573e-01 4.430604358094e-01 4.307921383996e-01 5.518408483640e-01 6.290791353850e-01 5.944540580148e-01 4.965276732965e-01 4.614395126662e-01 5.260584173823e-01 5.744344731021e-01 5.344032575799e-01 4.344503973945e-01 3.826620910539e-01 4.327055601070e-01 4.945986288533e-01 4.943559685169e-01 4.145058106325e-01 2.766162544268e-01 1.698526231636e-01 2.472521549846e-01 3.297481060619e-01 3.125259888220e-01 2.001481771768e-01 1.218518112552e-01 2.427067346801e-01 3.368978891815e-01 3.201000777159e-01 2.046279867754e-01 1.713160865981e-01 3.383181829867e-01 4.675129853714e-01 4.722592453880e-01 3.519176584904e-01 2.178188890642e-01 3.039538672481e-01 4.459721774123e-01 4.771551919871e-01 3.915148354237e-01 3.272033116891e-01 4.405189790312e-01 5.721846628277e-01 5.739034769083e-01 4.377635593148e-01 3.654868675548e-01 5.759410760160e-01 8.066463851684e-01 8.737667201573e-01 7.497312840347e-01 5.796439814424e-01 6.625800510833e-01 9.104457018912e-01 1.041059296712e+00 9.616710546220e-01 7.728757292194e-01 7.701318884719e-01 1.013628133444e+00 1.210303847696e+00 1.200407568021e+00 1.078637988235e+00 1.018942040693e+00 1.108069584307e+00 1.242789466971e+00 1.255196197693e+00 1.125114191100e+00 1.041986186567e+00 1.163191048821e+00 1.339409967277e+00 1.370080446630e+00 1.223470519456e+00 1.061898375678e+00 1.111992181127e+00 1.302375079268e+00 1.393680394028e+00 1.294714803376e+00 1.106873729211e+00 1.057342967474e+00 1.196278385032e+00 1.313181208508e+00 1.271564195941e+00 1.117857375331e+00 1.034153489496e+00 1.119580712566e+00 1.232833940837e+00 1.235531641662e+00 1.140345586493e+00 1.073687629070e+00 1.116162691163e+00 1.185464003523e+00 1.181326417127e+00 1.114037760499e+00 1.076469287506e+00 1.110590716345e+00 1.145468443816e+00 1.120242230858e+00 1.077323949294e+00 1.108064849629e+00 1.203837103820e+00 1.260193113556e+00 1.222766140427e+00 1.152825395981e+00 1.163808701296e+00 1.257691934645e+00 1.327747626345e+00 1.345759475932e+00 1.288766061156e+00 1.184309635077e+00 1.083864668005e+00 1.009526031074e+00 1.021993922184e+00 1.061841076312e+00 1.049886701040e+00 9.927462872391e-01 9.640594855814e-01 9.926645549679e-01 1.015247942458e+00 9.809902200464e-01 9.313415647260e-01 9.510542744644e-01 1.027943987409e+00 1.061199062166e+00 1.005075003043e+00 9.368030885096e-01 9.838157633511e-01 1.121366328444e+00 1.205984003413e+00 1.167211912276e+00 1.069817581795e+00 1.059832444159e+00 1.168707832948e+00 1.264119636904e+00 1.248407929959e+00 1.151447072800e+00 1.091927162141e+00 1.129732098298e+00 1.182970473431e+00 1.171748443899e+00 1.127479335365e+00 1.143241470004e+00 1.225173399346e+00 1.277356145455e+00 1.245967071460e+00 1.195148966683e+00 1.239751685716e+00 1.374017234984e+00 1.478192225683e+00 1.484773839917e+00 1.468849352678e+00 1.571454806760e+00 1.711921244531e+00 1.766662131382e+00 1.667844396092e+00 1.506741835879e+00 1.564122032415e+00 1.807123574226e+00 1.938675917223e+00 1.819825035363e+00 1.593005976685e+00 1.585099348197e+00 1.831335478112e+00 2.008224849161e+00 1.926315059786e+00 1.685848969704e+00 1.608297441740e+00 1.815790794653e+00 2.019801278897e+00 1.996524028878e+00 1.799934441585e+00 1.698702718724e+00 1.838376678039e+00 2.004711974589e+00 1.984481372446e+00 1.812165320652e+00 1.726613055234e+00 1.856943916975e+00 2.008232284824e+00 1.981688474203e+00 1.812829830599e+00 1.737098149897e+00 1.877584536942e+00 2.034731481112e+00 2.003298008290e+00 1.807376711821e+00 1.684639499313e+00 1.797741009732e+00 1.966679376570e+00 1.972825251896e+00 1.825918007407e+00 1.743439306845e+00 1.867914848167e+00 2.030835752287e+00 2.024936376641e+00 1.919280612618e+00 1.903705959001e+00 1.996747076639e+00 2.035003398350e+00 1.875207623550e+00 1.622567212118e+00 1.584328198564e+00 1.795203289832e+00 1.950382639185e+00 1.871857693309e+00 1.657670702622e+00 1.593890166802e+00 1.767040031236e+00 1.917767715860e+00 1.860508859173e+00 1.673978048445e+00 1.618353363352e+00 1.767375004354e+00 1.872660387006e+00 1.752435999633e+00 1.505102107596e+00 1.469216470229e+00 1.729565457579e+00 1.939287291088e+00 1.864568387744e+00 1.577031801615e+00 1.449072970407e+00 1.709740000817e+00 2.012976026514e+00 2.042311743509e+00 1.784585727014e+00 1.519971628448e+00 1.596205391054e+00 1.868318537629e+00 1.983420886976e+00 1.848414840785e+00 1.646004011100e+00 1.650474396218e+00 1.829427387423e+00 1.919019876283e+00 1.812996608564e+00 1.649662515436e+00 1.660908597732e+00 1.831302515964e+00 1.963265813775e+00 1.951768931537e+00 1.874369417692e+00 1.781736992122e+00 1.661648074770e+00 1.577536624099e+00 1.679040120022e+00 1.884022233363e+00 1.981839816695e+00 1.891538699210e+00 1.746487779830e+00 1.782269124575e+00 1.993397098429e+00 2.132310427103e+00 2.053034998231e+00 1.853138837352e+00 1.804649075452e+00 1.992128286113e+00 2.166326903372e+00 2.128908596270e+00 1.940468794297e+00 1.868433606903e+00 2.038763150253e+00 2.223178323396e+00 2.204779203158e+00 2.028311120417e+00 1.962397347924e+00 2.145493350181e+00 2.346303102084e+00 2.327782860002e+00 2.121530200928e+00 2.019456894259e+00 2.214738012013e+00 2.470173605243e+00 2.498993272793e+00 2.288636345395e+00 2.116536188027e+00 2.247800696682e+00 2.506397987118e+00 2.568141867270e+00 2.364158804657e+00 2.142691412776e+00 2.223142181727e+00 2.495982344793e+00 2.615796642740e+00 2.595007452889e+00 2.458610247609e+00 2.287533877763e+00 2.176957816196e+00 2.119677991983e+00 2.150247292941e+00 2.200858007309e+00 2.164151746783e+00 2.026747284073e+00 1.909890013614e+00 1.945261727249e+00 2.079162985047e+00 2.144038099297e+00 2.069232319784e+00 1.947741760810e+00 1.935520623117e+00 2.040551748897e+00 2.115201050316e+00 2.066522358773e+00 1.956530289295e+00 1.923485879482e+00 1.991276580041e+00 2.037377781848e+00 1.977550658363e+00 1.873501817576e+00 1.855522724072e+00 1.929736855497e+00 1.963584916570e+00 1.880428032896e+00 1.764636721876e+00 1.767548661756e+00 1.874791604158e+00 1.911820181607e+00 1.781816181840e+00 1.586741933911e+00 1.553239853641e+00 1.708394179914e+00 1.820831002231e+00 1.738317478954e+00 1.533630525957e+00 1.450672664673e+00 1.586649997513e+00 1.723734731249e+00 1.680727767140e+00 1.568622759888e+00 1.548853725593e+00 1.632018580072e+00 1.716014095348e+00 1.614692768462e+00 1.385489802282e+00 1.303311117142e+00 1.441485887730e+00 1.541933733786e+00 1.443822294137e+00 1.246491504125e+00 1.214472751436e+00 1.373059010940e+00 1.455477267266e+00 1.326049552707e+00 1.119093250430e+00 1.142144417678e+00 1.370398990891e+00 1.483365348004e+00 1.342773791452e+00 1.088855874206e+00 1.083704789379e+00 1.347217004392e+00 1.513281247566e+00 1.410519348142e+00 1.144279603492e+00 1.056633015308e+00 1.267005110406e+00 1.438091538976e+00 1.363290259905e+00 1.110965192264e+00 9.823708601050e-01 1.131483119611e+00 1.263035421752e+00 1.166076231703e+00 9.123895156790e-01 8.453032960976e-01 1.077692264167e+00 1.244858355513e+00 1.153789104971e+00 8.961371438494e-01 8.517759751415e-01 1.137663455058e+00 1.368787918604e+00 1.386720375037e+00 1.286777323642e+00 1.206536807025e+00 1.232827074698e+00 1.280738909416e+00 1.229871739802e+00 1.108241194909e+00 1.088706215107e+00 1.227993753686e+00 1.341658351137e+00 1.269384024234e+00 1.025829434620e+00 8.509296028958e-01 9.939311479852e-01 1.220532199917e+00 1.254691615857e+00 1.045237617348e+00 7.636899520248e-01 7.720128543272e-01 1.007731530904e+00 1.110693308833e+00 9.626737768937e-01 6.627191834674e-01 5.582150458848e-01 7.707598775555e-01 9.067322470197e-01 8.025541645513e-01 5.112808203298e-01 3.676478814363e-01 6.166426913812e-01 7.997436132070e-01 7.515359331317e-01 5.004155982979e-01 2.800747495416e-01 4.689997175314e-01 6.693556257558e-01 6.786622869959e-01 5.028232925347e-01 2.734983436982e-01 2.963169588153e-01 4.376239963183e-01 4.526623011354e-01 3.298227676237e-01 1.838946060863e-01 2.514270743378e-01 3.556795597901e-01 3.632207206203e-01 2.758478996962e-01 1.636136574088e-01 1.562219769771e-01 1.882628583238e-01 1.459038051806e-01 6.457434203452e-02 1.806146192320e-01 3.044958202802e-01 3.396536148084e-01 2.887876284614e-01 2.747987706542e-01 4.024484664540e-01 5.380852136606e-01 5.744449510997e-01 4.942078993223e-01 3.771314611552e-01 3.859348184568e-01 4.999035456844e-01 5.651771059907e-01 5.381698425492e-01 4.841982646470e-01 5.160366416537e-01 6.267119453824e-01 7.185038187297e-01 7.456733298684e-01 7.254302160254e-01 7.032183283640e-01 7.134487378731e-01 7.624460353700e-01 8.342729358189e-01 8.934086810834e-01 8.973104786798e-01 8.339275808215e-01 7.640372637405e-01 7.948302292477e-01 9.170660836706e-01 9.983538728166e-01 9.512287839300e-01 8.169811163628e-01 7.806071633506e-01 9.354441966403e-01 1.092022622263e+00 1.125999175315e+00 1.029703239418e+00 8.891367138048e-01 8.327372846782e-01 9.096770115817e-01 1.007306981663e+00 1.012927686826e+00 9.276672543122e-01 8.645933525482e-01 9.210914639632e-01 1.017068129292e+00 1.022563267196e+00 9.159579303988e-01 8.134872742856e-01 8.567205928190e-01 9.745074551801e-01 1.001130644050e+00 8.857618998250e-01 7.324637387298e-01 7.302369561954e-01 8.480403395167e-01 8.812822803183e-01 7.405772297965e-01 5.052289929411e-01 4.616281173706e-01 6.472218242742e-01 7.447751932346e-01 6.398025089482e-01 3.988115609859e-01 3.633178468472e-01 6.066948407997e-01 7.480085384431e-01 6.745431299265e-01 4.394896709261e-01 3.511605475985e-01 5.915021367655e-01 7.745157327335e-01 7.642259208878e-01 6.084283633307e-01 5.285058059611e-01 6.722721876593e-01 8.154022377331e-01 7.988573820094e-01 6.550245503287e-01 5.972912872283e-01 7.514952467811e-01 9.413433922352e-01 1.002936392936e+00 8.531387357149e-01 5.814211388385e-01 6.136512610688e-01 9.268959204536e-01 1.113887858093e+00 1.052646874687e+00 8.344666265322e-01 7.588831830517e-01 9.648307117984e-01 1.162658410483e+00 1.172637888397e+00 1.026928368778e+00 9.243269514831e-01 1.023152354423e+00 1.181314228571e+00 1.219970132673e+00 1.120753837844e+00 1.014508797694e+00 1.053968630753e+00 1.193869756451e+00 1.284705785815e+00 1.272742519656e+00 1.222544781730e+00 1.239283812684e+00 1.337008372396e+00 1.428487132510e+00 1.443940494710e+00 1.394217763780e+00 1.353606151109e+00 1.379679562611e+00 1.439157349282e+00 1.452018931661e+00 1.387539657700e+00 1.307581292379e+00 1.318273753710e+00 1.426450271874e+00 1.514876976534e+00 1.489553678214e+00 1.382032440606e+00 1.349876463921e+00 1.501917038122e+00 1.761453206842e+00 1.924505272403e+00 1.844215212802e+00 1.505324473246e+00 1.176326361383e+00 1.329562517633e+00 1.697852481405e+00 1.822402504759e+00 1.612917880137e+00 1.328055595085e+00 1.409790696537e+00 1.741833603821e+00 1.885786070392e+00 1.697127551446e+00 1.383886905436e+00 1.406110530837e+00 1.748438087459e+00 1.950950149755e+00 1.809062884262e+00 1.457607888124e+00 1.332808036248e+00 1.605915309525e+00 1.852317188426e+00 1.806898953790e+00 1.552378121356e+00 1.437643471893e+00 1.633080080611e+00 1.825577264143e+00 1.765290109342e+00 1.515145400714e+00 1.407436361969e+00 1.610939237710e+00 1.819183540758e+00 1.784266807231e+00 1.564116123810e+00 1.475199283181e+00 1.680530128468e+00 1.894901603248e+00 1.869446276375e+00 1.639429598547e+00 1.497061386568e+00 1.646012409513e+00 1.844505092407e+00 1.828235679938e+00 1.670851285235e+00 1.532930742041e+00 1.594536908092e+00 1.704911078062e+00 1.616871192918e+00 1.335163151068e+00 1.189749919958e+00 1.404545791292e+00 1.641977897964e+00 1.606025835696e+00 1.313990914850e+00 1.120414987090e+00 1.347537396023e+00 1.640750502451e+00 1.650730170653e+00 1.365184064795e+00 1.124769875850e+00 1.328185802381e+00 1.654079504568e+00 1.699319371321e+00 1.400289036952e+00 1.045955066909e+00 1.161840080915e+00 1.531266651914e+00 1.668437145645e+00 1.474610989073e+00 1.201678557400e+00 1.288806688573e+00 1.611543018679e+00 1.746022480031e+00 1.571120119297e+00 1.306027656920e+00 1.365375972884e+00 1.677895565194e+00 1.831710765054e+00 1.671122958733e+00 1.360743680664e+00 1.306574261736e+00 1.568216519371e+00 1.748924254806e+00 1.652192381383e+00 1.400472753759e+00 1.333879693307e+00 1.533054307876e+00 1.680363313541e+00 1.615971904636e+00 1.441826741045e+00 1.357149812949e+00 1.461329447698e+00 1.613478322081e+00 1.667355105120e+00 1.619494206807e+00 1.581252280369e+00 1.634396945338e+00 1.726375286501e+00 1.771541622631e+00 1.764306428926e+00 1.756096293830e+00 1.765675586979e+00 1.762087706304e+00 1.741867229165e+00 1.758808897994e+00 1.834560945497e+00 1.891622954191e+00 1.844866311385e+00 1.728018339025e+00 1.702890547966e+00 1.852939117818e+00 2.025738840421e+00 2.037131560687e+00 1.866520237885e+00 1.691161845686e+00 1.720773415482e+00 1.879742448414e+00 1.927451359724e+00 1.777449212923e+00 1.575877358511e+00 1.560638847979e+00 1.698569265986e+00 1.731916108915e+00 1.546725621947e+00 1.302061368880e+00 1.321674924377e+00 1.565461438080e+00 1.687254947844e+00 1.531718129427e+00 1.231526053345e+00 1.168749883533e+00 1.434108275167e+00 1.683143102297e+00 1.723078842868e+00 1.514382545876e+00 1.166237151572e+00 9.996625972060e-01 1.233565649072e+00 1.443257192846e+00 1.341784764159e+00 9.590755360591e-01 7.131795121575e-01 1.037107254317e+00 1.381752249691e+00 1.405414198308e+00 1.097241665265e+00 7.340122719226e-01 8.562938945618e-01 1.205502915637e+00 1.331188320741e+00 1.160214164349e+00 8.770264211844e-01 8.611338001818e-01 1.091430863223e+00 1.200970222661e+00 1.058923815437e+00 7.767821283053e-01 6.980983706412e-01 9.178414275228e-01 1.084413250850e+00 1.040403063858e+00 8.428971999600e-01 7.155287231951e-01 8.201736748834e-01 9.702800167557e-01 9.948972375418e-01 8.906180882756e-01 7.744916743407e-01 7.830384312335e-01 8.938094834630e-01 9.912098833914e-01 1.023899214619e+00 1.009186529152e+00 9.944408773179e-01 1.014950540758e+00 1.069422622051e+00 1.119645665987e+00 1.126291002317e+00 1.080412341356e+00 9.614155750394e-01 8.701637873167e-01 9.253756460141e-01 1.082394618537e+00 1.159501296314e+00 1.081375807953e+00 9.543183483132e-01 9.968928867837e-01 1.198645996670e+00 1.335982000523e+00 1.293998012040e+00 1.141701566375e+00 1.084162883598e+00 1.199978347037e+00 1.305266917846e+00 1.252834928307e+00 1.088833779951e+00 1.028087512236e+00 1.167001288432e+00 1.299803582111e+00 1.254667453410e+00 1.063281802165e+00 9.654983279487e-01 1.125530867984e+00 1.316707443358e+00 1.314789520515e+00 1.101573644124e+00 8.870303285014e-01 9.794978201841e-01 1.239200362174e+00 1.362948769434e+00 1.258511743738e+00 1.021997570698e+00 8.913660018320e-01 9.838407215060e-01 1.097390127558e+00 1.070643190327e+00 9.166462182563e-01 7.731046687126e-01 7.658357094057e-01 8.276992579681e-01 8.551359942051e-01 8.468981784292e-01 8.438345634827e-01 8.350119160541e-01 7.760632777295e-01 7.366107693495e-01 8.224630218191e-01 9.501866870070e-01 9.636911566718e-01 8.034815530287e-01 5.729515485361e-01 5.774684849367e-01 8.002240820472e-01 9.170406282614e-01 8.003160076787e-01 4.935388861205e-01 3.359691841875e-01 6.239169167447e-01 8.444865274354e-01 8.237027984137e-01 5.783013980037e-01 3.136623363703e-01 4.640144719674e-01 6.870841685226e-01 7.145692812697e-01 5.411381714322e-01 3.302840225367e-01 4.027672532770e-01 5.590157864750e-01 5.522518680159e-01 3.581454953658e-01 7.598741217437e-02 2.524572781346e-01 4.088028105389e-01 3.828847760479e-01 2.562421837980e-01 3.532985535525e-01 5.812988910299e-01 6.817550272350e-01 5.740211237165e-01 2.986153092577e-01 2.357159257078e-01 5.338313121173e-01 7.048344057967e-01 6.525383987509e-01 4.707257761005e-01 3.725899213085e-01 5.185428599068e-01 6.692043542272e-01 6.403408280379e-01 4.491713988344e-01 3.656891624164e-01 5.823465514209e-01 7.546595108787e-01 7.200278338644e-01 4.916266546822e-01 3.119198664378e-01 5.244017757820e-01 7.385342293779e-01 7.511714080384e-01 5.664751720555e-01 3.680435658159e-01 4.751801078691e-01 6.604379028255e-01 6.888905563234e-01 5.561243719754e-01 4.280862678249e-01 5.073461336679e-01 6.322024202003e-01 6.352047509400e-01 5.488563911718e-01 5.607891972144e-01 7.173831323860e-01 8.316014112652e-01 7.966318102492e-01 6.622627140318e-01 6.274905932315e-01 7.704770526952e-01 8.927225547818e-01 8.613200217937e-01 7.027527395349e-01 5.990948027609e-01 6.941798358267e-01 8.178992597383e-01 8.121149357063e-01 6.833900407478e-01 5.796828054733e-01 6.320518857664e-01 7.189376795420e-01 7.310203554406e-01 6.737107751270e-01 6.009568220108e-01 5.839429245133e-01 6.274746851590e-01 6.542492661512e-01 6.191696823833e-01 5.456025599796e-01 5.159336844797e-01 5.750291100422e-01 6.551087636774e-01 6.797806692691e-01 6.330667710863e-01 5.653988882396e-01 5.625430429514e-01 6.348829981239e-01 6.993201149035e-01 6.957945396755e-01 6.396132531571e-01 6.147383109919e-01 6.759257429376e-01 7.560215492939e-01 7.716692127349e-01 7.243174851475e-01 7.086765990693e-01 7.927595354766e-01 8.936940531628e-01 9.061438660736e-01 8.366962856175e-01 8.305344876256e-01 9.857667676361e-01 1.159751250222e+00 1.183717434351e+00 1.027458715235e+00 8.676865872441e-01 9.849437860494e-01 1.252056431733e+00 1.364372948772e+00 1.207233430235e+00 9.143760336938e-01 9.231027447739e-01 1.287467841596e+00 1.552602967662e+00 1.502820561115e+00 1.234335595931e+00 1.103160734398e+00 1.337809871623e+00 1.672256727256e+00 1.760774981181e+00 1.503816691787e+00 1.209681992329e+00 1.362937588415e+00 1.748037319641e+00 1.899148001299e+00 1.695186312716e+00 1.367924259478e+00 1.399723857725e+00 1.755408958368e+00 1.964861234050e+00 1.851354496397e+00 1.602568095234e+00 1.633024386839e+00 1.959051013417e+00 2.178160047780e+00 2.088833568037e+00 1.833092860338e+00 1.795945784704e+00 2.070798779368e+00 2.291553786832e+00 2.210203433678e+00 1.912745924417e+00 1.773230888725e+00 1.992296076864e+00 2.238641222880e+00 2.211356147238e+00 1.942417995810e+00 1.769636504777e+00 1.948762148761e+00 2.213701843822e+00 2.245986957668e+00 2.029636479493e+00 1.833643319538e+00 1.916712931342e+00 2.117452878104e+00 2.149216223161e+00 1.977759590436e+00 1.831156313634e+00 1.918058078533e+00 2.080833492282e+00 2.149609874413e+00 2.115043654337e+00 2.021159440234e+00 1.906896966111e+00 1.803904877426e+00 1.819057669970e+00 1.893123865415e+00 1.926580975854e+00 1.911367900682e+00 1.914134163137e+00 1.971070146277e+00 2.037490946874e+00 2.056183649722e+00 2.029066957352e+00 2.009187524806e+00 2.033600155984e+00 2.078098876140e+00 2.089737488575e+00 2.044880824208e+00 1.971058024673e+00 1.925868208336e+00 1.944934725677e+00 2.000672501369e+00 2.025742351293e+00 1.978966552801e+00 1.894403262977e+00 1.869572877872e+00 1.957576451083e+00 2.078011638985e+00 2.103347627119e+00 1.993347854232e+00 1.849418632496e+00 1.838174430100e+00 1.970981243390e+00 2.073331837586e+00 2.012773210118e+00 1.832362177481e+00 1.728601188870e+00 1.825283446093e+00 1.978472120169e+00 2.000240604883e+00 1.877602681911e+00 1.775670481059e+00 1.844045582262e+00 2.067879516597e+00 2.236195160541e+00 2.270615518765e+00 2.176910973592e+00 2.007678729490e+00 1.992549716670e+00 2.201180840582e+00 2.366079414350e+00 2.306616633127e+00 2.139245583402e+00 2.163440030584e+00 2.420139754640e+00 2.611206440807e+00 2.537079548409e+00 2.305898339497e+00 2.258423314279e+00 2.513703416841e+00 2.760272424557e+00 2.730142289658e+00 2.466766673258e+00 2.298807443703e+00 2.465651042195e+00 2.730350860505e+00 2.772720657512e+00 2.562612666911e+00 2.369613430995e+00 2.462897468350e+00 2.695562588293e+00 2.753542007290e+00 2.564776369967e+00 2.362699141271e+00 2.429983262422e+00 2.661345981217e+00 2.736047736370e+00 2.548366217558e+00 2.317766508991e+00 2.377889613130e+00 2.669888949657e+00 2.837599317114e+00 2.712709796049e+00 2.452052956395e+00 2.399634006848e+00 2.622468622697e+00 2.799750580492e+00 2.743966315455e+00 2.598398698890e+00 2.523372938697e+00 2.557823980008e+00 2.536391155239e+00 2.385534286937e+00 2.297017096431e+00 2.397533271271e+00 2.570335036129e+00 2.637573688117e+00 2.564543585214e+00 2.459924573155e+00 2.437011147599e+00 2.480541597613e+00 2.503983157830e+00 2.484406966758e+00 2.469208926233e+00 2.477561433897e+00 2.461274524889e+00 2.392371294582e+00 2.338846598830e+00 2.391018985455e+00 2.504430236977e+00 2.523714490310e+00 2.362207139064e+00 2.119927008634e+00 2.042540019293e+00 2.212789960025e+00 2.395805746432e+00 2.360158709928e+00 2.088113814328e+00 1.798030468185e+00 1.780849647976e+00 1.979854951900e+00 2.087164795308e+00 1.959172506075e+00 1.700264248718e+00 1.571878024352e+00 1.669269856001e+00 1.766814867667e+00 1.677157148409e+00 1.450785628158e+00 1.346958420469e+00 1.502783234035e+00 1.673490676690e+00 1.673381315103e+00 1.508031862648e+00 1.235232116170e+00 1.043193329450e+00 1.107336242678e+00 1.331552673363e+00 1.440162028178e+00 1.306608661888e+00 1.028517533069e+00 9.544414568094e-01 1.210680111716e+00 1.421708201128e+00 1.350540420648e+00 1.025446872876e+00 7.964030435521e-01 1.037486007609e+00 1.336033565523e+00 1.347829819848e+00 1.049925726106e+00 7.369096942972e-01 9.119389783884e-01 1.244893372249e+00 1.319874515136e+00 1.095961472043e+00 8.574033043936e-01 1.027276887230e+00 1.338104350920e+00 1.407114280116e+00 1.177692218911e+00 9.180909695299e-01 1.062360474465e+00 1.378087934037e+00 1.459323077936e+00 1.226236370630e+00 9.295344554037e-01 1.046036503060e+00 1.388857426019e+00 1.520608012079e+00 1.352748911800e+00 1.128598057916e+00 1.248065284150e+00 1.565564314433e+00 1.693180795037e+00 1.530617898830e+00 1.347457629430e+00 1.469641289163e+00 1.780125765399e+00 1.973945117351e+00 1.797942611945e+00 1.336325777176e+00 1.152735534948e+00 1.528702042293e+00 1.850635313804e+00 1.776721708975e+00 1.358777600178e+00 1.029635853592e+00 1.255379422852e+00 1.576836882600e+00 1.585413252133e+00 1.297768778116e+00 1.082005061740e+00 1.278993217378e+00 1.538117500784e+00 1.516408531174e+00 1.216891733796e+00 9.835902297948e-01 1.172969830129e+00 1.435699226693e+00 1.417018774196e+00 1.090040446227e+00 7.561113375549e-01 9.082152980382e-01 1.209181968274e+00 1.238850613765e+00 9.359849079149e-01 5.080787124372e-01 5.792874941494e-01 9.117797058444e-01 9.948026669014e-01 7.708885825448e-01 4.283423093959e-01 5.153957638849e-01 8.133358009626e-01 9.042110067268e-01 7.571756613035e-01 5.651314206300e-01 6.343592664626e-01 8.085735225231e-01 8.284323973014e-01 6.838117955354e-01 4.682031986606e-01 3.886569761214e-01 5.286074949217e-01 6.315901613860e-01 6.107098414272e-01 5.212696326818e-01 4.930716224253e-01 5.585899995323e-01 6.132350424151e-01 6.008598014691e-01 5.501160142919e-01 5.210422036569e-01 5.289605263239e-01 5.375264814702e-01 5.195649555970e-01 4.757692029446e-01 4.314935525084e-01 4.469147750673e-01 5.559582240930e-01 6.852373889027e-01 7.299956541096e-01 6.329201871747e-01 4.554940601334e-01 4.931080537053e-01 7.730476599930e-01 9.780813508089e-01 9.547495164305e-01 7.047578226836e-01 4.996024799010e-01 7.683087368850e-01 1.111620421600e+00 1.209264398423e+00 1.000643809953e+00 6.713667000599e-01 7.648674006943e-01 1.162625829929e+00 1.362154779604e+00 1.201555883098e+00 7.489353170070e-01 4.908446510455e-01 9.063955971152e-01 1.228322576562e+00 1.176646243435e+00 8.326733640345e-01 5.058234860474e-01 7.645066310080e-01 1.190649686366e+00 1.330455680500e+00 1.085030365142e+00 6.008453258407e-01 5.195848579112e-01 9.524558555651e-01 1.176017034356e+00 1.035122131588e+00 6.031296032716e-01 3.189734810923e-01 7.025689765641e-01 9.560133144322e-01 8.797405968599e-01 5.214907087725e-01 2.745741423733e-01 6.500790271615e-01 9.163673996654e-01 8.889599640085e-01 5.957130590445e-01 2.739828821116e-01 4.847136966426e-01 7.373590353365e-01 7.580643425907e-01 5.626314966572e-01 3.539041212493e-01 4.637645452028e-01 6.341673562889e-01 6.307353100519e-01 4.466821419598e-01 2.416798320861e-01 3.471830715149e-01 5.029831284903e-01 5.070766282399e-01 3.699178633486e-01 2.527560927304e-01 3.593894649039e-01 4.858614699280e-01 5.013241467656e-01 4.184612304368e-01 3.319388939426e-01 3.420460646374e-01 3.905377630491e-01 4.048977732584e-01 3.696202488816e-01 3.025985465603e-01 2.394023916605e-01 2.757800832474e-01 3.850847616759e-01 4.714902580626e-01 4.903811719924e-01 4.590711122908e-01 4.716545017357e-01 5.945530256555e-01 7.420531688070e-01 8.049529974665e-01 7.431268023054e-01 6.217084115101e-01 6.147911148189e-01 7.659774398096e-01 9.031547797282e-01 9.207423247555e-01 8.489695484297e-01 8.169117620205e-01 8.857850907456e-01 9.423973264427e-01 8.826799393485e-01 7.529357766772e-01 7.509623846136e-01 9.207482981009e-01 1.046010607997e+00 9.870403011360e-01 7.897988760243e-01 7.220601089009e-01 9.347363959530e-01 1.144367523265e+00 1.152778251000e+00 9.726989358175e-01 8.179577617049e-01 9.084526198779e-01 1.067581922179e+00 1.066718236024e+00 9.031226457512e-01 7.997159958430e-01 9.341383731449e-01 1.089374955696e+00 1.091660505118e+00 1.002675694937e+00 1.003840657839e+00 1.172606943351e+00 1.331792869439e+00 1.271159509153e+00 1.044387107960e+00 9.403672722455e-01 1.152863226727e+00 1.383894863339e+00 1.376448270299e+00 1.124191510290e+00 9.097390378053e-01 1.089823717505e+00 1.393109388396e+00 1.473197501889e+00 1.280580046129e+00 1.061990076067e+00 1.192777353621e+00 1.506452592317e+00 1.631754442183e+00 1.461818129020e+00 1.172889874666e+00 1.154500409214e+00 1.417685224648e+00 1.574512783484e+00 1.451220155696e+00 1.164469622942e+00 1.072873466642e+00 1.290454184580e+00 1.464744524038e+00 1.393141604543e+00 1.153443402757e+00 1.039478188035e+00 1.184350166705e+00 1.317376996968e+00 1.256754956655e+00 1.083567149957e+00 1.046936107325e+00 1.184266427916e+00 1.249357538026e+00 1.120557747796e+00 9.456736047822e-01 1.029942168059e+00 1.280336707769e+00 1.465905780961e+00 1.474297685772e+00 1.306718638959e+00 1.075150892960e+00 1.008569013000e+00 1.169998360868e+00 1.302584318078e+00 1.260299689029e+00 1.120018388514e+00 1.081929543973e+00 1.186933949232e+00 1.268116772007e+00 1.246713408198e+00 1.214755727472e+00 1.277421394806e+00 1.363438377857e+00 1.345237128387e+00 1.245612991408e+00 1.257562283191e+00 1.456416301819e+00 1.637460996458e+00 1.619431341439e+00 1.426767668121e+00 1.304369785024e+00 1.440234591757e+00 1.622835700613e+00 1.596473569306e+00 1.351298795607e+00 1.169728728624e+00 1.335370372843e+00 1.587956330694e+00 1.603069570457e+00 1.356400454493e+00 1.174967534368e+00 1.425572962409e+00 1.804937662660e+00 1.933035882773e+00 1.736845167896e+00 1.447234195327e+00 1.467807589368e+00 1.760584784869e+00 1.939719072253e+00 1.861808135081e+00 1.692926079721e+00 1.782337695877e+00 2.111145568574e+00 2.350171111263e+00 2.326759567224e+00 1.978135957477e+00 1.658156038985e+00 1.879853834421e+00 2.331626858182e+00 2.497166597410e+00 2.255438980484e+00 1.881960809334e+00 1.894933256692e+00 2.285548342326e+00 2.555235767592e+00 2.473476446048e+00 2.187687203919e+00 2.097165342582e+00 2.346945197299e+00 2.592122141893e+00 2.548323636888e+00 2.246807658129e+00 1.995112138118e+00 2.059322627395e+00 2.248230652368e+00 2.250316943414e+00 2.022718224470e+00 1.806057088413e+00 1.859015986863e+00 2.046692351245e+00 2.081890351502e+00 1.909411491892e+00 1.745814202046e+00 1.833139624723e+00 2.046646466248e+00 2.105970355609e+00 1.929913685492e+00 1.691801098022e+00 1.661293015063e+00 1.811768738285e+00 1.875394065652e+00 1.745415556749e+00 1.580098331405e+00 1.625237561397e+00 1.815451494080e+00 1.875493849421e+00 1.694197242488e+00 1.475447109249e+00 1.476690225328e+00 1.674974574002e+00 1.806007094684e+00 1.717655949403e+00 1.473702056155e+00 1.341772482136e+00 1.509285313363e+00 1.754762836908e+00 1.811626761055e+00 1.615103024765e+00 1.322284060544e+00 1.258742633945e+00 1.480641007386e+00 1.659170259526e+00 1.576084749418e+00 1.240328109694e+00 9.210259103633e-01 1.043628113530e+00 1.387220600475e+00 1.541492822579e+00 1.378833207970e+00 9.843202466590e-01 7.190705108016e-01 9.563232657619e-01 1.260731894038e+00 1.306207665484e+00 1.048509318414e+00 6.475838463434e-01 6.028344909365e-01 9.440093837371e-01 1.142234808066e+00 1.034080132408e+00 6.497846066199e-01 2.957481243097e-01 6.665244041992e-01 1.049529479835e+00 1.161215959110e+00 9.766154505257e-01 6.409387847858e-01 6.073684526878e-01 9.524615559597e-01 1.208350414647e+00 1.206722941404e+00 9.703636314334e-01 7.101470765222e-01 7.806202357712e-01 1.047903750302e+00 1.179635662153e+00 1.070652088023e+00 7.932813964766e-01 6.431170162291e-01 8.657505331630e-01 1.139375432844e+00 1.223110013945e+00 1.068385574352e+00 7.653066781428e-01 5.965291066794e-01 7.937288432062e-01 1.046554613182e+00 1.136290488596e+00 1.027466763192e+00 7.978398956905e-01 6.377530556713e-01 7.122106439657e-01 8.706275204125e-01 9.367091340143e-01 8.722900290421e-01 7.440168092463e-01 6.933986170631e-01 7.880561714904e-01 9.128839524990e-01 9.461210229538e-01 8.457060901374e-01 6.536959412326e-01 5.253107262459e-01 6.257500784337e-01 8.128233098440e-01 9.065192334689e-01 8.423787504055e-01 6.462697589088e-01 4.599345797423e-01 5.178332192840e-01 7.089770908974e-01 8.157145358886e-01 7.817704564944e-01 6.716973000314e-01 6.460434074889e-01 7.662082129624e-01 8.836072505218e-01 8.719552568965e-01 7.155036942587e-01 5.339500972143e-01 5.694551597849e-01 7.662029430368e-01 8.799946356875e-01 8.096300437784e-01 5.736973385133e-01 3.480045280373e-01 4.771483736488e-01 7.113065511036e-01 8.052537544801e-01 7.326474634346e-01 6.018828219301e-01 6.132981019169e-01 7.572128458484e-01 8.344627628001e-01 7.496428148095e-01 5.607037410766e-01 5.247874481706e-01 7.398169391217e-01 9.199688943512e-01 8.967387174643e-01 6.468838703563e-01 3.385177169647e-01 5.449881245588e-01 9.323777366164e-01 1.133480040964e+00 1.057647519567e+00 7.393434200049e-01 4.264453492435e-01 6.488243762635e-01 1.004830357601e+00 1.147023444953e+00 1.008491559605e+00 6.680657266064e-01 4.600195497218e-01 7.237235425965e-01 9.913021518831e-01 1.027157801736e+00 8.307038625568e-01 6.093946826580e-01 7.439072562187e-01 1.063763334302e+00 1.246577450904e+00 1.201552883169e+00 1.008783253401e+00 9.104408015024e-01 1.066960097470e+00 1.278739950551e+00 1.347103257874e+00 1.248747073088e+00 1.116414845937e+00 1.129674539400e+00 1.261961291750e+00 1.329437037686e+00 1.243268308016e+00 1.090950824416e+00 1.094285737741e+00 1.305241067493e+00 1.510348538718e+00 1.546803990322e+00 1.413487838284e+00 1.270830863016e+00 1.322861791386e+00 1.527747266712e+00 1.674534038723e+00 1.652909037468e+00 1.510912554948e+00 1.410802088663e+00 1.459068732461e+00 1.553243873471e+00 1.538532913042e+00 1.387002251149e+00 1.236936915712e+00 1.281258561165e+00 1.478271845354e+00 1.619621035909e+00 1.598517826562e+00 1.472230188855e+00 1.419077662350e+00 1.544750038184e+00 1.729958830982e+00 1.817266821542e+00 1.773266473463e+00 1.693198219074e+00 1.701318795431e+00 1.794616310897e+00 1.853303918593e+00 1.801165341870e+00 1.691356429584e+00 1.668608524709e+00 1.797233916067e+00 1.965395169661e+00 2.038405520181e+00 1.990460793022e+00 1.912829150226e+00 1.924769090742e+00 2.034364448075e+00 2.139088428949e+00 2.161129770170e+00 2.117961918504e+00 2.087107526257e+00 2.109958955659e+00 2.141846664159e+00 2.119095857942e+00 2.043512755963e+00 1.986236140706e+00 2.003825916125e+00 2.060896404512e+00 2.079215575001e+00 2.039610362102e+00 2.007752557685e+00 2.054353713236e+00 2.151663723971e+00 2.201537816418e+00 2.153500362655e+00 2.066903909301e+00 2.060591372398e+00 2.163690918926e+00 2.262045293859e+00 2.233387828398e+00 2.071952357680e+00 1.911992634602e+00 1.915623666489e+00 2.059295755327e+00 2.165230760124e+00 2.124952344494e+00 1.993866061772e+00 1.941928384990e+00 2.056371131420e+00 2.215640215016e+00 2.263246038963e+00 2.179779270791e+00 2.096502223976e+00 2.151750225974e+00 2.292316768945e+00 2.335848843127e+00 2.184635538373e+00 1.934987700446e+00 1.848058866300e+00 2.041347917239e+00 2.279694821596e+00 2.306083650510e+00 2.065554940921e+00 1.748497463776e+00 1.710363310575e+00 1.994107386051e+00 2.244953078604e+00 2.219489975305e+00 1.929253683440e+00 1.636874311053e+00 1.678066551731e+00 1.945112701055e+00 2.067402779554e+00 1.875726210710e+00 1.478171708282e+00 1.287006125367e+00 1.574356547463e+00 1.929711089389e+00 1.999265427774e+00 1.725425439101e+00 1.330665083224e+00 1.299622221060e+00 1.676245626141e+00 1.979169736344e+00 1.966479463824e+00 1.683494028405e+00 1.434206795949e+00 1.551197392359e+00 1.846130950876e+00 1.953531708940e+00 1.749214383455e+00 1.382377426675e+00 1.272527955932e+00 1.580708716949e+00 1.887816695716e+00 1.903912390289e+00 1.613915752267e+00 1.271157832832e+00 1.317185938703e+00 1.688220074782e+00 1.958214049290e+00 1.949412667968e+00 1.733920108814e+00 1.569807603303e+00 1.661331892680e+00 1.858232506258e+00 1.916855983357e+00 1.777693390484e+00 1.585394568543e+00 1.563473837235e+00 1.711563818288e+00 1.810818379450e+00 1.732801103960e+00 1.553857078165e+00 1.503694517966e+00 1.679573079213e+00 1.885174455329e+00 1.930310755623e+00 1.809393479480e+00 1.696235015670e+00 1.772922029571e+00 1.962959265106e+00 2.043224411460e+00 1.904771378066e+00 1.641078964292e+00 1.526417297522e+00 1.708841718369e+00 1.952169751618e+00 1.999140995474e+00 1.789076879025e+00 1.475635666141e+00 1.382499887052e+00 1.612050864583e+00 1.869459780576e+00 1.933192655919e+00 1.790755862214e+00 1.589240997213e+00 1.515598163053e+00 1.578583126556e+00 1.620451092517e+00 1.553502066580e+00 1.442777582768e+00 1.418147102720e+00 1.485132458076e+00 1.507890278075e+00 1.395096746702e+00 1.212580997079e+00 1.166528064217e+00 1.333202270377e+00 1.509851560018e+00 1.514200950477e+00 1.332022638746e+00 1.138460765052e+00 1.188627874072e+00 1.420046337372e+00 1.556978980359e+00 1.457864286072e+00 1.165615532894e+00 9.290466751128e-01 1.035711554026e+00 1.283584789966e+00 1.364136865101e+00 1.184935641588e+00 8.469090885528e-01 7.012876023895e-01 9.563883341507e-01 1.220387723920e+00 1.266796938803e+00 1.093389725057e+00 8.756724593259e-01 8.913700620658e-01 1.094434628262e+00 1.209938556672e+00 1.117123798747e+00 8.660849870874e-01 6.801849929098e-01 7.769802686073e-01 9.447234476354e-01 9.498642450126e-01 7.504746255543e-01 4.892888261126e-01 5.529385369219e-01 8.479398250763e-01 1.031645258184e+00 1.004674110011e+00 8.076653251777e-01 6.252425799995e-01 6.949739423817e-01 8.889121351835e-01 9.810968304113e-01 9.098696515740e-01 7.444669686560e-01 6.623910995566e-01 7.654015251523e-01 9.083390883736e-01 9.606913173901e-01 9.114329293880e-01 8.438034596408e-01 8.692792819125e-01 9.959761128717e-01 1.131731544733e+00 1.200777223544e+00 1.177172347365e+00 1.075337246158e+00 9.457854309930e-01 8.723685170783e-01 9.153555970763e-01 1.023941509436e+00 1.086723602312e+00 1.025463985656e+00 8.342213609985e-01 6.210794717717e-01 6.301453117115e-01 8.523196363609e-01 1.029253887215e+00 1.034826626999e+00 8.793726737393e-01 7.273096537354e-01 8.239388806389e-01
 1.183777821741e+00 1.037350224745e+00 1.035734167093e+00 1.184270837247e+00 1.300368599913e+00 1.265239106017e+00 1.106229374274e+00 9.864269614639e-01 1.049417052397e+00 1.190192740502e+00 1.236007840804e+00 1.144624889985e+00 1.016285052903e+00 1.008217408719e+00 1.122228414265e+00 1.214110394029e+00 1.205747956937e+00 1.140290082212e+00 1.120893032173e+00 1.181077999966e+00 1.247890168915e+00 1.258625213508e+00 1.229698576235e+00 1.221926777294e+00 1.256537792615e+00 1.292013032477e+00 1.293290170299e+00 1.279097828785e+00 1.290315932526e+00 1.324830670863e+00 1.336255880961e+00 1.299293630288e+00 1.249360598517e+00 1.247717819083e+00 1.298017126102e+00 1.335427963962e+00 1.307916386476e+00 1.231842172330e+00 1.178421508898e+00 1.194983628051e+00 1.241899750516e+00 1.290419331603e+00 1.320891829464e+00 1.341662152346e+00 1.328241444852e+00 1.228041090488e+00 1.138409408582e+00 1.207697575173e+00 1.354798663574e+00 1.398840430094e+00 1.290669629455e+00 1.161591560467e+00 1.195397498654e+00 1.333786628931e+00 1.370553438977e+00 1.239292955851e+00 1.098912828395e+00 1.193377646490e+00 1.430110492883e+00 1.537997176377e+00 1.417401864424e+00 1.212476820726e+00 1.242922734321e+00 1.525213926885e+00 1.744223466464e+00 1.725188911295e+00 1.524507811029e+00 1.384601611376e+00 1.477635454095e+00 1.634427608682e+00 1.642540067899e+00 1.493774543702e+00 1.366936907026e+00 1.414759108844e+00 1.522975275388e+00 1.512763700674e+00 1.384830248861e+00 1.324447528565e+00 1.456012143620e+00 1.625881473280e+00 1.653185218902e+00 1.537245914772e+00 1.454344603330e+00 1.552449318771e+00 1.719287541046e+00 1.803209182811e+00 1.829165882394e+00 1.818156115573e+00 1.744627952529e+00 1.654237196636e+00 1.594230820719e+00 1.659566469037e+00 1.789657142771e+00 1.851671252948e+00 1.791681679106e+00 1.679052382462e+00 1.643241527959e+00 1.717767751401e+00 1.795839021599e+00 1.780228833500e+00 1.687858839543e+00 1.627600624772e+00 1.669158324402e+00 1.745559666868e+00 1.753480607358e+00 1.680275749166e+00 1.614059958742e+00 1.638622195613e+00 1.717450906661e+00 1.750779693583e+00 1.702931106170e+00 1.631484165236e+00 1.612213503540e+00 1.638968246056e+00 1.644139930925e+00 1.605645401333e+00 1.581329641692e+00 1.627368002781e+00 1.704794997638e+00 1.727215726564e+00 1.670111555501e+00 1.603314771679e+00 1.613526791795e+00 1.683814641568e+00 1.715914163477e+00 1.657992443668e+00 1.561103185029e+00 1.523417228003e+00 1.559970856672e+00 1.581900686080e+00 1.553118099523e+00 1.490394448006e+00 1.421346734615e+00 1.345521238449e+00 1.212603875461e+00 1.116978579142e+00 1.165555882965e+00 1.260754667263e+00 1.246091463416e+00 1.098819691290e+00 9.760340909837e-01 1.063150961481e+00 1.248516201009e+00 1.312046884264e+00 1.183839488057e+00 9.806295548256e-01 9.482085583904e-01 1.108471225319e+00 1.214664430294e+00 1.130292335080e+00 9.096465194441e-01 7.749594135417e-01 8.640460100306e-01 9.666696315923e-01 9.078212430560e-01 7.207924650654e-01 6.390231419937e-01 7.898710917176e-01 9.270872224797e-01 8.820967029891e-01 6.801933654363e-01 5.531707140982e-01 7.013500242356e-01 8.704578278734e-01 8.616576410942e-01 6.714443149860e-01 4.769448965341e-01 5.465614883910e-01 7.059904228336e-01 7.206641696356e-01 5.713064431300e-01 4.223361358707e-01 5.086884172566e-01 6.615457353797e-01 7.049510281087e-01 6.407433033322e-01 5.301248286201e-01 4.802246183858e-01 5.592125562335e-01 6.013069875197e-01 5.266586359573e-01 3.889368600995e-01 3.757089083184e-01 5.124517944526e-01 6.085868878383e-01 5.910246313574e-01 5.037817245309e-01 4.670744046991e-01 5.248307310067e-01 5.761976122394e-01 5.603305247038e-01 5.157614333500e-01 5.189536422560e-01 5.591506791046e-01 5.585572404135e-01 4.981050120356e-01 4.602370878785e-01 5.267868004605e-01 6.173277660109e-01 6.230641684651e-01 5.241787419502e-01 4.157267374277e-01 4.547372789763e-01 5.744218422301e-01 6.168725023889e-01 5.355055608177e-01 3.928832972460e-01 3.562714924650e-01 4.559926305518e-01 5.224701569762e-01 4.909527552376e-01 4.129708562358e-01 4.046907608698e-01 4.733174662292e-01 5.096133166982e-01 4.649492940086e-01 3.832246282776e-01 3.646272990813e-01 4.188054522309e-01 4.564564873089e-01 4.293539231277e-01 3.318908472973e-01 1.964621940923e-01 1.549035953867e-01 2.490293515248e-01 2.923385641786e-01 2.375563599314e-01 1.263661344499e-01 1.640661195432e-01 2.910610465657e-01 3.428985756138e-01 2.883740244869e-01 1.885216866416e-01 2.534424523380e-01 4.156400407059e-01 5.071592727747e-01 4.785593072950e-01 3.657556756792e-01 3.230499626060e-01 4.387917560906e-01 5.424959677895e-01 5.298255213648e-01 4.192437313909e-01 3.731544055024e-01 5.052495275819e-01 6.325902469427e-01 6.229270967329e-01 4.785743380736e-01 3.896991096294e-01 5.678541034419e-01 7.777628334122e-01 8.369882264949e-01 7.248091552880e-01 5.853147575452e-01 6.670959653169e-01 8.768508636076e-01 9.757636260938e-01 8.931915254128e-01 7.442582309788e-01 7.869334792005e-01 1.011562688207e+00 1.164910536335e+00 1.126544874681e+00 1.015639071852e+00 9.855210387120e-01 1.087963358607e+00 1.209172352913e+00 1.198696491666e+00 1.061988162284e+00 1.001482838322e+00 1.140948965646e+00 1.305428845927e+00 1.313721939497e+00 1.158891317807e+00 1.021466181071e+00 1.106499880096e+00 1.301082630424e+00 1.378124028460e+00 1.269624249205e+00 1.090071154603e+00 1.056434740009e+00 1.191355437826e+00 1.290707778830e+00 1.238501685461e+00 1.095286724638e+00 1.037389069668e+00 1.129808243561e+00 1.223901111216e+00 1.200648405734e+00 1.092107432559e+00 1.038325832149e+00 1.106407352992e+00 1.186909771702e+00 1.172903969224e+00 1.079855369080e+00 1.016734210715e+00 1.046507737876e+00 1.096128689846e+00 1.087323477167e+00 1.045639582031e+00 1.057739126017e+00 1.133450890543e+00 1.185891551208e+00 1.162338839701e+00 1.113580484306e+00 1.135132726744e+00 1.224954923557e+00 1.295750920935e+00 1.330702053649e+00 1.289195154109e+00 1.191699391738e+00 1.068220151478e+00 9.809454821003e-01 1.003745664956e+00 1.058780893875e+00 1.049215218279e+00 9.806787634195e-01 9.361682553378e-01 9.541532288447e-01 9.714333783134e-01 9.377695730419e-01 9.012975617529e-01 9.423676031556e-01 1.027105290303e+00 1.047448062257e+00 9.711067951666e-01 9.032070485061e-01 9.833852893728e-01 1.149005541741e+00 1.233897933147e+00 1.175786118753e+00 1.063230407174e+00 1.066576994693e+00 1.200818994258e+00 1.303760807315e+00 1.275958513748e+00 1.165219580993e+00 1.113914840038e+00 1.177634599072e+00 1.245419931098e+00 1.225733483143e+00 1.160138539405e+00 1.165743485584e+00 1.259432999175e+00 1.330298580543e+00 1.309288985325e+00 1.253522361096e+00 1.280386301877e+00 1.398031558638e+00 1.496342139175e+00 1.513571851535e+00 1.522878456329e+00 1.635199419314e+00 1.766589796868e+00 1.791610864374e+00 1.638550093177e+00 1.444688459575e+00 1.530541890542e+00 1.813013947141e+00 1.950090904706e+00 1.807359107565e+00 1.549124447402e+00 1.536461321310e+00 1.800527541826e+00 1.987835104159e+00 1.907690229751e+00 1.669429939245e+00 1.593546752535e+00 1.786090562918e+00 1.958219751149e+00 1.901054463828e+00 1.689017513026e+00 1.606498368900e+00 1.768332344880e+00 1.923437292960e+00 1.869666004655e+00 1.673680929778e+00 1.608414827879e+00 1.780244915663e+00 1.943023832260e+00 1.898272942251e+00 1.709519243890e+00 1.645541142201e+00 1.818430968594e+00 1.987604588262e+00 1.944257292889e+00 1.731803299216e+00 1.614088787384e+00 1.752161849175e+00 1.935664942492e+00 1.943047009018e+00 1.797923228681e+00 1.725449008494e+00 1.854870701993e+00 2.008502365747e+00 1.991118736956e+00 1.898992187135e+00 1.891361131346e+00 1.979370256590e+00 2.006972729433e+00 1.822767811393e+00 1.589267600805e+00 1.582301310613e+00 1.779217737373e+00 1.894463021388e+00 1.795991118863e+00 1.611315017943e+00 1.598895330934e+00 1.769104923793e+00 1.869504470584e+00 1.771596695100e+00 1.606302637766e+00 1.627404715523e+00 1.811554272174e+00 1.881728255097e+00 1.700744484059e+00 1.427648075035e+00 1.443008781540e+00 1.748878205823e+00 1.946244074363e+00 1.830368712087e+00 1.516436200268e+00 1.415246751137e+00 1.704602623873e+00 1.987075928593e+00 1.975103942749e+00 1.704955096976e+00 1.505915782356e+00 1.666607317407e+00 1.938735396907e+00 1.998577643802e+00 1.813812610438e+00 1.627143983704e+00 1.704676819636e+00 1.915783980434e+00 1.973679155144e+00 1.812138880354e+00 1.627451666179e+00 1.678093986502e+00 1.884013414568e+00 2.020143886903e+00 1.987029505945e+00 1.869811616907e+00 1.737550694996e+00 1.606278869341e+00 1.547283080066e+00 1.650131065757e+00 1.810046399523e+00 1.857572940526e+00 1.755738369894e+00 1.652447593179e+00 1.734705710129e+00 1.938278356307e+00 2.040003993084e+00 1.945274503143e+00 1.782480446488e+00 1.795136370896e+00 1.995050773455e+00 2.138417290634e+00 2.077594094554e+00 1.906965087402e+00 1.876861804954e+00 2.050833035922e+00 2.198655522999e+00 2.149801638558e+00 1.987160886944e+00 1.970272859713e+00 2.168666810966e+00 2.333086832755e+00 2.266939483095e+00 2.046072690639e+00 1.980988001222e+00 2.211222702644e+00 2.455135154439e+00 2.445941005455e+00 2.202774551977e+00 2.026328060389e+00 2.171648722601e+00 2.430638283890e+00 2.484261277917e+00 2.285280106787e+00 2.086756921864e+00 2.173524797946e+00 2.412714624623e+00 2.506962524848e+00 2.477740158246e+00 2.351879841313e+00 2.212028778371e+00 2.129687392584e+00 2.066349088206e+00 2.062833579673e+00 2.077220576728e+00 2.030285615615e+00 1.922607152921e+00 1.862196534573e+00 1.932893867672e+00 2.054018415117e+00 2.084841328367e+00 1.995274395930e+00 1.902486024749e+00 1.940892156879e+00 2.067834291916e+00 2.127176596578e+00 2.054610476254e+00 1.942450766616e+00 1.933423200782e+00 2.023003890804e+00 2.071984712004e+00 2.008102013248e+00 1.910292166707e+00 1.906848799154e+00 1.984635998129e+00 2.007770546523e+00 1.916135026508e+00 1.810448869807e+00 1.832531553203e+00 1.939875977740e+00 1.954910283776e+00 1.801703182876e+00 1.609466253839e+00 1.606755694848e+00 1.777658490720e+00 1.873526290444e+00 1.759057393981e+00 1.534586116022e+00 1.466113004874e+00 1.626437372012e+00 1.766248706961e+00 1.711220805320e+00 1.600053065933e+00 1.577339762679e+00 1.653075670262e+00 1.726409712051e+00 1.616018231084e+00 1.404426338670e+00 1.353617891755e+00 1.491528385168e+00 1.567220641286e+00 1.452480978026e+00 1.272415646696e+00 1.276422367880e+00 1.437504617932e+00 1.494642675189e+00 1.343194176494e+00 1.144019410709e+00 1.191548257629e+00 1.414743756494e+00 1.503115895582e+00 1.347212657746e+00 1.115396236252e+00 1.148948215744e+00 1.402894097220e+00 1.532482987821e+00 1.404534851677e+00 1.163799942088e+00 1.147927949530e+00 1.375472562365e+00 1.508559575157e+00 1.382650559123e+00 1.105578688179e+00 1.015507630492e+00 1.210966032519e+00 1.348905530070e+00 1.235555766922e+00 9.626054642245e-01 8.851516084299e-01 1.115273687364e+00 1.284381975402e+00 1.201181647499e+00 9.583796811835e-01 9.009313551408e-01 1.139611961213e+00 1.337632275939e+00 1.351806783219e+00 1.264234855278e+00 1.207418231510e+00 1.234784472184e+00 1.262317353427e+00 1.185713968487e+00 1.052028959634e+00 1.045547548431e+00 1.196334867073e+00 1.303075886655e+00 1.219609713941e+00 9.798358731824e-01 8.342781593795e-01 9.930908054270e-01 1.204976625209e+00 1.223631267598e+00 1.019632014479e+00 7.736163789055e-01 7.971582404001e-01 9.952350371672e-01 1.057048891432e+00 8.893029090847e-01 6.104632166722e-01 5.669112178572e-01 7.795636766003e-01 8.845451000327e-01 7.578948449191e-01 4.759551687785e-01 3.954634534374e-01 6.436762587845e-01 7.994979988655e-01 7.310888248526e-01 4.773662008737e-01 2.748012302819e-01 4.544751980398e-01 6.303482299534e-01 6.243156392451e-01 4.505890895865e-01 2.423897013224e-01 2.753506653153e-01 3.909151317540e-01 3.851777092972e-01 2.663729440145e-01 1.867128388500e-01 2.927461866869e-01 3.835123961314e-01 3.736795982023e-01 2.786970075542e-01 1.900509701054e-01 2.178371264770e-01 2.372809167629e-01 1.703835186466e-01 1.102498849173e-01 2.594988672576e-01 4.055740328538e-01 4.513094441174e-01 3.885447742394e-01 3.083451523947e-01 3.633638953993e-01 4.800356891960e-01 5.178840869676e-01 4.437990923322e-01 3.312250025711e-01 3.432999762178e-01 4.534279853393e-01 5.092031257423e-01 4.767041468231e-01 4.360002120942e-01 4.996132998189e-01 6.249719926631e-01 7.053590509507e-01 7.039477731422e-01 6.572626422891e-01 6.420888563592e-01 6.991022491548e-01 7.916646573453e-01 8.647713593191e-01 8.839511231483e-01 8.392167946545e-01 7.611522151131e-01 7.366162366890e-01 8.276593686378e-01 9.576455481486e-01 1.005141333649e+00 9.193966324556e-01 7.718560082238e-01 7.562001428112e-01 9.198083306011e-01 1.057720173368e+00 1.068657644356e+00 9.801282613406e-01 8.680850433795e-01 8.331346534036e-01 8.915515260176e-01 9.463970710425e-01 9.306721634452e-01 8.759062038518e-01 8.782246891644e-01 9.581115052684e-01 1.015395554801e+00 9.700016973430e-01 8.581957608451e-01 8.290094376188e-01 9.462685024474e-01 1.061232812189e+00 1.035387059761e+00 8.623985283609e-01 6.937279891251e-01 7.360839822957e-01 8.821272765649e-01 9.075258086537e-01 7.453480309742e-01 4.944531126926e-01 4.480587101326e-01 6.185363814964e-01 6.881509667450e-01 5.607783482929e-01 3.313743366945e-01 3.719312728051e-01 6.044735441103e-01 6.961932041352e-01 5.798437374173e-01 3.659293724254e-01 4.326012190546e-01 6.945237877825e-01 8.294685892561e-01 7.657336175522e-01 6.005241501763e-01 5.929762452254e-01 7.755818762200e-01 8.903592003748e-01 8.183788379284e-01 6.297383368519e-01 5.846267692682e-01 7.813180872410e-01 9.801263066901e-01 1.022458988433e+00 8.409044381853e-01 5.488262769706e-01 6.041401903605e-01 9.203253135901e-01 1.084839047981e+00 1.002862239232e+00 7.965567033300e-01 7.707891864355e-01 9.776413569851e-01 1.126321427611e+00 1.082212229842e+00 9.242558904674e-01 8.870757118356e-01 1.047407387777e+00 1.190298650700e+00 1.169312987905e+00 1.018478433847e+00 9.268081185713e-01 1.036266132880e+00 1.211128291401e+00 1.288608844941e+00 1.249844077334e+00 1.194204357764e+00 1.230536421660e+00 1.341034800868e+00 1.426171687855e+00 1.435251094899e+00 1.399649064160e+00 1.388352125451e+00 1.428347508342e+00 1.475138266591e+00 1.473165836761e+00 1.420716751233e+00 1.381194822563e+00 1.420936976089e+00 1.515947159499e+00 1.571038282034e+00 1.526584162173e+00 1.427382232843e+00 1.409084342962e+00 1.548006275163e+00 1.767691600877e+00 1.897477388531e+00 1.761643563880e+00 1.410220179395e+00 1.138901477438e+00 1.361654177603e+00 1.719362050346e+00 1.800348013121e+00 1.555540398483e+00 1.277407579274e+00 1.399257527575e+00 1.734767419881e+00 1.854577757370e+00 1.647566557000e+00 1.350821588072e+00 1.411258832743e+00 1.749585581415e+00 1.921390453340e+00 1.759661523215e+00 1.433491390851e+00 1.373126440861e+00 1.656470157197e+00 1.864479602592e+00 1.781262416556e+00 1.528556733241e+00 1.464003247721e+00 1.684809502235e+00 1.852579610507e+00 1.752475457903e+00 1.486635686278e+00 1.413184120230e+00 1.650060375218e+00 1.852597718359e+00 1.793340636825e+00 1.558246893872e+00 1.480581866820e+00 1.696437558902e+00 1.899246837815e+00 1.855060208896e+00 1.623501913520e+00 1.508897057538e+00 1.676357566694e+00 1.858245304337e+00 1.810538006554e+00 1.626894480833e+00 1.497589152072e+00 1.578175401144e+00 1.696951096204e+00 1.586311417154e+00 1.298247121849e+00 1.169079438231e+00 1.386281645288e+00 1.602748685723e+00 1.548445846777e+00 1.263733888208e+00 1.106606632402e+00 1.336373064239e+00 1.589710290311e+00 1.558945692988e+00 1.264914080251e+00 1.076531196725e+00 1.320830545389e+00 1.616437919636e+00 1.608605885434e+00 1.276788691669e+00 9.664134486066e-01 1.176060040632e+00 1.549637186530e+00 1.648294505643e+00 1.425723423282e+00 1.178884113675e+00 1.324594781541e+00 1.650938337656e+00 1.754877940984e+00 1.553109098424e+00 1.293733924543e+00 1.376326840792e+00 1.676681454513e+00 1.796861411579e+00 1.615189392341e+00 1.328745667896e+00 1.326578387359e+00 1.581368696485e+00 1.707085449750e+00 1.551880481960e+00 1.281538232632e+00 1.260278932938e+00 1.486653545966e+00 1.630823264036e+00 1.525428973166e+00 1.309628687969e+00 1.197256433606e+00 1.349045474892e+00 1.563123539499e+00 1.633388020941e+00 1.544260309036e+00 1.440290142272e+00 1.473195112482e+00 1.604693434558e+00 1.698759232866e+00 1.705722813433e+00 1.668498780007e+00 1.637537678475e+00 1.618867695285e+00 1.612723912879e+00 1.647179741743e+00 1.723043422453e+00 1.772672354544e+00 1.733144574021e+00 1.642891620985e+00 1.634814595781e+00 1.759618406030e+00 1.883269056083e+00 1.863159622168e+00 1.708888627203e+00 1.596959456373e+00 1.673436557730e+00 1.813395453667e+00 1.809647827558e+00 1.624591255705e+00 1.439257874243e+00 1.474480901579e+00 1.626909634725e+00 1.633334557621e+00 1.415744261138e+00 1.169944406942e+00 1.224263232060e+00 1.469238236364e+00 1.552463867351e+00 1.354829046904e+00 1.050955830109e+00 1.058805121210e+00 1.362643748692e+00 1.592819057427e+00 1.592484833915e+00 1.351056136511e+00 9.932776820631e-01 9.143591502067e-01 1.196247104728e+00 1.360102401072e+00 1.195996536370e+00 8.226175517891e-01 7.802302665346e-01 1.186686024636e+00 1.463264190156e+00 1.389059115853e+00 1.028366490054e+00 7.739524511652e-01 1.033162202627e+00 1.348143107262e+00 1.382374257825e+00 1.133995351090e+00 8.692045256094e-01 9.603372897379e-01 1.203100170129e+00 1.249661738188e+00 1.036892922463e+00 7.608181743688e-01 8.057950851392e-01 1.065371633304e+00 1.184494945360e+00 1.071590836457e+00 8.464828699824e-01 7.797577983174e-01 9.328256289553e-01 1.059060557857e+00 1.036269047132e+00 9.171492633618e-01 8.460991176296e-01 8.904214224424e-01 9.610073316053e-01 9.834573887073e-01 9.757184676328e-01 9.873592357588e-01 1.022250246258e+00 1.043885137106e+00 1.037330632997e+00 1.009698429012e+00 9.903361374403e-01 9.490367882619e-01 8.589072777890e-01 7.848968308303e-01 8.660001056856e-01 1.038966665415e+00 1.116113707308e+00 1.030229096228e+00 9.017079800958e-01 9.633154004603e-01 1.183732875409e+00 1.324992427088e+00 1.276832618973e+00 1.115258279169e+00 1.053829407248e+00 1.172539124789e+00 1.281458572261e+00 1.236972088736e+00 1.093024723811e+00 1.056199331392e+00 1.194701571741e+00 1.307379610616e+00 1.241256424055e+00 1.044042369445e+00 9.641398479785e-01 1.135818286940e+00 1.314494471372e+00 1.291125900028e+00 1.067396842782e+00 8.782208252872e-01 1.009862259473e+00 1.268767149174e+00 1.365469111253e+00 1.226295651915e+00 9.661265837525e-01 8.503614443300e-01 9.776071560389e-01 1.101364296155e+00 1.061770992116e+00 8.832808325973e-01 7.216953621748e-01 7.237375750450e-01 8.029814049647e-01 8.382219718587e-01 8.294291913031e-01 8.218435709646e-01 8.063431820242e-01 7.425831071511e-01 7.176527181204e-01 8.100140901408e-01 9.227676208755e-01 9.195897859313e-01 7.685598691220e-01 6.008483046606e-01 6.579005447360e-01 8.434831905931e-01 9.040037188494e-01 7.517387477695e-01 4.749716743720e-01 4.483736279984e-01 7.149861116184e-01 8.687347229334e-01 7.819264434154e-01 4.945699491218e-01 2.959853017412e-01 5.442280913340e-01 7.555576332952e-01 7.459413518750e-01 5.291126113446e-01 2.727030296005e-01 3.616341476499e-01 5.342769169533e-01 5.340845045839e-01 3.575919478093e-01 1.434355123802e-01 2.518600224504e-01 3.600680093343e-01 3.041266110694e-01 1.875742962203e-01 3.453322156774e-01 5.547704459911e-01 6.115324793465e-01 4.664774215854e-01 2.059666512092e-01 3.312160276186e-01 6.149201409616e-01 7.353753476169e-01 6.459796241212e-01 4.697631636666e-01 4.250932179705e-01 5.881677820439e-01 7.218742960999e-01 6.616706744701e-01 4.416693585539e-01 3.703782634439e-01 6.118197995725e-01 7.853825915452e-01 7.417318833821e-01 5.023405584589e-01 3.051343143991e-01 5.003289153261e-01 6.997193289779e-01 6.998014562245e-01 5.141668824249e-01 3.452147928869e-01 4.763431817124e-01 6.397179805665e-01 6.362279388644e-01 4.815541845577e-01 3.810167221852e-01 5.168593565029e-01 6.497272812658e-01 6.313164773694e-01 5.085233876040e-01 5.030279926970e-01 6.786326663193e-01 8.131395484169e-01 7.919906350952e-01 6.576847703220e-01 5.953357999905e-01 7.088463779383e-01 8.245104437979e-01 8.102946209065e-01 6.885858909746e-01 6.107424053622e-01 6.791534513468e-01 7.641814816674e-01 7.451973726826e-01 6.429992098776e-01 5.905777497943e-01 6.529159738963e-01 7.062240923066e-01 6.974413125337e-01 6.423350850938e-01 5.889761352799e-01 5.800434909046e-01 6.048929107736e-01 6.240741373875e-01 6.070652289119e-01 5.676115931499e-01 5.483351498340e-01 5.713966434299e-01 6.081682384982e-01 6.170524005867e-01 5.854120684615e-01 5.417493273870e-01 5.372270845320e-01 5.822096017127e-01 6.258604612341e-01 6.234244029517e-01 5.861506312459e-01 5.798889901457e-01 6.413699081023e-01 7.116426767953e-01 7.235769606963e-01 6.859270455504e-01 6.883885234859e-01 7.820612728347e-01 8.835088827844e-01 9.023653021361e-01 8.559491963993e-01 8.761839006617e-01 1.028624465033e+00 1.179587277330e+00 1.184585578223e+00 1.031435619714e+00 9.015200757564e-01 1.027715433706e+00 1.265132697591e+00 1.343308397458e+00 1.174215778823e+00 9.190594575225e-01 9.822779284673e-01 1.327711988990e+00 1.546557148325e+00 1.465607324254e+00 1.242275143395e+00 1.167499103116e+00 1.399478553177e+00 1.672859186651e+00 1.692057776088e+00 1.404812286845e+00 1.155618341718e+00 1.364900159979e+00 1.721644253085e+00 1.810550060391e+00 1.561370473676e+00 1.250611018282e+00 1.350325077034e+00 1.709018334434e+00 1.873207336253e+00 1.726689687878e+00 1.507239029193e+00 1.607888234071e+00 1.935897836352e+00 2.097204535626e+00 1.950911565896e+00 1.699034900214e+00 1.737119432794e+00 2.045604142610e+00 2.223619708869e+00 2.075786017877e+00 1.754799928638e+00 1.685394404594e+00 1.974056079034e+00 2.205887033441e+00 2.116316992111e+00 1.798438512497e+00 1.656312428547e+00 1.906489178222e+00 2.183652247123e+00 2.177811406942e+00 1.917953907563e+00 1.721269217191e+00 1.840782049468e+00 2.048073431726e+00 2.050476215868e+00 1.851665973903e+00 1.721863138811e+00 1.853494126097e+00 2.026660855845e+00 2.081213041171e+00 2.002887950573e+00 1.860968673182e+00 1.731835130431e+00 1.703578171112e+00 1.795730196221e+00 1.868571738546e+00 1.851495683245e+00 1.816997607620e+00 1.867787357790e+00 1.980629211128e+00 2.044620448122e+00 2.012689708302e+00 1.951168643970e+00 1.959004474829e+00 2.038607963721e+00 2.099956991493e+00 2.080368622579e+00 2.003676701409e+00 1.944414165814e+00 1.947293372902e+00 1.989323714593e+00 2.022442130379e+00 2.020963592807e+00 1.988976722302e+00 1.953252146122e+00 1.952383540692e+00 2.003666144805e+00 2.069937985694e+00 2.085016162025e+00 2.024257833875e+00 1.948637361382e+00 1.956275037262e+00 2.050316761422e+00 2.115491224808e+00 2.056496219283e+00 1.907634516282e+00 1.822338446604e+00 1.897966552063e+00 2.025709544775e+00 2.048469041486e+00 1.945648222011e+00 1.847848629359e+00 1.887476569226e+00 2.087640398138e+00 2.264100574060e+00 2.311023475198e+00 2.205903335861e+00 2.011690991390e+00 1.987831830761e+00 2.200770212292e+00 2.363544926603e+00 2.299892802872e+00 2.142117359815e+00 2.183178411090e+00 2.431753917282e+00 2.589756555690e+00 2.488118061958e+00 2.272036408693e+00 2.280721518781e+00 2.560758341038e+00 2.777979804582e+00 2.707050014706e+00 2.445903627001e+00 2.342882639539e+00 2.557375371676e+00 2.796108794844e+00 2.779023937435e+00 2.540736774327e+00 2.393562592031e+00 2.549877134140e+00 2.778924835499e+00 2.781807036578e+00 2.547964801321e+00 2.366640589268e+00 2.493027355128e+00 2.735914411997e+00 2.769709524742e+00 2.538617150014e+00 2.313879401678e+00 2.413165459625e+00 2.698725792014e+00 2.806648352315e+00 2.615468695570e+00 2.339858224795e+00 2.337812653228e+00 2.592581870779e+00 2.742960872590e+00 2.642451535638e+00 2.509860129695e+00 2.474246888901e+00 2.519051702243e+00 2.481497595426e+00 2.335528757837e+00 2.281423483511e+00 2.410167085629e+00 2.570545365934e+00 2.596788123923e+00 2.489160037817e+00 2.384727343194e+00 2.387143567217e+00 2.441894522065e+00 2.448868423471e+00 2.408891740730e+00 2.397722050562e+00 2.430797713214e+00 2.430937058438e+00 2.355154797559e+00 2.284618960452e+00 2.331911500850e+00 2.451104687785e+00 2.470030059142e+00 2.299916437913e+00 2.058949919729e+00 2.008495156770e+00 2.201600383194e+00 2.371722443291e+00 2.297265175366e+00 1.993740198995e+00 1.722162297214e+00 1.763659646932e+00 1.977236495473e+00 2.042016484682e+00 1.856546598354e+00 1.579086674957e+00 1.497941982713e+00 1.632013317548e+00 1.699168512177e+00 1.546179226560e+00 1.290727250527e+00 1.248144677307e+00 1.467744251785e+00 1.614414863587e+00 1.574882566442e+00 1.373210153868e+00 1.110896155510e+00 1.015933521683e+00 1.171385456973e+00 1.390090816560e+00 1.439646244013e+00 1.260505931578e+00 1.012310856411e+00 1.033549994787e+00 1.297961093328e+00 1.447571745065e+00 1.314675185676e+00 9.909364139043e-01 8.797316692125e-01 1.172926013155e+00 1.422926382192e+00 1.368468202787e+00 1.042375894290e+00 8.093431775330e-01 1.056609259828e+00 1.362983746197e+00 1.386459375530e+00 1.128651666409e+00 9.161479092526e-01 1.123618181416e+00 1.424409203936e+00 1.464050746639e+00 1.209755106823e+00 9.474322887378e-01 1.092011135611e+00 1.390278615702e+00 1.450214241799e+00 1.206412172032e+00 9.168601038149e-01 1.029590451988e+00 1.340751410134e+00 1.441293362476e+00 1.268414259803e+00 1.083415424623e+00 1.234061669432e+00 1.519301139347e+00 1.594661321384e+00 1.409135948391e+00 1.273004809604e+00 1.458588049648e+00 1.781291566255e+00 1.929057073053e+00 1.690445010463e+00 1.221081018483e+00 1.147856969182e+00 1.583936150925e+00 1.875882580734e+00 1.750549170512e+00 1.304841716232e+00 1.014874493625e+00 1.279738089493e+00 1.577079324685e+00 1.547040623002e+00 1.246930496584e+00 1.072543962150e+00 1.294433556608e+00 1.519538877900e+00 1.446742557568e+00 1.119248712210e+00 9.300376085294e-01 1.174362146462e+00 1.420159039875e+00 1.354265974597e+00 9.893021851586e-01 6.830775664098e-01 9.071524972094e-01 1.193868535804e+00 1.173022711069e+00 8.258932143916e-01 4.321569399115e-01 6.478984523320e-01 9.695623046778e-01 9.947663464334e-01 7.103530545032e-01 3.679498322305e-01 5.757730064213e-01 8.793148718747e-01 9.294432511569e-01 7.334401556626e-01 5.346359901336e-01 6.604358650079e-01 8.511711216603e-01 8.539370576906e-01 6.908320023286e-01 4.721843639223e-01 4.429610080707e-01 6.053322307059e-01 7.036150021500e-01 6.643753084234e-01 5.625619800919e-01 5.456780040413e-01 6.240171599334e-01 6.676817460690e-01 6.208624783480e-01 5.347032331633e-01 5.077167053468e-01 5.473581126246e-01 5.659581000701e-01 5.167824049791e-01 4.286318637937e-01 3.952103857561e-01 4.825615251859e-01 6.204292434074e-01 7.134367467217e-01 6.991058366479e-01 5.665237264719e-01 4.313090077338e-01 5.526117067755e-01 8.130406651683e-01 9.618038412873e-01 8.929280740347e-01 6.453847662833e-01 5.340520373736e-01 8.244643537754e-01 1.113702781033e+00 1.158463509195e+00 9.394375678242e-01 6.968815093284e-01 8.707166016943e-01 1.214607291536e+00 1.333997564918e+00 1.113743615071e+00 6.741583941734e-01 5.948422836396e-01 1.017439458772e+00 1.269650918083e+00 1.154911196811e+00 8.012631342200e-01 5.917610015016e-01 9.137974976818e-01 1.301699654830e+00 1.366728877377e+00 1.053461511520e+00 5.525733326686e-01 5.936061333167e-01 1.033132378031e+00 1.212192248129e+00 1.015747673656e+00 5.427873942082e-01 3.359517658389e-01 7.551699188319e-01 9.743334997122e-01 8.476027652942e-01 4.511080548224e-01 3.204061797494e-01 7.393827148821e-01 9.741200239233e-01 8.909042783602e-01 5.394305370906e-01 2.555077476267e-01 5.858776567755e-01 8.421863660808e-01 8.301621043277e-01 5.874487114332e-01 3.604360693846e-01 5.166365895718e-01 7.052167866897e-01 6.882685045692e-01 4.660502031059e-01 2.099673910279e-01 3.502250878145e-01 5.289824775617e-01 5.246981326149e-01 3.534280064951e-01 2.113985900560e-01 3.726956397509e-01 5.241160701084e-01 5.309504594506e-01 4.149248063848e-01 3.028326020510e-01 3.398613170648e-01 4.178808957113e-01 4.379987051128e-01 3.843025695169e-01 2.936691232722e-01 2.600017079670e-01 3.494891455165e-01 4.447778027776e-01 4.846802039943e-01 4.780288187914e-01 4.760443208133e-01 5.303803497051e-01 6.308799502455e-01 7.196149952033e-01 7.463928048495e-01 7.008406322498e-01 6.341154982874e-01 6.417683770006e-01 7.417116927408e-01 8.443853698253e-01 8.842750224106e-01 8.721796016282e-01 8.636309876097e-01 8.781259603999e-01 8.692608155343e-01 8.063277245776e-01 7.531195159431e-01 8.139044627711e-01 9.439647483090e-01 9.995145749691e-01 9.139034934245e-01 7.710360816394e-01 7.864200574482e-01 9.762720337687e-01 1.115922188056e+00 1.079617843630e+00 9.134744535988e-01 8.221424290441e-01 9.304081845531e-01 1.051315993997e+00 1.018600787803e+00 8.611863915068e-01 7.885529851121e-01 9.147330646337e-01 1.037486050023e+00 1.044386093245e+00 9.927033042080e-01 1.031712467779e+00 1.188202987174e+00 1.283355450559e+00 1.183338393982e+00 9.879714558879e-01 9.742442397665e-01 1.195946264061e+00 1.364476126753e+00 1.301337703011e+00 1.056964616360e+00 9.342671823897e-01 1.143810120985e+00 1.379053650284e+00 1.385492207879e+00 1.179906889572e+00 1.054310246938e+00 1.263134632082e+00 1.535636643078e+00 1.576997189843e+00 1.350693360335e+00 1.101054194021e+00 1.197938927690e+00 1.486181691360e+00 1.592237950234e+00 1.406574859869e+00 1.102263787377e+00 1.074831691694e+00 1.337858940936e+00 1.498039475649e+00 1.387773161921e+00 1.116430916831e+00 1.009237043799e+00 1.181650184086e+00 1.324626703708e+00 1.259272242346e+00 1.069851592025e+00 1.005278454230e+00 1.120798635437e+00 1.182923404343e+00 1.076336745538e+00 9.435301486191e-01 1.036548461387e+00 1.257126946165e+00 1.420696599958e+00 1.415304362223e+00 1.251571381912e+00 1.053285371428e+00 1.027757145542e+00 1.191505303226e+00 1.296239955047e+00 1.224700223403e+00 1.076696686812e+00 1.064379222380e+00 1.198419743018e+00 1.287250960611e+00 1.253298051776e+00 1.195582728516e+00 1.238067221190e+00 1.325713606090e+00 1.329509442058e+00 1.259430092713e+00 1.278624613670e+00 1.452697822676e+00 1.611317630753e+00 1.599093856765e+00 1.445068737049e+00 1.359136911833e+00 1.473612173875e+00 1.606725731113e+00 1.554950200932e+00 1.336959573206e+00 1.220341949839e+00 1.391210681006e+00 1.590256236518e+00 1.557091837237e+00 1.311065230381e+00 1.195782562971e+00 1.476758704778e+00 1.815591824819e+00 1.889968046766e+00 1.670434864342e+00 1.421089899994e+00 1.506287879395e+00 1.799035854524e+00 1.939488946902e+00 1.833007296517e+00 1.681988484032e+00 1.820899066769e+00 2.150749487638e+00 2.354826052123e+00 2.291643530915e+00 1.917361450097e+00 1.637671974144e+00 1.914157891097e+00 2.357442607582e+00 2.483386664674e+00 2.210726771330e+00 1.848507108807e+00 1.904787785772e+00 2.300596570360e+00 2.542876098747e+00 2.439202596031e+00 2.167806137782e+00 2.119394187633e+00 2.374992611003e+00 2.580054480094e+00 2.488195379870e+00 2.173300695686e+00 1.972270494877e+00 2.099215927614e+00 2.291534613864e+00 2.250206741637e+00 1.971456736426e+00 1.742280683305e+00 1.834709079782e+00 2.055286867871e+00 2.090676591573e+00 1.897079172725e+00 1.712878694816e+00 1.798950190458e+00 2.019199948427e+00 2.080866014014e+00 1.907521951413e+00 1.682937495694e+00 1.673815533178e+00 1.834391614286e+00 1.896197721548e+00 1.762475880545e+00 1.596128974112e+00 1.636077418779e+00 1.812263356829e+00 1.856061345211e+00 1.667716124545e+00 1.452820548077e+00 1.455800002577e+00 1.646968859140e+00 1.771849182222e+00 1.691231044534e+00 1.476550663993e+00 1.379245167960e+00 1.544722773626e+00 1.761492461383e+00 1.793714603448e+00 1.593937579869e+00 1.324610601171e+00 1.282235603891e+00 1.485505640325e+00 1.630739431998e+00 1.529008452951e+00 1.209209447357e+00 9.457356385220e-01 1.080275312801e+00 1.372453192008e+00 1.472663683014e+00 1.283776016773e+00 9.224294671224e-01 7.712840424717e-01 1.032817401673e+00 1.279189074305e+00 1.261957653380e+00 9.717114063443e-01 6.190451425079e-01 6.908209201163e-01 1.014645449523e+00 1.151950514229e+00 9.855669563803e-01 5.770710186545e-01 3.456663020516e-01 7.524213829278e-01 1.083976878445e+00 1.134291007447e+00 9.067114837778e-01 5.966439416738e-01 6.731692732824e-01 1.016438075968e+00 1.213708299034e+00 1.146602774205e+00 8.768085565002e-01 6.788390125294e-01 8.504763555327e-01 1.111786536380e+00 1.184338279533e+00 1.011754403640e+00 7.170343414457e-01 6.621781662530e-01 9.440119948556e-01 1.183506158904e+00 1.200139765542e+00 9.890477250361e-01 6.974760409162e-01 6.578140733706e-01 9.025475968027e-01 1.098531417125e+00 1.105951040978e+00 9.413786111024e-01 7.393987580602e-01 7.021430096027e-01 8.258171095049e-01 9.162142718744e-01 8.803280114946e-01 7.522694919007e-01 6.683905085484e-01 7.440248583607e-01 8.891488284214e-01 9.646891727592e-01 9.116874991357e-01 7.488867372280e-01 5.799529283999e-01 5.812688761608e-01 7.475365189481e-01 8.998333030401e-01 9.345137886735e-01 8.291902722019e-01 6.337272697217e-01 4.969191372051e-01 5.734565763157e-01 7.301278853546e-01 8.029266106608e-01 7.537255536823e-01 6.493242653138e-01 6.322032807523e-01 7.400687368043e-01 8.373222388081e-01 8.174695320751e-01 6.779118688051e-01 5.434795199900e-01 6.046225679639e-01 7.773532063935e-01 8.625989995560e-01 7.786094729491e-01 5.534835951201e-01 3.690770998437e-01 4.974958021854e-01 7.022927867230e-01 7.788767778395e-01 7.124329137690e-01 6.135661006979e-01 6.433955974988e-01 7.626088649395e-01 8.046335299285e-01 7.003174872690e-01 5.342901440422e-01 5.616027975004e-01 7.815965283505e-01 9.277800104913e-01 8.646055408795e-01 5.888735078259e-01 3.207097427781e-01 5.948577903190e-01 9.585506485401e-01 1.114941425190e+00 9.947714001475e-01 6.574130847876e-01 4.330086260954e-01 7.404490818337e-01 1.071904546755e+00 1.162873260825e+00 9.723522006793e-01 6.117603993979e-01 4.978509066809e-01 8.153890055482e-01 1.056427591387e+00 1.036747753395e+00 7.773805525683e-01 5.375852940203e-01 7.531507332114e-01 1.105645256475e+00 1.271114763419e+00 1.182756468831e+00 9.477234785662e-01 8.594989516166e-01 1.069431541316e+00 1.305042787539e+00 1.364925512944e+00 1.246433515951e+00 1.110504997247e+00 1.148283392799e+00 1.298761636431e+00 1.357387094784e+00 1.244052463298e+00 1.072872549510e+00 1.096681436812e+00 1.337293472667e+00 1.540886331337e+00 1.543555510362e+00 1.362196840708e+00 1.199474045275e+00 1.293648165632e+00 1.545394814632e+00 1.697461438050e+00 1.642517583138e+00 1.456037742031e+00 1.350472181923e+00 1.449319869986e+00 1.593329947922e+00 1.589620574791e+00 1.410369041770e+00 1.222794007269e+00 1.271000757458e+00 1.502938016334e+00 1.661683502694e+00 1.621639027574e+00 1.447020673542e+00 1.356082463179e+00 1.494080726423e+00 1.709356492436e+00 1.804022699961e+00 1.736372725881e+00 1.623899788991e+00 1.632527254352e+00 1.763872496533e+00 1.859673343703e+00 1.816194152178e+00 1.686702929828e+00 1.646760614578e+00 1.791613201545e+00 1.992100153781e+00 2.080176885264e+00 2.013776930705e+00 1.894447829009e+00 1.879976745266e+00 2.002675705672e+00 2.135843275223e+00 2.167427282855e+00 2.102489493205e+00 2.038027700384e+00 2.052066894948e+00 2.109511808793e+00 2.120053152683e+00 2.053976275085e+00 1.973793625489e+00 1.963843004787e+00 2.023958986756e+00 2.075644919260e+00 2.069247306190e+00 2.037486689829e+00 2.047079553169e+00 2.104610889054e+00 2.144505420714e+00 2.119219307351e+00 2.066765010442e+00 2.075579503033e+00 2.164996314743e+00 2.240992445259e+00 2.202738107902e+00 2.052910735601e+00 1.920222900488e+00 1.945514432245e+00 2.089674251328e+00 2.181836488502e+00 2.124603928033e+00 1.981991729804e+00 1.932113061608e+00 2.061056413919e+00 2.234085867392e+00 2.283286849693e+00 2.182951636305e+00 2.068399116155e+00 2.101873700834e+00 2.250038556964e+00 2.322501246354e+00 2.202160102580e+00 1.962403664060e+00 1.846873564146e+00 1.999713134456e+00 2.224507842912e+00 2.266728944275e+00 2.059704288555e+00 1.773446514359e+00 1.731536554074e+00 1.985173508652e+00 2.216608618821e+00 2.193065166361e+00 1.923667822811e+00 1.657578677081e+00 1.700592222878e+00 1.946983173080e+00 2.051838047401e+00 1.857301799443e+00 1.476641096614e+00 1.313058150033e+00 1.601031526506e+00 1.939775563195e+00 1.994806636989e+00 1.717873659158e+00 1.339869318729e+00 1.331484053635e+00 1.701829370832e+00 1.982468906697e+00 1.944042165455e+00 1.641728369244e+00 1.398076216665e+00 1.546422442517e+00 1.857990387769e+00 1.959677662389e+00 1.735820050793e+00 1.349996944031e+00 1.253799396056e+00 1.595986280167e+00 1.917268617992e+00 1.925569887380e+00 1.611327067990e+00 1.245020914458e+00 1.308157997737e+00 1.711708626848e+00 1.991749137876e+00 1.964112106538e+00 1.704751967344e+00 1.502802553193e+00 1.612790265200e+00 1.859358551616e+00 1.952026537409e+00 1.809281258611e+00 1.570771000062e+00 1.498761764821e+00 1.649536442985e+00 1.788661706958e+00 1.748025521183e+00 1.571107154371e+00 1.476043198097e+00 1.610755051065e+00 1.820706279162e+00 1.903286138017e+00 1.825416170519e+00 1.726434854254e+00 1.772857440125e+00 1.925281537943e+00 1.995782292181e+00 1.882419378634e+00 1.668290807383e+00 1.587591528640e+00 1.749004992842e+00 1.947345715110e+00 1.959184784000e+00 1.738642723854e+00 1.451072478584e+00 1.410352512518e+00 1.663151008363e+00 1.907259629853e+00 1.940666502534e+00 1.764881383972e+00 1.546153839160e+00 1.493280830091e+00 1.600081024406e+00 1.673496892465e+00 1.606301427967e+00 1.455405727020e+00 1.370899385075e+00 1.409159899717e+00 1.450789258995e+00 1.383382801823e+00 1.238533865014e+00 1.178961013465e+00 1.292021119465e+00 1.434468933329e+00 1.447118693464e+00 1.316124753641e+00 1.192206319725e+00 1.258162159130e+00 1.443587958749e+00 1.531056262122e+00 1.409154515724e+00 1.134358812805e+00 9.498160187562e-01 1.070803318410e+00 1.282753847023e+00 1.323922507564e+00 1.127657933869e+00 8.179713323183e-01 7.428550005262e-01 9.992874054800e-01 1.222281840910e+00 1.232360133308e+00 1.056047705924e+00 8.938687976329e-01 9.710446011068e-01 1.162503359416e+00 1.225392612647e+00 1.074545495831e+00 7.927757664436e-01 6.548882027030e-01 8.215662863493e-01 9.900007489009e-01 9.553445588858e-01 7.057523627845e-01 4.342597301228e-01 5.865986650857e-01 9.059667143132e-01 1.062958976406e+00 9.883848477338e-01 7.562069722215e-01 6.134711764297e-01 7.673199500750e-01 9.723216689217e-01 1.018969089915e+00 8.785251872814e-01 6.706705141133e-01 6.487397889240e-01 8.353272586953e-01 9.840906022859e-01 9.792561640680e-01 8.546872202937e-01 7.714834731353e-01 8.770654810977e-01 1.072668532926e+00 1.199047467155e+00 1.195764794683e+00 1.090941614784e+00 9.699573246715e-01 9.195532792718e-01 9.503649674174e-01 1.002667134445e+00 1.022471603596e+00 9.863921503101e-01 8.933487859528e-01 7.707347584160e-01 6.943212453839e-01 7.438527566282e-01 8.752692294987e-01 9.711661848680e-01 9.623483948375e-01 8.693026164007e-01 8.146051145275e-01 9.163898680919e-01
 1.159329998858e+00 1.018442630493e+00 1.029358042653e+00 1.181679441900e+00 1.294283207844e+00 1.260627260247e+00 1.114687068740e+00 1.008522862066e+00 1.062009337797e+00 1.181227581538e+00 1.219621084337e+00 1.147054486010e+00 1.052832992583e+00 1.051757815932e+00 1.131189219568e+00 1.185517747790e+00 1.168773607511e+00 1.129317396668e+00 1.137926352124e+00 1.187761515508e+00 1.211847003178e+00 1.182330173382e+00 1.144757690396e+00 1.158662424796e+00 1.211084562861e+00 1.238204977896e+00 1.216280215497e+00 1.190587078184e+00 1.215093023046e+00 1.270605583123e+00 1.289125782072e+00 1.243218115095e+00 1.181794056546e+00 1.179672133899e+00 1.236268657303e+00 1.274293326541e+00 1.241210129128e+00 1.164593689565e+00 1.126139348179e+00 1.165027551658e+00 1.221852247961e+00 1.276428676439e+00 1.319535177841e+00 1.339183651485e+00 1.321528254689e+00 1.216744560489e+00 1.144362311672e+00 1.224295357335e+00 1.356556165103e+00 1.378271525528e+00 1.264462923340e+00 1.158866895786e+00 1.217699518825e+00 1.347943590531e+00 1.355112951489e+00 1.195684279593e+00 1.048511483135e+00 1.156165969532e+00 1.392964449653e+00 1.486093256707e+00 1.349964068598e+00 1.138097970761e+00 1.168561160930e+00 1.439168955909e+00 1.638258679561e+00 1.612604599444e+00 1.436667186344e+00 1.345642106717e+00 1.458235196050e+00 1.591377604232e+00 1.570964408740e+00 1.424799168232e+00 1.342333205170e+00 1.428218152839e+00 1.528982862444e+00 1.487533176787e+00 1.340874295383e+00 1.298723001306e+00 1.458358144454e+00 1.629646602800e+00 1.638686405124e+00 1.506755468020e+00 1.428455233997e+00 1.542635899459e+00 1.714125612842e+00 1.785437356051e+00 1.800394871115e+00 1.772927849203e+00 1.679786532745e+00 1.581408586732e+00 1.553446133766e+00 1.649328078294e+00 1.770710759778e+00 1.798520020583e+00 1.715209308567e+00 1.618232881815e+00 1.625649787088e+00 1.723229302025e+00 1.787811347899e+00 1.746468617066e+00 1.645743827513e+00 1.602509566938e+00 1.660838824618e+00 1.732344793364e+00 1.725115042332e+00 1.649804652003e+00 1.602156467668e+00 1.642822267051e+00 1.712116460171e+00 1.719899428839e+00 1.657579670018e+00 1.600623856172e+00 1.610102737379e+00 1.645944950108e+00 1.631016488043e+00 1.563075524334e+00 1.527986330430e+00 1.588329803203e+00 1.681908798672e+00 1.704786890112e+00 1.635763745032e+00 1.559201183517e+00 1.571528620490e+00 1.648266395580e+00 1.681372815116e+00 1.621374247003e+00 1.528649916495e+00 1.504210076945e+00 1.552220955533e+00 1.572248745474e+00 1.530093044170e+00 1.461393047982e+00 1.377763351610e+00 1.281597444756e+00 1.142592751322e+00 1.074406402832e+00 1.147916846599e+00 1.232975913580e+00 1.190106743344e+00 1.026974885960e+00 9.244326999779e-01 1.041361590063e+00 1.222653099574e+00 1.264981273475e+00 1.129540054241e+00 9.568683941713e-01 9.680913609204e-01 1.122647734503e+00 1.191959999405e+00 1.080459283929e+00 8.777849956581e-01 8.092695170406e-01 9.219697843776e-01 9.883660014093e-01 8.790860066783e-01 6.697059542140e-01 6.363118491064e-01 8.311248861321e-01 9.620927623901e-01 8.895284030126e-01 6.672230679363e-01 5.611997080329e-01 7.396055572552e-01 9.100546554985e-01 8.923825525243e-01 7.021046527818e-01 5.295698209176e-01 6.033886652803e-01 7.454205707298e-01 7.482645939071e-01 6.070613565077e-01 4.890773267239e-01 5.688448634690e-01 6.880061418648e-01 7.029158720384e-01 6.196006022822e-01 4.980211309779e-01 4.625886108540e-01 5.444349355971e-01 5.749759988678e-01 4.886925732332e-01 3.494789164768e-01 3.562280321223e-01 5.008731842771e-01 5.898890263211e-01 5.656311902480e-01 4.832637058578e-01 4.633666587494e-01 5.269526789137e-01 5.681661704582e-01 5.387604417383e-01 4.920267640390e-01 5.105625638960e-01 5.651115255686e-01 5.646824209020e-01 4.893827419040e-01 4.300691775212e-01 4.934261173556e-01 5.953089647556e-01 6.114518955176e-01 5.121988030842e-01 3.784250215313e-01 3.861999829093e-01 5.054105651030e-01 5.626638815156e-01 5.027561490348e-01 3.754376602027e-01 3.215686135592e-01 3.919625721079e-01 4.471614758716e-01 4.258382130143e-01 3.753420196229e-01 3.841186142386e-01 4.379048500882e-01 4.512238397705e-01 3.972867722861e-01 3.313277993129e-01 3.380291142955e-01 3.890832606035e-01 4.037359927348e-01 3.548261432076e-01 2.486716427684e-01 1.388608357077e-01 1.765389471393e-01 2.556037967916e-01 2.557849073688e-01 1.702301076897e-01 1.087151670987e-01 2.264763428091e-01 3.317863894444e-01 3.473887900862e-01 2.798963198867e-01 2.405820359020e-01 3.476078541245e-01 4.757418171358e-01 5.188620605910e-01 4.607919436268e-01 3.828780279162e-01 4.318993645006e-01 5.642713591011e-01 6.319514227505e-01 5.754874851217e-01 4.467552095435e-01 4.322581169386e-01 5.855263030624e-01 7.082330842451e-01 6.879376120691e-01 5.393526381557e-01 4.380606770505e-01 5.747914383452e-01 7.568283424357e-01 8.071897349250e-01 7.089715164065e-01 5.961663731282e-01 6.642896824053e-01 8.285191798603e-01 8.942817909758e-01 8.134453181726e-01 7.107571874148e-01 7.902020538955e-01 9.859778388767e-01 1.089715749195e+00 1.024622711685e+00 9.288518653040e-01 9.342630085873e-01 1.053344515300e+00 1.172140943432e+00 1.138240280877e+00 9.966819331847e-01 9.575275611400e-01 1.109754140046e+00 1.261754788567e+00 1.254046129293e+00 1.101567472731e+00 9.918674633986e-01 1.095710163900e+00 1.277302481582e+00 1.334745576432e+00 1.224667907084e+00 1.071310281026e+00 1.064447117590e+00 1.188622460053e+00 1.258156906222e+00 1.188316519957e+00 1.060514374590e+00 1.042587814118e+00 1.151795947207e+00 1.228457856733e+00 1.175553725982e+00 1.047643693779e+00 1.002077921129e+00 1.093349358086e+00 1.184945170564e+00 1.163983089979e+00 1.049682245793e+00 9.631335270105e-01 9.865416799048e-01 1.046241891939e+00 1.048968317314e+00 1.007237647576e+00 1.004645313287e+00 1.065132868650e+00 1.114448924903e+00 1.098656983450e+00 1.058271772615e+00 1.078605749870e+00 1.160031397410e+00 1.240990267577e+00 1.294036910901e+00 1.268312688657e+00 1.179908117036e+00 1.038513912300e+00 9.510724793194e-01 9.938712876599e-01 1.063645125876e+00 1.051578838010e+00 9.689636048162e-01 9.119503280263e-01 9.267880707592e-01 9.447873655007e-01 9.136211854902e-01 8.880661485601e-01 9.463250367994e-01 1.038181451059e+00 1.049907647518e+00 9.583280990349e-01 8.890521387549e-01 9.898771497088e-01 1.170797555420e+00 1.252141003065e+00 1.178392028286e+00 1.055553534560e+00 1.069352200970e+00 1.217687381172e+00 1.318639738514e+00 1.276949582119e+00 1.160307582489e+00 1.131459078468e+00 1.229674891996e+00 1.313497418362e+00 1.286820743092e+00 1.204474561512e+00 1.205252019942e+00 1.313185060488e+00 1.403268254222e+00 1.394401914614e+00 1.337244046123e+00 1.346549076168e+00 1.439666643262e+00 1.519364283133e+00 1.534148250961e+00 1.551590980767e+00 1.676293012073e+00 1.809875822141e+00 1.816758046835e+00 1.619350298837e+00 1.390600285320e+00 1.488091271567e+00 1.797002894208e+00 1.941650715770e+00 1.790774315730e+00 1.521418945643e+00 1.508182564682e+00 1.775493842508e+00 1.960453568581e+00 1.879088738682e+00 1.648765735827e+00 1.581052081876e+00 1.758089477158e+00 1.895040662000e+00 1.801997405063e+00 1.572980254964e+00 1.505289408987e+00 1.682290080762e+00 1.823207069755e+00 1.741225415195e+00 1.534398183784e+00 1.501485931306e+00 1.709692218507e+00 1.871117892526e+00 1.801677759100e+00 1.597557737198e+00 1.557550239796e+00 1.765688388596e+00 1.940263321168e+00 1.880359092007e+00 1.655454612956e+00 1.555198906622e+00 1.723884222342e+00 1.916158324869e+00 1.915522025162e+00 1.764502817050e+00 1.698673206461e+00 1.832990602773e+00 1.977488407831e+00 1.954627824491e+00 1.875494032378e+00 1.873433386645e+00 1.952320856645e+00 1.956355737501e+00 1.773252847727e+00 1.583998249143e+00 1.613509934618e+00 1.786773491034e+00 1.854103338116e+00 1.733130508161e+00 1.577439387371e+00 1.608524226101e+00 1.768077710435e+00 1.815778389579e+00 1.674018881999e+00 1.522763871899e+00 1.607376857520e+00 1.820179437974e+00 1.867083821078e+00 1.647038738586e+00 1.365702103896e+00 1.423863647532e+00 1.750756770029e+00 1.928356251117e+00 1.783828844972e+00 1.467483687931e+00 1.400213944325e+00 1.692476102841e+00 1.932460332135e+00 1.875638001895e+00 1.610818409091e+00 1.502484996720e+00 1.737176661455e+00 1.988085028145e+00 1.980834101145e+00 1.747880242534e+00 1.594099894370e+00 1.753534223224e+00 1.990695912047e+00 2.014342219304e+00 1.803586892093e+00 1.611825051474e+00 1.709692687409e+00 1.941661048734e+00 2.062914182259e+00 2.020954748187e+00 1.871605334865e+00 1.710868585352e+00 1.579088363632e+00 1.541607000557e+00 1.633135130459e+00 1.740445901110e+00 1.737872078846e+00 1.628524991824e+00 1.564806910656e+00 1.678089335582e+00 1.862873431585e+00 1.929277282557e+00 1.830368125678e+00 1.716116296820e+00 1.786286612355e+00 1.989010956812e+00 2.099950981368e+00 2.020921286783e+00 1.874171198781e+00 1.884421661285e+00 2.058266637152e+00 2.171564355714e+00 2.096614351491e+00 1.946881150736e+00 1.966338299777e+00 2.169168154859e+00 2.301605558990e+00 2.202418060768e+00 1.980031497508e+00 1.946661197829e+00 2.191344340914e+00 2.413817326110e+00 2.373767186229e+00 2.115387105989e+00 1.946344964569e+00 2.096416536994e+00 2.339694151878e+00 2.377999882603e+00 2.187158068711e+00 2.016803363562e+00 2.107314405954e+00 2.309650792098e+00 2.367957074420e+00 2.333773851729e+00 2.225925052656e+00 2.127032236001e+00 2.068032705883e+00 1.998135743192e+00 1.965702606029e+00 1.955493281772e+00 1.912725152675e+00 1.845265454778e+00 1.838976880464e+00 1.932438746844e+00 2.032049757136e+00 2.027076870153e+00 1.924603269258e+00 1.860543505200e+00 1.941717992181e+00 2.081170109901e+00 2.122296632768e+00 2.029023487265e+00 1.920142629312e+00 1.936058065662e+00 2.041487243708e+00 2.086406155548e+00 2.015916154945e+00 1.929099078256e+00 1.949775825413e+00 2.038415975100e+00 2.051410220390e+00 1.944679605291e+00 1.839275630070e+00 1.876760461458e+00 1.991834697850e+00 1.998805510773e+00 1.834665153132e+00 1.647704689329e+00 1.664502813506e+00 1.840251839922e+00 1.919096675285e+00 1.778916458027e+00 1.540348502459e+00 1.483806621454e+00 1.660109482058e+00 1.798897793386e+00 1.735839711061e+00 1.623135823237e+00 1.593009093815e+00 1.658801283776e+00 1.712560289712e+00 1.594937936712e+00 1.409932012319e+00 1.395265340014e+00 1.530572492071e+00 1.578760994247e+00 1.448201997240e+00 1.288699696445e+00 1.326236615707e+00 1.485324165379e+00 1.517640181346e+00 1.352255856949e+00 1.174288774491e+00 1.248172050080e+00 1.457414205427e+00 1.514484624359e+00 1.345796097762e+00 1.148932199866e+00 1.225549777176e+00 1.463239851815e+00 1.548155205956e+00 1.391646631131e+00 1.181730775372e+00 1.236354436675e+00 1.475074458774e+00 1.568299968652e+00 1.394495315663e+00 1.107448191596e+00 1.073958418157e+00 1.311347458366e+00 1.447269055982e+00 1.315521246339e+00 1.032984434043e+00 9.581630616151e-01 1.181137722297e+00 1.341580102469e+00 1.259443902914e+00 1.033849340362e+00 9.753350417737e-01 1.166972525629e+00 1.317288736667e+00 1.304243831038e+00 1.209711960357e+00 1.164526231170e+00 1.199737049987e+00 1.230078296094e+00 1.142393818687e+00 9.975147017755e-01 9.872571018605e-01 1.132776862172e+00 1.229038088201e+00 1.142817255967e+00 9.239761668559e-01 8.215805251500e-01 9.885637621241e-01 1.173907665711e+00 1.171144123954e+00 9.759497304692e-01 7.782271105389e-01 8.272959358670e-01 9.896646054930e-01 1.008590516638e+00 8.249446148706e-01 5.872560783421e-01 6.137071404790e-01 8.141051399057e-01 8.801183383562e-01 7.272363591644e-01 4.588209287128e-01 4.353971340822e-01 6.710539648855e-01 7.949929688464e-01 7.041374176950e-01 4.508012860941e-01 2.810621218358e-01 4.510026666564e-01 5.944927752113e-01 5.640941900486e-01 3.842433792138e-01 2.009025136706e-01 2.693998431762e-01 3.675370062638e-01 3.420216444724e-01 2.230216186573e-01 1.845961209071e-01 2.972002879103e-01 3.718751688474e-01 3.449641830144e-01 2.457452928857e-01 2.096511566311e-01 2.822663902214e-01 3.010280809558e-01 2.208171269574e-01 1.709697102839e-01 3.317804960640e-01 4.954024355458e-01 5.507284209068e-01 4.816156518132e-01 3.598707680568e-01 3.419278800590e-01 4.288745260166e-01 4.642841999716e-01 3.961294289003e-01 2.945879350901e-01 3.204037060204e-01 4.285247216696e-01 4.726819404229e-01 4.294548474292e-01 3.942401085000e-01 4.810840557442e-01 6.158915629514e-01 6.857364149478e-01 6.605541755018e-01 5.932886571573e-01 5.890153071880e-01 6.831601130929e-01 7.971089481371e-01 8.572312535691e-01 8.381262141941e-01 7.578931271822e-01 6.842472543946e-01 7.125893749314e-01 8.428112053162e-01 9.633927162887e-01 9.775420753010e-01 8.660736104303e-01 7.231087872770e-01 7.327409693471e-01 8.930885772123e-01 1.003852424815e+00 9.968357482460e-01 9.183371564778e-01 8.405608592549e-01 8.344553940662e-01 8.694254370000e-01 8.758604583121e-01 8.392675297034e-01 8.238028255957e-01 8.899965169127e-01 9.825947795932e-01 9.965943506026e-01 8.985454787975e-01 7.858965111844e-01 8.327314671437e-01 1.006863918454e+00 1.111690583380e+00 1.037650100493e+00 8.163598485007e-01 6.473699570047e-01 7.408947926091e-01 9.050915606109e-01 9.155892468405e-01 7.321530144377e-01 4.763685989954e-01 4.444301966224e-01 5.995142926759e-01 6.360232916475e-01 4.820217999796e-01 2.677887553402e-01 3.828732552163e-01 5.958867278186e-01 6.384226770502e-01 4.869894312333e-01 3.344902769289e-01 5.264119738887e-01 7.767220223489e-01 8.547562057778e-01 7.353677855374e-01 5.735723043895e-01 6.532419971001e-01 8.699417106047e-01 9.563896642119e-01 8.308993665405e-01 5.997410322520e-01 5.816996628827e-01 8.186432840789e-01 1.019522705493e+00 1.042958552463e+00 8.383679745428e-01 5.467231842141e-01 6.253301375792e-01 9.238579247161e-01 1.052995110783e+00 9.451041268389e-01 7.568078093321e-01 7.887155951999e-01 9.953091875039e-01 1.092700046415e+00 9.895213103800e-01 8.140880491068e-01 8.391242134630e-01 1.046956801594e+00 1.172071536185e+00 1.101904382589e+00 9.177456050534e-01 8.605627134959e-01 1.030552779524e+00 1.216792547195e+00 1.271877070250e+00 1.214394940998e+00 1.168907084962e+00 1.228242794380e+00 1.340152126761e+00 1.409366772629e+00 1.413689712849e+00 1.400437498367e+00 1.418862012455e+00 1.462489600656e+00 1.488912164042e+00 1.477322037824e+00 1.452268586832e+00 1.460382832851e+00 1.518187961730e+00 1.585940217118e+00 1.604179223827e+00 1.551469446935e+00 1.477586718041e+00 1.479186114862e+00 1.586237839982e+00 1.758098718772e+00 1.848532019350e+00 1.685854156755e+00 1.338347575658e+00 1.137568439820e+00 1.401784760887e+00 1.728998414659e+00 1.766035952259e+00 1.499313323695e+00 1.242655258853e+00 1.393341623885e+00 1.713137672214e+00 1.802051636692e+00 1.582335316714e+00 1.312642253778e+00 1.406664829633e+00 1.727890272545e+00 1.863288885694e+00 1.686881522066e+00 1.400266584576e+00 1.408041097675e+00 1.692794619482e+00 1.857635905328e+00 1.739054845131e+00 1.498282420900e+00 1.490397942286e+00 1.733152107450e+00 1.877008777436e+00 1.745483193706e+00 1.476453649090e+00 1.436731815483e+00 1.689114689670e+00 1.874748563095e+00 1.793072565152e+00 1.554968363358e+00 1.494921599895e+00 1.709591206494e+00 1.885550835420e+00 1.813817678319e+00 1.581399945768e+00 1.501398930467e+00 1.689834136119e+00 1.855764485697e+00 1.783919352901e+00 1.570570797336e+00 1.461640958169e+00 1.553387473167e+00 1.666908641065e+00 1.545504700108e+00 1.267414776443e+00 1.161027742418e+00 1.368238870757e+00 1.552090755604e+00 1.475857691183e+00 1.203283934201e+00 1.089421415890e+00 1.320815437966e+00 1.532903880731e+00 1.464116615016e+00 1.170625414358e+00 1.041958269901e+00 1.314098389975e+00 1.571833757891e+00 1.515162067233e+00 1.169404857768e+00 9.358127794520e-01 1.220909411986e+00 1.572289788515e+00 1.622406864936e+00 1.375629797017e+00 1.170681882712e+00 1.371833401324e+00 1.688028340735e+00 1.752641262963e+00 1.523123568150e+00 1.277752231044e+00 1.388868935002e+00 1.672920459882e+00 1.753481896501e+00 1.548377883547e+00 1.292552820332e+00 1.350232695345e+00 1.601172091900e+00 1.673169924878e+00 1.458323593199e+00 1.170027314203e+00 1.202138552317e+00 1.459106035992e+00 1.594954090404e+00 1.466495523653e+00 1.213873734804e+00 1.070421310387e+00 1.255125538999e+00 1.505596835094e+00 1.576149834786e+00 1.448497113315e+00 1.295205734494e+00 1.323622386386e+00 1.491064610855e+00 1.611764025324e+00 1.614313997309e+00 1.550731889386e+00 1.500475056409e+00 1.487291142572e+00 1.497237514687e+00 1.533977397966e+00 1.595696830185e+00 1.635153475925e+00 1.605593819300e+00 1.538670046599e+00 1.536854491434e+00 1.631857000488e+00 1.713380755166e+00 1.674020628393e+00 1.544998201355e+00 1.492147233607e+00 1.601882998303e+00 1.721538541057e+00 1.677429283686e+00 1.470898396413e+00 1.309346457321e+00 1.388648591673e+00 1.547433171530e+00 1.529976980811e+00 1.289458386639e+00 1.048762080255e+00 1.131385126823e+00 1.369130041729e+00 1.417408517010e+00 1.189967984315e+00 8.962466604862e-01 9.685265738524e-01 1.286002776499e+00 1.488772816550e+00 1.452964445625e+00 1.183015958811e+00 8.317402096457e-01 8.590636365124e-01 1.171528955608e+00 1.286986366820e+00 1.077545667176e+00 7.598309395143e-01 8.950544350864e-01 1.306266695716e+00 1.499063307602e+00 1.337126834001e+00 9.646818150663e-01 8.702443115277e-01 1.209960960299e+00 1.462663577067e+00 1.394042203563e+00 1.071422474324e+00 8.566697211894e-01 1.059910825936e+00 1.301611713511e+00 1.280740014196e+00 1.004066454262e+00 7.664438743398e-01 9.335145427038e-01 1.208074529261e+00 1.270830603516e+00 1.090357558067e+00 8.558309472984e-01 8.660975261586e-01 1.053032338739e+00 1.142300578795e+00 1.064771242871e+00 9.363619520566e-01 9.236941771210e-01 1.005162892227e+00 1.033280419131e+00 9.672600635117e-01 9.024152409501e-01 9.415544337459e-01 1.032519598002e+00 1.063099932729e+00 9.995138884394e-01 9.061834851285e-01 8.681083881907e-01 8.490416631152e-01 7.921449598969e-01 7.336026900835e-01 8.261646253682e-01 1.004251691943e+00 1.082359182190e+00 9.976029120911e-01 8.743261361572e-01 9.439441791767e-01 1.164806368146e+00 1.300395924966e+00 1.247149457723e+00 1.086161481407e+00 1.031320717058e+00 1.153575105432e+00 1.262046237073e+00 1.223296422704e+00 1.098805482298e+00 1.081910348372e+00 1.215058129839e+00 1.306889604712e+00 1.224662359097e+00 1.030543980643e+00 9.702230308904e-01 1.142208031290e+00 1.299853846248e+00 1.256300323203e+00 1.034348712919e+00 8.830265177033e-01 1.038119089904e+00 1.273474525161e+00 1.329431702081e+00 1.154293821055e+00 8.836333919226e-01 8.027577161560e-01 9.608493804702e-01 1.078733990384e+00 1.018516367519e+00 8.263379863197e-01 6.777111862328e-01 7.093434725918e-01 7.949986451848e-01 8.148365485603e-01 8.032385395829e-01 7.971158978392e-01 7.789899171244e-01 7.190753244298e-01 6.921548979624e-01 7.661108033464e-01 8.580901819543e-01 8.532209465705e-01 7.391004254975e-01 6.465559993441e-01 7.240361295260e-01 8.550813339710e-01 8.569426647378e-01 6.828253058095e-01 4.730224526367e-01 5.533496857917e-01 7.827836463859e-01 8.614523012220e-01 7.050629082477e-01 3.858103370605e-01 3.257214881199e-01 6.356546781752e-01 8.149559383844e-01 7.535440721934e-01 4.823591336676e-01 1.744635807102e-01 3.427978231252e-01 5.361983287055e-01 5.368402764211e-01 3.722171875911e-01 2.044534321404e-01 2.734364013565e-01 3.342128859967e-01 2.408342259352e-01 1.134413801077e-01 3.275865926052e-01 5.180596793772e-01 5.376710908608e-01 3.656209345387e-01 1.789884143428e-01 4.302047069125e-01 6.825549799119e-01 7.488286955852e-01 6.266234432600e-01 4.586342851265e-01 4.682024498418e-01 6.496186917942e-01 7.711616631558e-01 6.840400204023e-01 4.426692823013e-01 3.931518787329e-01 6.537751480018e-01 8.263133440976e-01 7.744580180160e-01 5.296684382622e-01 3.281938254681e-01 4.975737352465e-01 6.778301406186e-01 6.647922049695e-01 4.795988112230e-01 3.404512336164e-01 4.826186301322e-01 6.207039834673e-01 5.844603235711e-01 4.060130786851e-01 3.426736302262e-01 5.339555557592e-01 6.723857466584e-01 6.333141786248e-01 4.678609984482e-01 4.269771919403e-01 6.172483864761e-01 7.702371415392e-01 7.611629168558e-01 6.255566878570e-01 5.380601565388e-01 6.293398199346e-01 7.452954140052e-01 7.521888100761e-01 6.654597168728e-01 6.056615790663e-01 6.473878832593e-01 6.989865651348e-01 6.758077388279e-01 6.104647971407e-01 6.059107904554e-01 6.680245967592e-01 6.864381668373e-01 6.591942710674e-01 6.130195631149e-01 5.825411611859e-01 5.747398096713e-01 5.783236366422e-01 5.856431348859e-01 5.890132128773e-01 5.878514459255e-01 5.814935378388e-01 5.697348862204e-01 5.564978180607e-01 5.445726373288e-01 5.300663878945e-01 5.116475962981e-01 5.034275389935e-01 5.203701431595e-01 5.486930485897e-01 5.593172021948e-01 5.513180101100e-01 5.640793025844e-01 6.216246191043e-01 6.831517029759e-01 6.981480427738e-01 6.765687830366e-01 6.952792433303e-01 7.925501979883e-01 8.937945411971e-01 9.205526894467e-01 8.895431739233e-01 9.143003625536e-01 1.049750615749e+00 1.182607535755e+00 1.186190161553e+00 1.055083702882e+00 9.537319543071e-01 1.065736449174e+00 1.262598568994e+00 1.313800842305e+00 1.152787123171e+00 9.515942881691e-01 1.047142309442e+00 1.354048081599e+00 1.525884441653e+00 1.431565850724e+00 1.249302680509e+00 1.220343487344e+00 1.438999056486e+00 1.646022412967e+00 1.599148969829e+00 1.287138192209e+00 1.088791629346e+00 1.345150164187e+00 1.669252291175e+00 1.700873579352e+00 1.418277194313e+00 1.142891083464e+00 1.313689672751e+00 1.665417902917e+00 1.781426962970e+00 1.601862131695e+00 1.408027210490e+00 1.564117106054e+00 1.886027370899e+00 1.995997788524e+00 1.803766052194e+00 1.561036516814e+00 1.661108233897e+00 1.984631068862e+00 2.120405556787e+00 1.922090054933e+00 1.599492035717e+00 1.605818939755e+00 1.938626784535e+00 2.140012371793e+00 1.992492644271e+00 1.645355229702e+00 1.555562164402e+00 1.866972776213e+00 2.137197733035e+00 2.087181883463e+00 1.792127765627e+00 1.610906014357e+00 1.769713233243e+00 1.973775135725e+00 1.941574246277e+00 1.719707748243e+00 1.615364254644e+00 1.784035642263e+00 1.967724144736e+00 2.001982358065e+00 1.886192601505e+00 1.689567623608e+00 1.566379389646e+00 1.640117737098e+00 1.803174065994e+00 1.858012155585e+00 1.782236729792e+00 1.730358296524e+00 1.830357519879e+00 1.988153540964e+00 2.041798873346e+00 1.964377964617e+00 1.880292532675e+00 1.918437660386e+00 2.035786967114e+00 2.094715565597e+00 2.043615500505e+00 1.954616059310e+00 1.930300921780e+00 1.978392609307e+00 2.024789823164e+00 2.027811388240e+00 2.013328573880e+00 2.016693624899e+00 2.031364976450e+00 2.034435793791e+00 2.032246462569e+00 2.047585742871e+00 2.073982863508e+00 2.080839856581e+00 2.066319550650e+00 2.069911096882e+00 2.110454689600e+00 2.138443163962e+00 2.091961999091e+00 1.986791318792e+00 1.927125024330e+00 1.984745570891e+00 2.084447604198e+00 2.100844658158e+00 2.009371533495e+00 1.916732536672e+00 1.950873535686e+00 2.136097751456e+00 2.317687170229e+00 2.366958609694e+00 2.249942069004e+00 2.018526617416e+00 1.992364543183e+00 2.218650654255e+00 2.378963964290e+00 2.300841800249e+00 2.135830463478e+00 2.180262287478e+00 2.418929581057e+00 2.548647436552e+00 2.424868901908e+00 2.227120624451e+00 2.288569316985e+00 2.587154158540e+00 2.773891125685e+00 2.665106996834e+00 2.411382820270e+00 2.373973210946e+00 2.630464380135e+00 2.843979965691e+00 2.774888922145e+00 2.518925072120e+00 2.421830228079e+00 2.629919164237e+00 2.845585010313e+00 2.793752576408e+00 2.523086916951e+00 2.371166220834e+00 2.550747363555e+00 2.792627784662e+00 2.778349061904e+00 2.503123294656e+00 2.288275940908e+00 2.427454285929e+00 2.704063979426e+00 2.752072649563e+00 2.497481763280e+00 2.214020527795e+00 2.267686020638e+00 2.549946733052e+00 2.666759424642e+00 2.542799879195e+00 2.426413950066e+00 2.430213392618e+00 2.475180982692e+00 2.419110131779e+00 2.282893492356e+00 2.266575606135e+00 2.415435999535e+00 2.549062412541e+00 2.521201711049e+00 2.373279427250e+00 2.276602883219e+00 2.319054631793e+00 2.393515898678e+00 2.381368924398e+00 2.309517194088e+00 2.292281691784e+00 2.350399696108e+00 2.375760212942e+00 2.301391826847e+00 2.210670879135e+00 2.238227529317e+00 2.351978219121e+00 2.374764843360e+00 2.214717756307e+00 1.993712169305e+00 1.964260536521e+00 2.151706157795e+00 2.287777761526e+00 2.175750671995e+00 1.866029239174e+00 1.649896730118e+00 1.757308531156e+00 1.964756376441e+00 1.970553235501e+00 1.724620329377e+00 1.441105454237e+00 1.423880471913e+00 1.593984887653e+00 1.630868035511e+00 1.424768073427e+00 1.157177492615e+00 1.177313231593e+00 1.423439204644e+00 1.541158414371e+00 1.464772149536e+00 1.245289400185e+00 1.031282632974e+00 1.041044946028e+00 1.249084952108e+00 1.434570427017e+00 1.427750421168e+00 1.230256576456e+00 1.049043448337e+00 1.149617209071e+00 1.390648887965e+00 1.472424047467e+00 1.295851901820e+00 1.018773781093e+00 1.030665176341e+00 1.328929024548e+00 1.509984899672e+00 1.388886784385e+00 1.059037754097e+00 9.320502122782e-01 1.222796847395e+00 1.484419172847e+00 1.446841480761e+00 1.155879044961e+00 9.788799460398e-01 1.223072403684e+00 1.509886368598e+00 1.517945710375e+00 1.242472625031e+00 9.893591260753e-01 1.140055086597e+00 1.417754603094e+00 1.453090358109e+00 1.198596254498e+00 9.202374135535e-01 1.028679808012e+00 1.304392262481e+00 1.369529965538e+00 1.184961044698e+00 1.027702286263e+00 1.199950068368e+00 1.456023989939e+00 1.487342936770e+00 1.288381440276e+00 1.195373304921e+00 1.425140535557e+00 1.743658295476e+00 1.851514955847e+00 1.558479332903e+00 1.113074162527e+00 1.167871195720e+00 1.630585676045e+00 1.872886354897e+00 1.693148143436e+00 1.235632348328e+00 1.014329551902e+00 1.311081303756e+00 1.566028547535e+00 1.484575359387e+00 1.171269565050e+00 1.053790871645e+00 1.307475866515e+00 1.496264617080e+00 1.367432531876e+00 1.009220865061e+00 8.748979009125e-01 1.175379806138e+00 1.402920958173e+00 1.292109622198e+00 8.937337120513e-01 6.229331075583e-01 9.027280555224e-01 1.163339530730e+00 1.092273431214e+00 7.123359922490e-01 4.032680051162e-01 7.288227531562e-01 1.015295551171e+00 9.765998888826e-01 6.397543467387e-01 3.542691048744e-01 6.678138329038e-01 9.506766393660e-01 9.465664847947e-01 6.963993196473e-01 5.044148957614e-01 6.960533670228e-01 8.954651223835e-01 8.782621738048e-01 7.011149990943e-01 4.996975109449e-01 5.235271003709e-01 6.964724805912e-01 7.802020203780e-01 7.166180476137e-01 6.009732670834e-01 5.956038137586e-01 6.842633409323e-01 7.159588586243e-01 6.391802493192e-01 5.288535603654e-01 5.166084383874e-01 5.851917113183e-01 6.043189404160e-01 5.238750567097e-01 4.036717051044e-01 4.018545932695e-01 5.445883645345e-01 6.848061373736e-01 7.357851238250e-01 6.702055859069e-01 5.200310565515e-01 4.424331471434e-01 6.042462917365e-01 8.271766645554e-01 9.249622523153e-01 8.307346234824e-01 6.182497743118e-01 5.939226190921e-01 8.642456842215e-01 1.090796660318e+00 1.092539218600e+00 8.875997311431e-01 7.417856224935e-01 9.474548429167e-01 1.222179080189e+00 1.264366162844e+00 1.005072521332e+00 6.308268921712e-01 7.169626752818e-01 1.105854383347e+00 1.275443031302e+00 1.111843202668e+00 7.723847938898e-01 6.895453700636e-01 1.047397073335e+00 1.387191827384e+00 1.374104756867e+00 9.959556996060e-01 5.013345598051e-01 6.750948108173e-01 1.106151233650e+00 1.234362946955e+00 9.831535056223e-01 4.810623399266e-01 3.819989986819e-01 8.081999935859e-01 9.846883343295e-01 8.075196409546e-01 3.839628673523e-01 3.842943365524e-01 8.107602210376e-01 1.001994638955e+00 8.586863560843e-01 4.547063620694e-01 2.881023607284e-01 7.006388945358e-01 9.402993477314e-01 8.805860663832e-01 5.788414539136e-01 3.382020439953e-01 5.663655703785e-01 7.754205156074e-01 7.440004828930e-01 4.868399560781e-01 1.947180979702e-01 3.723269910371e-01 5.648002032689e-01 5.486692362993e-01 3.466692870502e-01 1.910952357319e-01 3.997139998974e-01 5.631287360139e-01 5.555713473285e-01 4.094240852860e-01 2.900272269990e-01 3.709091805879e-01 4.795215613731e-01 5.014417120751e-01 4.268346417251e-01 3.143579830754e-01 3.201154190007e-01 4.449436679540e-01 5.222404593280e-01 5.115278207065e-01 4.719132767145e-01 4.988263573827e-01 5.909322130743e-01 6.693779327072e-01 6.923512550371e-01 6.701479934796e-01 6.405980060419e-01 6.378220098791e-01 6.702251665825e-01 7.250444605426e-01 7.852867131270e-01 8.385460424234e-01 8.762987735308e-01 8.882776721427e-01 8.619808682047e-01 7.987388903465e-01 7.412268706808e-01 7.627923366552e-01 8.658730074435e-01 9.553278430168e-01 9.468204448514e-01 8.427416974756e-01 7.641774025169e-01 8.482522158139e-01 1.011065657647e+00 1.083554592472e+00 1.004737633054e+00 8.571276073559e-01 8.267241837114e-01 9.462856049514e-01 1.032554006810e+00 9.754719817649e-01 8.331116714767e-01 7.911951653925e-01 9.016696632337e-01 9.896447393441e-01 9.860654292224e-01 9.650796870785e-01 1.031490179476e+00 1.174383691181e+00 1.217725641789e+00 1.096737358965e+00 9.514983567640e-01 1.012676199858e+00 1.219528887527e+00 1.320526159159e+00 1.208349619168e+00 9.913817617940e-01 9.688588368142e-01 1.192285881028e+00 1.354331688717e+00 1.285798930253e+00 1.073119573829e+00 1.044141896043e+00 1.308825607727e+00 1.534190753390e+00 1.496217990031e+00 1.225429538702e+00 1.036892444339e+00 1.236606295861e+00 1.524866088060e+00 1.571210240823e+00 1.326893780133e+00 1.026139116209e+00 1.084402373659e+00 1.381565183778e+00 1.513735628874e+00 1.358562108478e+00 1.063070244247e+00 9.848895017858e-01 1.191727320346e+00 1.336443016259e+00 1.257214018868e+00 1.050355142656e+00 9.682638348659e-01 1.071182429872e+00 1.130666332350e+00 1.039573856826e+00 9.358276618822e-01 1.027331447121e+00 1.227267408852e+00 1.364998403025e+00 1.342789211464e+00 1.184823923296e+00 1.026445156631e+00 1.051578394137e+00 1.214496925372e+00 1.283725791426e+00 1.179474829615e+00 1.035151560383e+00 1.068331277009e+00 1.232521479547e+00 1.313884601338e+00 1.248534043365e+00 1.157951315892e+00 1.194728441113e+00 1.303334555018e+00 1.333300536498e+00 1.276581998044e+00 1.281636503901e+00 1.428922102265e+00 1.579028424075e+00 1.587001167107e+00 1.471831798132e+00 1.403828340213e+00 1.485070374094e+00 1.575056915932e+00 1.515855787587e+00 1.343689545311e+00 1.287565679216e+00 1.447156291743e+00 1.589876483757e+00 1.518205308161e+00 1.290759162732e+00 1.241365938176e+00 1.527700530420e+00 1.814142037142e+00 1.837784223195e+00 1.610201059921e+00 1.415967135091e+00 1.551143200341e+00 1.823655657716e+00 1.919763463832e+00 1.794957652555e+00 1.683937999922e+00 1.869786500603e+00 2.187464768537e+00 2.344903012907e+00 2.231558468867e+00 1.830172819482e+00 1.601894092576e+00 1.936335384620e+00 2.365399170586e+00 2.445794547689e+00 2.139740172390e+00 1.792271539869e+00 1.895297048036e+00 2.293343670544e+00 2.503576591084e+00 2.374672610347e+00 2.116449384609e+00 2.107964099540e+00 2.366229124333e+00 2.530106351925e+00 2.392730652034e+00 2.073336836980e+00 1.934150965086e+00 2.120686633268e+00 2.307256322930e+00 2.217989426530e+00 1.892036666308e+00 1.666394695089e+00 1.812150208810e+00 2.062226240568e+00 2.088109348888e+00 1.865331623934e+00 1.658758513519e+00 1.748950440150e+00 1.980152432505e+00 2.045523992402e+00 1.876313508618e+00 1.666926872578e+00 1.676568561177e+00 1.839493888478e+00 1.891442625026e+00 1.750651353726e+00 1.589579146140e+00 1.636936654457e+00 1.804450377641e+00 1.826495129086e+00 1.623512489044e+00 1.402328937662e+00 1.412151403118e+00 1.611325844316e+00 1.741492498633e+00 1.671422497469e+00 1.477402590953e+00 1.397496857547e+00 1.554175636681e+00 1.748666691689e+00 1.766929174909e+00 1.572904325044e+00 1.326416395868e+00 1.290694812858e+00 1.464164857131e+00 1.574946319342e+00 1.461778776142e+00 1.171939211323e+00 9.736070759037e-01 1.113479447915e+00 1.347753419865e+00 1.391411530110e+00 1.183635529070e+00 8.807892639618e-01 8.525370067024e-01 1.119092904095e+00 1.299741294755e+00 1.216993265247e+00 9.027655247167e-01 6.316509389843e-01 8.020398651213e-01 1.092373600732e+00 1.160673338043e+00 9.325876978057e-01 5.148953751453e-01 4.468424716333e-01 8.610134163472e-01 1.133766014389e+00 1.115452946936e+00 8.417562311776e-01 5.758339692196e-01 7.605242947892e-01 1.095572375685e+00 1.234595500536e+00 1.102893159473e+00 8.065739534907e-01 6.890663476923e-01 9.373026652934e-01 1.178669410614e+00 1.189794435960e+00 9.563278270132e-01 6.609666918273e-01 7.157246671584e-01 1.033047978373e+00 1.229950224129e+00 1.177406140538e+00 9.139544628150e-01 6.588469421107e-01 7.498007926038e-01 1.014416625645e+00 1.148383086241e+00 1.071831472703e+00 8.556033687229e-01 7.062163891379e-01 7.902058148848e-01 9.375157435977e-01 9.587603510944e-01 8.198324417397e-01 6.291497058654e-01 6.213659062511e-01 8.149956549120e-01 9.822669284302e-01 1.003186158295e+00 8.685242540535e-01 6.583111958630e-01 5.577061471440e-01 6.874233299996e-01 8.786751199096e-01 9.843168654088e-01 9.573153852618e-01 8.133832643012e-01 6.285908325219e-01 5.469660660516e-01 6.367151673419e-01 7.600031220297e-01 7.996423455511e-01 7.348526480728e-01 6.320466558394e-01 6.161129034044e-01 7.114029535959e-01 7.966634776199e-01 7.803872814859e-01 6.664626760258e-01 5.682789646330e-01 6.271832964351e-01 7.676883670106e-01 8.289742938744e-01 7.419532940128e-01 5.396918950239e-01 3.956509651285e-01 5.106183634740e-01 6.833357984708e-01 7.439659423812e-01 6.850658652009e-01 6.129008430802e-01 6.538921089972e-01 7.537688724647e-01 7.736490742620e-01 6.690249981225e-01 5.473715211901e-01 6.242440883761e-01 8.310154856939e-01 9.412988100811e-01 8.457106367090e-01 5.593386469792e-01 3.444323775536e-01 6.348286942980e-01 9.633592892039e-01 1.078280564479e+00 9.274986122332e-01 6.005249439664e-01 4.949255299095e-01 8.325654248503e-01 1.121955538270e+00 1.158078050874e+00 9.230037079541e-01 5.716678220277e-01 5.817498730182e-01 9.253897025483e-01 1.130576767865e+00 1.054767488209e+00 7.396237901097e-01 5.010245225402e-01 7.890209128750e-01 1.152008373515e+00 1.287723739704e+00 1.150056872901e+00 8.745374990308e-01 8.157494600943e-01 1.087536229808e+00 1.338921040263e+00 1.378029609885e+00 1.225384476180e+00 1.076907916693e+00 1.145106715455e+00 1.325135728056e+00 1.383304276215e+00 1.244837473647e+00 1.047964527840e+00 1.083836055957e+00 1.353141580558e+00 1.560908150942e+00 1.538095505252e+00 1.313833454800e+00 1.129406504338e+00 1.261417710334e+00 1.553578423455e+00 1.708454816934e+00 1.620837399492e+00 1.388178592715e+00 1.274464824740e+00 1.424122026970e+00 1.616519265438e+00 1.624719786526e+00 1.420880490996e+00 1.194817589217e+00 1.241822619423e+00 1.504400218920e+00 1.679174690610e+00 1.623490375573e+00 1.405146787938e+00 1.277400361715e+00 1.428068096832e+00 1.671799344537e+00 1.772445405915e+00 1.681784250007e+00 1.537328675704e+00 1.546537228890e+00 1.713861721620e+00 1.841075151464e+00 1.801168042833e+00 1.649881740639e+00 1.593454625752e+00 1.756185440386e+00 1.986952692256e+00 2.086079201658e+00 1.999353209859e+00 1.839699149343e+00 1.803310728611e+00 1.944507828760e+00 2.107376255545e+00 2.147300069731e+00 2.060808116718e+00 1.964944026665e+00 1.973160408915e+00 2.056371915759e+00 2.095395231708e+00 2.033847796591e+00 1.932358121556e+00 1.904173979575e+00 1.977927681846e+00 2.064910078746e+00 2.082289476227e+00 2.038296345783e+00 2.006792654455e+00 2.032608806805e+00 2.077586134304e+00 2.085168878839e+00 2.062101235449e+00 2.069446491152e+00 2.131334335747e+00 2.183738348756e+00 2.146808978522e+00 2.024294327302e+00 1.927766779237e+00 1.969962830236e+00 2.104223791943e+00 2.176459968660e+00 2.103642772001e+00 1.957555560309e+00 1.919852358809e+00 2.068570974179e+00 2.255065667571e+00 2.303510030646e+00 2.183605536434e+00 2.034793254251e+00 2.045397731752e+00 2.204985130723e+00 2.312456981398e+00 2.226648344227e+00 1.993462677080e+00 1.836305518877e+00 1.933480359189e+00 2.140875751137e+00 2.206367077794e+00 2.044654287305e+00 1.796203605494e+00 1.745684061360e+00 1.958475110847e+00 2.165289558488e+00 2.147803716801e+00 1.910902619200e+00 1.683747621663e+00 1.732705886536e+00 1.955810224631e+00 2.042576180541e+00 1.850243641027e+00 1.494939273300e+00 1.357598128890e+00 1.633488378667e+00 1.948134348100e+00 1.989119124905e+00 1.715390735427e+00 1.359312419842e+00 1.364487474446e+00 1.716937791791e+00 1.972242348955e+00 1.912970955716e+00 1.600766071247e+00 1.367693792049e+00 1.537980164147e+00 1.855737810134e+00 1.950843671512e+00 1.717112699130e+00 1.329061550329e+00 1.251693323059e+00 1.611302540165e+00 1.933442981746e+00 1.932427001253e+00 1.605125067513e+00 1.233560528222e+00 1.311797727169e+00 1.725248598652e+00 1.996705193234e+00 1.942381415940e+00 1.643228927657e+00 1.416685411105e+00 1.555185083596e+00 1.843335874451e+00 1.952767945704e+00 1.791696450950e+00 1.502545098070e+00 1.392116306568e+00 1.566499790911e+00 1.755169404530e+00 1.749152974663e+00 1.567819151578e+00 1.426246753601e+00 1.525848864365e+00 1.750351725885e+00 1.876312573998e+00 1.839422964353e+00 1.747171642643e+00 1.757551788107e+00 1.871490627884e+00 1.936554964026e+00 1.853974797898e+00 1.688217522307e+00 1.629577100863e+00 1.760213217665e+00 1.911633980235e+00 1.894675936891e+00 1.678220439603e+00 1.433333260411e+00 1.443493370011e+00 1.701343230603e+00 1.918212203682e+00 1.917999701606e+00 1.718284073747e+00 1.502659880548e+00 1.486414440675e+00 1.631508242471e+00 1.719605397722e+00 1.639558456675e+00 1.450009898728e+00 1.320825725415e+00 1.347642841883e+00 1.415505891384e+00 1.385600246350e+00 1.258560230931e+00 1.169478641940e+00 1.228881452788e+00 1.348204263516e+00 1.383432118233e+00 1.310619514884e+00 1.243297639473e+00 1.305146407222e+00 1.436974141931e+00 1.475485011161e+00 1.338992627498e+00 1.097742354712e+00 9.780539806731e-01 1.111087025516e+00 1.282046720964e+00 1.281057520732e+00 1.072760614373e+00 8.105480097250e-01 8.149673399342e-01 1.065002736679e+00 1.240423116335e+00 1.208654915249e+00 1.027776508373e+00 9.211652904799e-01 1.051322422307e+00 1.232425706511e+00 1.248621506666e+00 1.043401965451e+00 7.296603870292e-01 6.356240304669e-01 8.565357357604e-01 1.023745057404e+00 9.596229154873e-01 6.787524743220e-01 4.281250690354e-01 6.479445283492e-01 9.684728895833e-01 1.096208353419e+00 9.837920136666e-01 7.371706293080e-01 6.515049232188e-01 8.582079946466e-01 1.052810917569e+00 1.051877210425e+00 8.515822431908e-01 6.197801455990e-01 6.702392734714e-01 9.102681504678e-01 1.044363405471e+00 9.781002726783e-01 7.808596554619e-01 6.972715878692e-01 8.907978261502e-01 1.134720118788e+00 1.238690688996e+00 1.163370189654e+00 9.860192834309e-01 8.721218084751e-01 9.274087698807e-01 1.044236282234e+00 1.086314199103e+00 1.018446446820e+00 8.897769804914e-01 7.888717880467e-01 7.705515392211e-01 8.079410824749e-01 8.519578754523e-01 8.826304424908e-01 8.958074764993e-01 8.905601767061e-01 8.832489295936e-01 9.127793578403e-01 9.979333934921e-01
```
