## Supplementary Data 1 for "Heart cockle shells transmit sunlight to photosymbiotic algae using bundled fiber optic cables and condensing lenses": VaryPlanarvsColumnar_80percentlamellar_19April2023_transmissionlongaxis_efield_475nm.txt (part 1 of 6)

```
transmission_longaxis:E: Re(E) vs position, y=-1.72054e-21(m), lambda=4.75e-07(m) 

x(m)(145,1)
 -1.700000000000e-06
 -1.676388888889e-06
 -1.652777777778e-06
 -1.629166666667e-06
 -1.605555555556e-06
 -1.581944444444e-06
 -1.558333333333e-06
 -1.534722222222e-06
 -1.511111111111e-06
 -1.487500000000e-06
 -1.463888888889e-06
 -1.440277777778e-06
 -1.416666666667e-06
 -1.393055555556e-06
 -1.369444444444e-06
 -1.345833333333e-06
 -1.322222222222e-06
 -1.298611111111e-06
 -1.275000000000e-06
 -1.251388888889e-06
 -1.227777777778e-06
 -1.204166666667e-06
 -1.180555555556e-06
 -1.156944444444e-06
 -1.133333333333e-06
 -1.109722222222e-06
 -1.086111111111e-06
 -1.062500000000e-06
 -1.038888888889e-06
 -1.015277777778e-06
 -9.916666666667e-07
 -9.680555555556e-07
 -9.444444444444e-07
 -9.208333333333e-07
 -8.972222222222e-07
 -8.736111111111e-07
 -8.500000000000e-07
 -8.263888888889e-07
 -8.027777777778e-07
 -7.791666666667e-07
 -7.555555555556e-07
 -7.319444444444e-07
 -7.083333333333e-07
 -6.847222222222e-07
 -6.611111111111e-07
 -6.375000000000e-07
 -6.138888888889e-07
 -5.902777777778e-07
 -5.666666666667e-07
 -5.430555555556e-07
 -5.194444444444e-07
 -4.958333333333e-07
 -4.722222222222e-07
 -4.486111111111e-07
 -4.250000000000e-07
 -4.013888888889e-07
 -3.777777777778e-07
 -3.541666666667e-07
 -3.305555555556e-07
 -3.069444444444e-07
 -2.833333333333e-07
 -2.597222222222e-07
 -2.361111111111e-07
 -2.125000000000e-07
 -1.888888888889e-07
 -1.652777777778e-07
 -1.416666666667e-07
 -1.180555555556e-07
 -9.444444444445e-08
 -7.083333333334e-08
 -4.722222222222e-08
 -2.361111111111e-08
 -1.720535674110e-21
 2.361111111111e-08
 4.722222222222e-08
 7.083333333333e-08
 9.444444444444e-08
 1.180555555556e-07
 1.416666666667e-07
 1.652777777778e-07
 1.888888888889e-07
 2.125000000000e-07
 2.361111111111e-07
 2.597222222222e-07
 2.833333333333e-07
 3.069444444444e-07
 3.305555555556e-07
 3.541666666667e-07
 3.777777777778e-07
 4.013888888889e-07
 4.250000000000e-07
 4.486111111111e-07
 4.722222222222e-07
 4.958333333333e-07
 5.194444444444e-07
 5.430555555556e-07
 5.666666666667e-07
 5.902777777778e-07
 6.138888888889e-07
 6.375000000000e-07
 6.611111111111e-07
 6.847222222222e-07
 7.083333333333e-07
 7.319444444444e-07
 7.555555555556e-07
 7.791666666667e-07
 8.027777777778e-07
 8.263888888889e-07
 8.500000000000e-07
 8.736111111111e-07
 8.972222222222e-07
 9.208333333333e-07
 9.444444444444e-07
 9.680555555556e-07
 9.916666666667e-07
 1.015277777778e-06
 1.038888888889e-06
 1.062500000000e-06
 1.086111111111e-06
 1.109722222222e-06
 1.133333333333e-06
 1.156944444444e-06
 1.180555555556e-06
 1.204166666667e-06
 1.227777777778e-06
 1.251388888889e-06
 1.275000000000e-06
 1.298611111111e-06
 1.322222222222e-06
 1.345833333333e-06
 1.369444444444e-06
 1.393055555556e-06
 1.416666666667e-06
 1.440277777778e-06
 1.463888888889e-06
 1.487500000000e-06
 1.511111111111e-06
 1.534722222222e-06
 1.558333333333e-06
 1.581944444444e-06
 1.605555555556e-06
 1.629166666667e-06
 1.652777777778e-06
 1.676388888889e-06
 1.700000000000e-06

z(m)(2056,1)
 -2.498823130182e-05
 -2.496373313396e-05
 -2.493923496610e-05
 -2.491473679823e-05
 -2.489023863037e-05
 -2.486574046251e-05
 -2.484124229465e-05
 -2.481674412679e-05
 -2.479224595892e-05
 -2.476774779106e-05
 -2.474324962320e-05
 -2.471875145534e-05
 -2.469425328748e-05
 -2.466975511962e-05
 -2.464525695175e-05
 -2.462075878389e-05
 -2.459626061603e-05
 -2.457176244817e-05
 -2.454726428031e-05
 -2.452276611244e-05
 -2.449826794458e-05
 -2.447376977672e-05
 -2.444927160886e-05
 -2.442477344100e-05
 -2.440027527314e-05
 -2.437577710527e-05
 -2.435127893741e-05
 -2.432678076955e-05
 -2.430228260169e-05
 -2.427778443383e-05
 -2.425328626596e-05
 -2.422878809810e-05
 -2.420428993024e-05
 -2.417979176238e-05
 -2.415529359452e-05
 -2.413079542666e-05
 -2.410629725879e-05
 -2.408179909093e-05
 -2.405730092307e-05
 -2.403280275521e-05
 -2.400830458735e-05
 -2.398380641949e-05
 -2.395930825162e-05
 -2.393481008376e-05
 -2.391031191590e-05
 -2.388581374804e-05
 -2.386131558018e-05
 -2.383681741231e-05
 -2.381231924445e-05
 -2.378782107659e-05
 -2.376332290873e-05
 -2.373882474087e-05
 -2.371432657301e-05
 -2.368982840514e-05
 -2.366533023728e-05
 -2.364083206942e-05
 -2.361633390156e-05
 -2.359183573370e-05
 -2.356733756583e-05
 -2.354283939797e-05
 -2.351834123011e-05
 -2.349384306225e-05
 -2.346934489439e-05
 -2.344484672653e-05
 -2.342034855866e-05
 -2.339585039080e-05
 -2.337135222294e-05
 -2.334685405508e-05
 -2.332235588722e-05
 -2.329785771935e-05
 -2.327335955149e-05
 -2.324886138363e-05
 -2.322436321577e-05
 -2.319986504791e-05
 -2.317536688005e-05
 -2.315086871218e-05
 -2.312637054432e-05
 -2.310187237646e-05
 -2.307737420860e-05
 -2.305287604074e-05
 -2.302837787287e-05
 -2.300387970501e-05
 -2.297938153715e-05
 -2.295488336929e-05
 -2.293038520143e-05
 -2.290588703357e-05
 -2.288138886570e-05
 -2.285689069784e-05
 -2.283239252998e-05
 -2.280789436212e-05
 -2.278339619426e-05
 -2.275889802639e-05
 -2.273439985853e-05
 -2.270990169067e-05
 -2.268540352281e-05
 -2.266090535495e-05
 -2.263640718709e-05
 -2.261190901922e-05
 -2.258741085136e-05
 -2.256291268350e-05
 -2.253841451564e-05
 -2.251391634778e-05
 -2.248941817992e-05
 -2.246492001205e-05
 -2.244042184419e-05
 -2.241592367633e-05
 -2.239142550847e-05
 -2.236692734061e-05
 -2.234242917274e-05
 -2.231793100488e-05
 -2.229343283702e-05
 -2.226893466916e-05
 -2.224443650130e-05
 -2.221993833344e-05
 -2.219544016557e-05
 -2.217094199771e-05
 -2.214644382985e-05
 -2.212194566199e-05
 -2.209744749413e-05
 -2.207294932626e-05
 -2.204845115840e-05
 -2.202395299054e-05
 -2.199945482268e-05
 -2.197495665482e-05
 -2.195045848696e-05
 -2.192596031909e-05
 -2.190146215123e-05
 -2.187696398337e-05
 -2.185246581551e-05
 -2.182796764765e-05
 -2.180346947978e-05
 -2.177897131192e-05
 -2.175447314406e-05
 -2.172997497620e-05
 -2.170547680834e-05
 -2.168097864048e-05
 -2.165648047261e-05
 -2.163198230475e-05
 -2.160748413689e-05
 -2.158298596903e-05
 -2.155848780117e-05
 -2.153398963330e-05
 -2.150949146544e-05
 -2.148499329758e-05
 -2.146049512972e-05
 -2.143599696186e-05
 -2.141149879400e-05
 -2.138700062613e-05
 -2.136250245827e-05
 -2.133800429041e-05
 -2.131350612255e-05
 -2.128900795469e-05
 -2.126450978683e-05
 -2.124001161896e-05
 -2.121551345110e-05
 -2.119101528324e-05
 -2.116651711538e-05
 -2.114201894752e-05
 -2.111752077965e-05
 -2.109302261179e-05
 -2.106852444393e-05
 -2.104402627607e-05
 -2.101952810821e-05
 -2.099502994035e-05
 -2.097053177248e-05
 -2.094603360462e-05
 -2.092153543676e-05
 -2.089703726890e-05
 -2.087253910104e-05
 -2.084804093317e-05
 -2.082354276531e-05
 -2.079904459745e-05
 -2.077454642959e-05
 -2.075004826173e-05
 -2.072555009387e-05
 -2.070105192600e-05
 -2.067655375814e-05
 -2.065205559028e-05
 -2.062755742242e-05
 -2.060305925456e-05
 -2.057856108669e-05
 -2.055406291883e-05
 -2.052956475097e-05
 -2.050506658311e-05
 -2.048056841525e-05
 -2.045607024739e-05
 -2.043157207952e-05
 -2.040707391166e-05
 -2.038257574380e-05
 -2.035807757594e-05
 -2.033357940808e-05
 -2.030908124021e-05
 -2.028458307235e-05
 -2.026008490449e-05
 -2.023558673663e-05
 -2.021108856877e-05
 -2.018659040091e-05
 -2.016209223304e-05
 -2.013759406518e-05
 -2.011309589732e-05
 -2.008859772946e-05
 -2.006409956160e-05
 -2.003960139373e-05
 -2.001510322587e-05
 -1.999060505801e-05
 -1.996610689015e-05
 -1.994160872229e-05
 -1.991711055443e-05
 -1.989261238656e-05
 -1.986811421870e-05
 -1.984361605084e-05
 -1.981911788298e-05
 -1.979461971512e-05
 -1.977012154726e-05
 -1.974562337939e-05
 -1.972112521153e-05
 -1.969662704367e-05
 -1.967212887581e-05
 -1.964763070795e-05
 -1.962313254008e-05
 -1.959863437222e-05
 -1.957413620436e-05
 -1.954963803650e-05
 -1.952513986864e-05
 -1.950064170078e-05
 -1.947614353291e-05
 -1.945164536505e-05
 -1.942714719719e-05
 -1.940264902933e-05
 -1.937815086147e-05
 -1.935365269360e-05
 -1.932915452574e-05
 -1.930465635788e-05
 -1.928015819002e-05
 -1.925566002216e-05
 -1.923116185430e-05
 -1.920666368643e-05
 -1.918216551857e-05
 -1.915766735071e-05
 -1.913316918285e-05
 -1.910867101499e-05
 -1.908417284712e-05
 -1.905967467926e-05
 -1.903517651140e-05
 -1.901067834354e-05
 -1.898618017568e-05
 -1.896168200782e-05
 -1.893718383995e-05
 -1.891268567209e-05
 -1.888818750423e-05
 -1.886368933637e-05
 -1.883919116851e-05
 -1.881469300064e-05
 -1.879019483278e-05
 -1.876569666492e-05
 -1.874119849706e-05
 -1.871670032920e-05
 -1.869220216134e-05
 -1.866770399347e-05
 -1.864320582561e-05
 -1.861870765775e-05
 -1.859420948989e-05
 -1.856971132203e-05
 -1.854521315417e-05
 -1.852071498630e-05
 -1.849621681844e-05
 -1.847171865058e-05
 -1.844722048272e-05
 -1.842272231486e-05
 -1.839822414699e-05
 -1.837372597913e-05
 -1.834922781127e-05
 -1.832472964341e-05
 -1.830023147555e-05
 -1.827573330769e-05
 -1.825123513982e-05
 -1.822673697196e-05
 -1.820223880410e-05
 -1.817774063624e-05
 -1.815324246838e-05
 -1.812874430051e-05
 -1.810424613265e-05
 -1.807974796479e-05
 -1.805524979693e-05
 -1.803075162907e-05
 -1.800625346121e-05
 -1.798175529334e-05
 -1.795725712548e-05
 -1.793275895762e-05
 -1.790826078976e-05
 -1.788376262190e-05
 -1.785926445403e-05
 -1.783476628617e-05
 -1.781026811831e-05
 -1.778576995045e-05
 -1.776127178259e-05
 -1.773677361473e-05
 -1.771227544686e-05
 -1.768777727900e-05
 -1.766327911114e-05
 -1.763878094328e-05
 -1.761428277542e-05
 -1.758978460755e-05
 -1.756528643969e-05
 -1.754078827183e-05
 -1.751629010397e-05
 -1.749179193611e-05
 -1.746729376825e-05
 -1.744279560038e-05
 -1.741829743252e-05
 -1.739379926466e-05
 -1.736930109680e-05
 -1.734480292894e-05
 -1.732030476107e-05
 -1.729580659321e-05
 -1.727130842535e-05
 -1.724681025749e-05
 -1.722231208963e-05
 -1.719781392177e-05
 -1.717331575390e-05
 -1.714881758604e-05
 -1.712431941818e-05
 -1.709982125032e-05
 -1.707532308246e-05
 -1.705082491460e-05
 -1.702632674673e-05
 -1.700182857887e-05
 -1.697733041101e-05
 -1.695283224315e-05
 -1.692833407529e-05
 -1.690383590742e-05
 -1.687933773956e-05
 -1.685483957170e-05
 -1.683034140384e-05
 -1.680584323598e-05
 -1.678134506812e-05
 -1.675684690025e-05
 -1.673234873239e-05
 -1.670785056453e-05
 -1.668335239667e-05
 -1.665885422881e-05
 -1.663435606094e-05
 -1.660985789308e-05
 -1.658535972522e-05
 -1.656086155736e-05
 -1.653636338950e-05
 -1.651186522164e-05
 -1.648736705377e-05
 -1.646286888591e-05
 -1.643837071805e-05
 -1.641387255019e-05
 -1.638937438233e-05
 -1.636487621446e-05
 -1.634037804660e-05
 -1.631587987874e-05
 -1.629138171088e-05
 -1.626688354302e-05
 -1.624238537516e-05
 -1.621788720729e-05
 -1.619338903943e-05
 -1.616889087157e-05
 -1.614439270371e-05
 -1.611989453585e-05
 -1.609539636798e-05
 -1.607089820012e-05
 -1.604640003226e-05
 -1.602190186440e-05
 -1.599740369654e-05
 -1.597290552868e-05
 -1.594840736081e-05
 -1.592390919295e-05
 -1.589941102509e-05
 -1.587491285723e-05
 -1.585041468937e-05
 -1.582591652151e-05
 -1.580141835364e-05
 -1.577692018578e-05
 -1.575242201792e-05
 -1.572792385006e-05
 -1.570342568220e-05
 -1.567892751433e-05
 -1.565442934647e-05
 -1.562993117861e-05
 -1.560543301075e-05
 -1.558093484289e-05
 -1.555643667503e-05
 -1.553193850716e-05
 -1.550744033930e-05
 -1.548294217144e-05
 -1.545844400358e-05
 -1.543394583572e-05
 -1.540944766785e-05
 -1.538494949999e-05
 -1.536045133213e-05
 -1.533595316427e-05
 -1.531145499641e-05
 -1.528695682855e-05
 -1.526245866068e-05
 -1.523796049282e-05
 -1.521346232496e-05
 -1.518896415710e-05
 -1.516446598924e-05
 -1.513996782137e-05
 -1.511546965351e-05
 -1.509097148565e-05
 -1.506647331779e-05
 -1.504197514993e-05
 -1.501747698207e-05
 -1.499297881420e-05
 -1.496848064634e-05
 -1.494398247848e-05
 -1.491948431062e-05
 -1.489498614276e-05
 -1.487048797489e-05
 -1.484598980703e-05
 -1.482149163917e-05
 -1.479699347131e-05
 -1.477249530345e-05
 -1.474799713559e-05
 -1.472349896772e-05
 -1.469900079986e-05
 -1.467450263200e-05
 -1.465000446414e-05
 -1.462550629628e-05
 -1.460100812841e-05
 -1.457650996055e-05
 -1.455201179269e-05
 -1.452751362483e-05
 -1.450301545697e-05
 -1.447851728911e-05
 -1.445401912124e-05
 -1.442952095338e-05
 -1.440502278552e-05
 -1.438052461766e-05
 -1.435602644980e-05
 -1.433152828194e-05
 -1.430703011407e-05
 -1.428253194621e-05
 -1.425803377835e-05
 -1.423353561049e-05
 -1.420903744263e-05
 -1.418453927476e-05
 -1.416004110690e-05
 -1.413554293904e-05
 -1.411104477118e-05
 -1.408654660332e-05
 -1.406204843546e-05
 -1.403755026759e-05
 -1.401305209973e-05
 -1.398855393187e-05
 -1.396405576401e-05
 -1.393955759615e-05
 -1.391505942828e-05
 -1.389056126042e-05
 -1.386606309256e-05
 -1.384156492470e-05
 -1.381706675684e-05
 -1.379256858898e-05
 -1.376807042111e-05
 -1.374357225325e-05
 -1.371907408539e-05
 -1.369457591753e-05
 -1.367007774967e-05
 -1.364557958180e-05
 -1.362108141394e-05
 -1.359658324608e-05
 -1.357208507822e-05
 -1.354758691036e-05
 -1.352308874250e-05
 -1.349859057463e-05
 -1.347409240677e-05
 -1.344959423891e-05
 -1.342509607105e-05
 -1.340059790319e-05
 -1.337609973532e-05
 -1.335160156746e-05
 -1.332710339960e-05
 -1.330260523174e-05
 -1.327810706388e-05
 -1.325360889602e-05
 -1.322911072815e-05
 -1.320461256029e-05
 -1.318011439243e-05
 -1.315561622457e-05
 -1.313111805671e-05
 -1.310661988885e-05
 -1.308212172098e-05
 -1.305762355312e-05
 -1.303312538526e-05
 -1.300862721740e-05
 -1.298412904954e-05
 -1.295963088167e-05
 -1.293513271381e-05
 -1.291063454595e-05
 -1.288613637809e-05
 -1.286163821023e-05
 -1.283714004237e-05
 -1.281264187450e-05
 -1.278814370664e-05
 -1.276364553878e-05
 -1.273914737092e-05
 -1.271464920306e-05
 -1.269015103519e-05
 -1.266565286733e-05
 -1.264115469947e-05
 -1.261665653161e-05
 -1.259215836375e-05
 -1.256766019589e-05
 -1.254316202802e-05
 -1.251866386016e-05
 -1.249416569230e-05
 -1.246966752444e-05
 -1.244516935658e-05
 -1.242067118871e-05
 -1.239617302085e-05
 -1.237167485299e-05
 -1.234717668513e-05
 -1.232267851727e-05
 -1.229818034941e-05
 -1.227368218154e-05
 -1.224918401368e-05
 -1.222468584582e-05
 -1.220018767796e-05
 -1.217568951010e-05
 -1.215119134223e-05
 -1.212669317437e-05
 -1.210219500651e-05
 -1.207769683865e-05
 -1.205319867079e-05
 -1.202870050293e-05
 -1.200420233506e-05
 -1.197970416720e-05
 -1.195520599934e-05
 -1.193070783148e-05
 -1.190620966362e-05
 -1.188171149576e-05
 -1.185721332789e-05
 -1.183271516003e-05
 -1.180821699217e-05
 -1.178371882431e-05
 -1.175922065645e-05
 -1.173472248858e-05
 -1.171022432072e-05
 -1.168572615286e-05
 -1.166122798500e-05
 -1.163672981714e-05
 -1.161223164928e-05
 -1.158773348141e-05
 -1.156323531355e-05
 -1.153873714569e-05
 -1.151423897783e-05
 -1.148974080997e-05
 -1.146524264210e-05
 -1.144074447424e-05
 -1.141624630638e-05
 -1.139174813852e-05
 -1.136724997066e-05
 -1.134275180280e-05
 -1.131825363493e-05
 -1.129375546707e-05
 -1.126925729921e-05
 -1.124475913135e-05
 -1.122026096349e-05
 -1.119576279562e-05
 -1.117126462776e-05
 -1.114676645990e-05
 -1.112226829204e-05
 -1.109777012418e-05
 -1.107327195632e-05
 -1.104877378845e-05
 -1.102427562059e-05
 -1.099977745273e-05
 -1.097527928487e-05
 -1.095078111701e-05
 -1.092628294914e-05
 -1.090178478128e-05
 -1.087728661342e-05
 -1.085278844556e-05
 -1.082829027770e-05
 -1.080379210984e-05
 -1.077929394197e-05
 -1.075479577411e-05
 -1.073029760625e-05
 -1.070579943839e-05
 -1.068130127053e-05
 -1.065680310267e-05
 -1.063230493480e-05
 -1.060780676694e-05
 -1.058330859908e-05
 -1.055881043122e-05
 -1.053431226336e-05
 -1.050981409549e-05
 -1.048531592763e-05
 -1.046081775977e-05
 -1.043631959191e-05
 -1.041182142405e-05
 -1.038732325619e-05
 -1.036282508832e-05
 -1.033832692046e-05
 -1.031382875260e-05
 -1.028933058474e-05
 -1.026483241688e-05
 -1.024033424901e-05
 -1.021583608115e-05
 -1.019133791329e-05
 -1.016683974543e-05
 -1.014234157757e-05
 -1.011784340971e-05
 -1.009334524184e-05
 -1.006884707398e-05
 -1.004434890612e-05
 -1.001985073826e-05
 -9.995352570397e-06
 -9.970854402535e-06
 -9.946356234673e-06
 -9.921858066811e-06
 -9.897359898949e-06
 -9.872861731088e-06
 -9.848363563226e-06
 -9.823865395364e-06
 -9.799367227502e-06
 -9.774869059640e-06
 -9.750370891778e-06
 -9.725872723917e-06
 -9.701374556055e-06
 -9.676876388193e-06
 -9.652378220331e-06
 -9.627880052469e-06
 -9.603381884608e-06
 -9.578883716746e-06
 -9.554385548884e-06
 -9.529887381022e-06
 -9.505389213160e-06
 -9.480891045299e-06
 -9.456392877437e-06
 -9.431894709575e-06
 -9.407396541713e-06
 -9.382898373851e-06
 -9.358400205990e-06
 -9.333902038128e-06
 -9.309403870266e-06
 -9.284905702404e-06
 -9.260407534542e-06
 -9.235909366681e-06
 -9.211411198819e-06
 -9.186913030957e-06
 -9.162414863095e-06
 -9.137916695233e-06
 -9.113418527372e-06
 -9.088920359510e-06
 -9.064422191648e-06
 -9.039924023786e-06
 -9.015425855924e-06
 -8.990927688063e-06
 -8.966429520201e-06
 -8.941931352339e-06
 -8.917433184477e-06
 -8.892935016615e-06
 -8.868436848754e-06
 -8.843938680892e-06
 -8.819440513030e-06
 -8.794942345168e-06
 -8.770444177306e-06
 -8.745946009445e-06
 -8.721447841583e-06
 -8.696949673721e-06
 -8.672451505859e-06
 -8.647953337997e-06
 -8.623455170136e-06
 -8.598957002274e-06
 -8.574458834412e-06
 -8.549960666550e-06
 -8.525462498688e-06
 -8.500964330827e-06
 -8.476466162965e-06
 -8.451967995103e-06
 -8.427469827241e-06
 -8.402971659379e-06
 -8.378473491518e-06
 -8.353975323656e-06
 -8.329477155794e-06
 -8.304978987932e-06
 -8.280480820070e-06
 -8.255982652209e-06
 -8.231484484347e-06
 -8.206986316485e-06
 -8.182488148623e-06
 -8.157989980761e-06
 -8.133491812900e-06
 -8.108993645038e-06
 -8.084495477176e-06
 -8.059997309314e-06
 -8.035499141452e-06
 -8.011000973591e-06
 -7.986502805729e-06
 -7.962004637867e-06
 -7.937506470005e-06
 -7.913008302143e-06
 -7.888510134282e-06
 -7.864011966420e-06
 -7.839513798558e-06
 -7.815015630696e-06
 -7.790517462834e-06
 -7.766019294973e-06
 -7.741521127111e-06
 -7.717022959249e-06
 -7.692524791387e-06
 -7.668026623525e-06
 -7.643528455664e-06
 -7.619030287802e-06
 -7.594532119940e-06
 -7.570033952078e-06
 -7.545535784216e-06
 -7.521037616355e-06
 -7.496539448493e-06
 -7.472041280631e-06
 -7.447543112769e-06
 -7.423044944907e-06
 -7.398546777046e-06
 -7.374048609184e-06
 -7.349550441322e-06
 -7.325052273460e-06
 -7.300554105598e-06
 -7.276055937737e-06
 -7.251557769875e-06
 -7.227059602013e-06
 -7.202561434151e-06
 -7.178063266289e-06
 -7.153565098428e-06
 -7.129066930566e-06
 -7.104568762704e-06
 -7.080070594842e-06
 -7.055572426980e-06
 -7.031074259119e-06
 -7.006576091257e-06
 -6.982077923395e-06
 -6.957579755533e-06
 -6.933081587671e-06
 -6.908583419810e-06
 -6.884085251948e-06
 -6.859587084086e-06
 -6.835088916224e-06
 -6.810590748362e-06
 -6.786092580501e-06
 -6.761594412639e-06
 -6.737096244777e-06
 -6.712598076915e-06
 -6.688099909053e-06
 -6.663601741192e-06
 -6.639103573330e-06
 -6.614605405468e-06
 -6.590107237606e-06
 -6.565609069744e-06
 -6.541110901883e-06
 -6.516612734021e-06
 -6.492114566159e-06
 -6.467616398297e-06
 -6.443118230435e-06
 -6.418620062574e-06
 -6.394121894712e-06
 -6.369623726850e-06
 -6.345125558988e-06
 -6.320627391126e-06
 -6.296129223265e-06
 -6.271631055403e-06
 -6.247132887541e-06
 -6.222634719679e-06
 -6.198136551817e-06
 -6.173638383956e-06
 -6.149140216094e-06
 -6.124642048232e-06
 -6.100143880370e-06
 -6.075645712508e-06
 -6.051147544647e-06
 -6.026649376785e-06
 -6.002151208923e-06
 -5.977653041061e-06
 -5.953154873199e-06
 -5.928656705338e-06
 -5.904158537476e-06
 -5.879660369614e-06
 -5.855162201752e-06
 -5.830664033890e-06
 -5.806165866029e-06
 -5.781667698167e-06
 -5.757169530305e-06
 -5.732671362443e-06
 -5.708173194581e-06
 -5.683675026720e-06
 -5.659176858858e-06
 -5.634678690996e-06
 -5.610180523134e-06
 -5.585682355272e-06
 -5.561184187411e-06
 -5.536686019549e-06
 -5.512187851687e-06
 -5.487689683825e-06
 -5.463191515963e-06
 -5.438693348102e-06
 -5.414195180240e-06
 -5.389697012378e-06
 -5.365198844516e-06
 -5.340700676654e-06
 -5.316202508793e-06
 -5.291704340931e-06
 -5.267206173069e-06
 -5.242708005207e-06
 -5.218209837345e-06
 -5.193711669484e-06
 -5.169213501622e-06
 -5.144715333760e-06
 -5.120217165898e-06
 -5.095718998036e-06
 -5.071220830175e-06
 -5.046722662313e-06
 -5.022224494451e-06
 -4.997726326589e-06
 -4.973228158727e-06
 -4.948729990866e-06
 -4.924231823004e-06
 -4.899733655142e-06
 -4.875235487280e-06
 -4.850737319418e-06
 -4.826239151557e-06
 -4.801740983695e-06
 -4.777242815833e-06
 -4.752744647971e-06
 -4.728246480109e-06
 -4.703748312248e-06
 -4.679250144386e-06
 -4.654751976524e-06
 -4.630253808662e-06
 -4.605755640800e-06
 -4.581257472939e-06
 -4.556759305077e-06
 -4.532261137215e-06
 -4.507762969353e-06
 -4.483264801491e-06
 -4.458766633630e-06
 -4.434268465768e-06
 -4.409770297906e-06
 -4.385272130044e-06
 -4.360773962182e-06
 -4.336275794321e-06
 -4.311777626459e-06
 -4.287279458597e-06
 -4.262781290735e-06
 -4.238283122873e-06
 -4.213784955012e-06
 -4.189286787150e-06
 -4.164788619288e-06
 -4.140290451426e-06
 -4.115792283564e-06
 -4.091294115703e-06
 -4.066795947841e-06
 -4.042297779979e-06
 -4.017799612117e-06
 -3.993301444255e-06
 -3.968803276394e-06
 -3.944305108532e-06
 -3.919806940670e-06
 -3.895308772808e-06
 -3.870810604946e-06
 -3.846312437085e-06
 -3.821814269223e-06
 -3.797316101361e-06
 -3.772817933499e-06
 -3.748319765637e-06
 -3.723821597776e-06
 -3.699323429914e-06
 -3.674825262052e-06
 -3.650327094190e-06
 -3.625828926328e-06
 -3.601330758467e-06
 -3.576832590605e-06
 -3.552334422743e-06
 -3.527836254881e-06
 -3.503338087019e-06
 -3.478839919158e-06
 -3.454341751296e-06
 -3.429843583434e-06
 -3.405345415572e-06
 -3.380847247710e-06
 -3.356349079849e-06
 -3.331850911987e-06
 -3.307352744125e-06
 -3.282854576263e-06
 -3.258356408401e-06
 -3.233858240540e-06
 -3.209360072678e-06
 -3.184861904816e-06
 -3.160363736954e-06
 -3.135865569092e-06
 -3.111367401231e-06
 -3.086869233369e-06
 -3.062371065507e-06
 -3.037872897645e-06
 -3.013374729783e-06
 -2.988876561922e-06
 -2.964378394060e-06
 -2.939880226198e-06
 -2.915382058336e-06
 -2.890883890474e-06
 -2.866385722613e-06
 -2.841887554751e-06
 -2.817389386889e-06
 -2.792891219027e-06
 -2.768393051165e-06
 -2.743894883304e-06
 -2.719396715442e-06
 -2.694898547580e-06
 -2.670400379718e-06
 -2.645902211856e-06
 -2.621404043995e-06
 -2.596905876133e-06
 -2.572407708271e-06
 -2.547909540409e-06
 -2.523411372547e-06
 -2.498913204686e-06
 -2.474415036824e-06
 -2.449916868962e-06
 -2.425418701100e-06
 -2.400920533238e-06
 -2.376422365377e-06
 -2.351924197515e-06
 -2.327426029653e-06
 -2.302927861791e-06
 -2.278429693929e-06
 -2.253931526068e-06
 -2.229433358206e-06
 -2.204935190344e-06
 -2.180437022482e-06
 -2.155938854620e-06
 -2.131440686759e-06
 -2.106942518897e-06
 -2.082444351035e-06
 -2.057946183173e-06
 -2.033448015311e-06
 -2.008949847450e-06
 -1.984451679588e-06
 -1.959953511726e-06
 -1.935455343864e-06
 -1.910957176002e-06
 -1.886459008141e-06
 -1.861960840279e-06
 -1.837462672417e-06
 -1.812964504555e-06
 -1.788466336693e-06
 -1.763968168832e-06
 -1.739470000970e-06
 -1.714971833108e-06
 -1.690473665246e-06
 -1.665975497384e-06
 -1.641477329523e-06
 -1.616979161661e-06
 -1.592480993799e-06
 -1.567982825937e-06
 -1.543484658075e-06
 -1.518986490214e-06
 -1.494488322352e-06
 -1.469990154490e-06
 -1.445491986628e-06
 -1.420993818766e-06
 -1.396495650905e-06
 -1.371997483043e-06
 -1.347499315181e-06
 -1.323001147319e-06
 -1.298502979457e-06
 -1.274004811596e-06
 -1.249506643734e-06
 -1.225008475872e-06
 -1.200510308010e-06
 -1.176012140148e-06
 -1.151513972287e-06
 -1.127015804425e-06
 -1.102517636563e-06
 -1.078019468701e-06
 -1.053521300839e-06
 -1.029023132978e-06
 -1.004524965116e-06
 -9.800267972540e-07
 -9.555286293922e-07
 -9.310304615304e-07
 -9.065322936686e-07
 -8.820341258068e-07
 -8.575359579450e-07
 -8.330377900832e-07
 -8.085396222214e-07
 -7.840414543596e-07
 -7.595432864978e-07
 -7.350451186360e-07
 -7.105469507742e-07
 -6.860487829124e-07
 -6.615506150506e-07
 -6.370524471888e-07
 -6.125542793270e-07
 -5.880561114652e-07
 -5.635579436034e-07
 -5.390597757416e-07
 -5.145616078798e-07
 -4.900634400180e-07
 -4.655652721562e-07
 -4.410671042944e-07
 -4.165689364326e-07
 -3.920707685708e-07
 -3.675726007090e-07
 -3.430744328472e-07
 -3.185762649854e-07
 -2.940780971236e-07
 -2.695799292618e-07
 -2.450817614000e-07
 -2.205835935382e-07
 -1.960854256764e-07
 -1.715872578146e-07
 -1.470890899528e-07
 -1.225909220910e-07
 -9.809275422918e-08
 -7.359458636738e-08
 -4.909641850558e-08
 -2.459825064378e-08
 -1.000827819820e-10
 2.439808507982e-08
 4.889625294162e-08
 7.339442080342e-08
 9.789258866522e-08
 1.223907565270e-07
 1.468889243888e-07
 1.713870922506e-07
 1.958852601124e-07
 2.203834279742e-07
 2.448815958360e-07
 2.693797636978e-07
 2.938779315596e-07
 3.183760994214e-07
 3.428742672832e-07
 3.673724351450e-07
 3.918706030068e-07
 4.163687708686e-07
 4.408669387304e-07
 4.653651065922e-07
 4.898632744540e-07
 5.143614423158e-07
 5.388596101776e-07
 5.633577780394e-07
 5.878559459012e-07
 6.123541137630e-07
 6.368522816248e-07
 6.613504494866e-07
 6.858486173484e-07
 7.103467852102e-07
 7.348449530720e-07
 7.593431209338e-07
 7.838412887956e-07
 8.083394566574e-07
 8.328376245192e-07
 8.573357923810e-07
 8.818339602428e-07
 9.063321281046e-07
 9.308302959664e-07
 9.553284638282e-07
 9.798266316900e-07
 1.004324799552e-06
 1.028822967414e-06
 1.053321135275e-06
 1.077819303137e-06
 1.102317470999e-06
 1.126815638861e-06
 1.151313806723e-06
 1.175811974584e-06
 1.200310142446e-06
 1.224808310308e-06
 1.249306478170e-06
 1.273804646032e-06
 1.298302813893e-06
 1.322800981755e-06
 1.347299149617e-06
 1.371797317479e-06
 1.396295485341e-06
 1.420793653202e-06
 1.445291821064e-06
 1.469789988926e-06
 1.494288156788e-06
 1.518786324650e-06
 1.543284492511e-06
 1.567782660373e-06
 1.592280828235e-06
 1.616778996097e-06
 1.641277163959e-06
 1.665775331820e-06
 1.690273499682e-06
 1.714771667544e-06
 1.739269835406e-06
 1.763768003268e-06
 1.788266171129e-06
 1.812764338991e-06
 1.837262506853e-06
 1.861760674715e-06
 1.886258842577e-06
 1.910757010438e-06
 1.935255178300e-06
 1.959753346162e-06
 1.984251514024e-06
 2.008749681886e-06
 2.033247849747e-06
 2.057746017609e-06
 2.082244185471e-06
 2.106742353333e-06
 2.131240521195e-06
 2.155738689056e-06
 2.180236856918e-06
 2.204735024780e-06
 2.229233192642e-06
 2.253731360504e-06
 2.278229528365e-06
 2.302727696227e-06
 2.327225864089e-06
 2.351724031951e-06
 2.376222199813e-06
 2.400720367674e-06
 2.425218535536e-06
 2.449716703398e-06
 2.474214871260e-06
 2.498713039122e-06
 2.523211206983e-06
 2.547709374845e-06
 2.572207542707e-06
 2.596705710569e-06
 2.621203878431e-06
 2.645702046292e-06
 2.670200214154e-06
 2.694698382016e-06
 2.719196549878e-06
 2.743694717740e-06
 2.768192885601e-06
 2.792691053463e-06
 2.817189221325e-06
 2.841687389187e-06
 2.866185557049e-06
 2.890683724910e-06
 2.915181892772e-06
 2.939680060634e-06
 2.964178228496e-06
 2.988676396358e-06
 3.013174564219e-06
 3.037672732081e-06
 3.062170899943e-06
 3.086669067805e-06
 3.111167235667e-06
 3.135665403528e-06
 3.160163571390e-06
 3.184661739252e-06
 3.209159907114e-06
 3.233658074976e-06
 3.258156242837e-06
 3.282654410699e-06
 3.307152578561e-06
 3.331650746423e-06
 3.356148914285e-06
 3.380647082146e-06
 3.405145250008e-06
 3.429643417870e-06
 3.454141585732e-06
 3.478639753594e-06
 3.503137921455e-06
 3.527636089317e-06
 3.552134257179e-06
 3.576632425041e-06
 3.601130592903e-06
 3.625628760764e-06
 3.650126928626e-06
 3.674625096488e-06
 3.699123264350e-06
 3.723621432212e-06
 3.748119600073e-06
 3.772617767935e-06
 3.797115935797e-06
 3.821614103659e-06
 3.846112271521e-06
 3.870610439382e-06
 3.895108607244e-06
 3.919606775106e-06
 3.944104942968e-06
 3.968603110830e-06
 3.993101278691e-06
 4.017599446553e-06
 4.042097614415e-06
 4.066595782277e-06
 4.091093950139e-06
 4.115592118000e-06
 4.140090285862e-06
 4.164588453724e-06
 4.189086621586e-06
 4.213584789448e-06
 4.238082957309e-06
 4.262581125171e-06
 4.287079293033e-06
 4.311577460895e-06
 4.336075628757e-06
 4.360573796618e-06
 4.385071964480e-06
 4.409570132342e-06
 4.434068300204e-06
 4.458566468066e-06
 4.483064635927e-06
 4.507562803789e-06
 4.532060971651e-06
 4.556559139513e-06
 4.581057307375e-06
 4.605555475236e-06
 4.630053643098e-06
 4.654551810960e-06
 4.679049978822e-06
 4.703548146684e-06
 4.728046314545e-06
 4.752544482407e-06
 4.777042650269e-06
 4.801540818131e-06
 4.826038985993e-06
 4.850537153854e-06
 4.875035321716e-06
 4.899533489578e-06
 4.924031657440e-06
 4.948529825302e-06
 4.973027993163e-06
 4.997526161025e-06
 5.022024328887e-06
 5.046522496749e-06
 5.071020664611e-06
 5.095518832472e-06
 5.120017000334e-06
 5.144515168196e-06
 5.169013336058e-06
 5.193511503920e-06
 5.218009671781e-06
 5.242507839643e-06
 5.267006007505e-06
 5.291504175367e-06
 5.316002343229e-06
 5.340500511090e-06
 5.364998678952e-06
 5.389496846814e-06
 5.413995014676e-06
 5.438493182538e-06
 5.462991350399e-06
 5.487489518261e-06
 5.511987686123e-06
 5.536485853985e-06
 5.560984021847e-06
 5.585482189708e-06
 5.609980357570e-06
 5.634478525432e-06
 5.658976693294e-06
 5.683474861156e-06
 5.707973029017e-06
 5.732471196879e-06
 5.756969364741e-06
 5.781467532603e-06
 5.805965700465e-06
 5.830463868326e-06
 5.854962036188e-06
 5.879460204050e-06
 5.903958371912e-06
 5.928456539774e-06
 5.952954707635e-06
 5.977452875497e-06
 6.001951043359e-06
 6.026449211221e-06
 6.050947379083e-06
 6.075445546944e-06
 6.099943714806e-06
 6.124441882668e-06
 6.148940050530e-06
 6.173438218392e-06
 6.197936386253e-06
 6.222434554115e-06
 6.246932721977e-06
 6.271430889839e-06
 6.295929057701e-06
 6.320427225562e-06
 6.344925393424e-06
 6.369423561286e-06
 6.393921729148e-06
 6.418419897010e-06
 6.442918064871e-06
 6.467416232733e-06
 6.491914400595e-06
 6.516412568457e-06
 6.540910736319e-06
 6.565408904180e-06
 6.589907072042e-06
 6.614405239904e-06
 6.638903407766e-06
 6.663401575628e-06
 6.687899743489e-06
 6.712397911351e-06
 6.736896079213e-06
 6.761394247075e-06
 6.785892414937e-06
 6.810390582799e-06
 6.834888750660e-06
 6.859386918522e-06
 6.883885086384e-06
 6.908383254246e-06
 6.932881422108e-06
 6.957379589969e-06
 6.981877757831e-06
 7.006375925693e-06
 7.030874093555e-06
 7.055372261417e-06
 7.079870429278e-06
 7.104368597140e-06
 7.128866765002e-06
 7.153364932864e-06
 7.177863100726e-06
 7.202361268587e-06
 7.226859436449e-06
 7.251357604311e-06
 7.275855772173e-06
 7.300353940035e-06
 7.324852107896e-06
 7.349350275758e-06
 7.373848443620e-06
 7.398346611482e-06
 7.422844779344e-06
 7.447342947205e-06
 7.471841115067e-06
 7.496339282929e-06
 7.520837450791e-06
 7.545335618653e-06
 7.569833786514e-06
 7.594331954376e-06
 7.618830122238e-06
 7.643328290100e-06
 7.667826457962e-06
 7.692324625823e-06
 7.716822793685e-06
 7.741320961547e-06
 7.765819129409e-06
 7.790317297271e-06
 7.814815465132e-06
 7.839313632994e-06
 7.863811800856e-06
 7.888309968718e-06
 7.912808136580e-06
 7.937306304441e-06
 7.961804472303e-06
 7.986302640165e-06
 8.010800808027e-06
 8.035298975889e-06
 8.059797143750e-06
 8.084295311612e-06
 8.108793479474e-06
 8.133291647336e-06
 8.157789815198e-06
 8.182287983059e-06
 8.206786150921e-06
 8.231284318783e-06
 8.255782486645e-06
 8.280280654507e-06
 8.304778822368e-06
 8.329276990230e-06
 8.353775158092e-06
 8.378273325954e-06
 8.402771493816e-06
 8.427269661677e-06
 8.451767829539e-06
 8.476265997401e-06
 8.500764165263e-06
 8.525262333125e-06
 8.549760500986e-06
 8.574258668848e-06
 8.598756836710e-06
 8.623255004572e-06
 8.647753172434e-06
 8.672251340295e-06
 8.696749508157e-06
 8.721247676019e-06
 8.745745843881e-06
 8.770244011743e-06
 8.794742179604e-06
 8.819240347466e-06
 8.843738515328e-06
 8.868236683190e-06
 8.892734851052e-06
 8.917233018913e-06
 8.941731186775e-06
 8.966229354637e-06
 8.990727522499e-06
 9.015225690361e-06
 9.039723858222e-06
 9.064222026084e-06
 9.088720193946e-06
 9.113218361808e-06
 9.137716529670e-06
 9.162214697531e-06
 9.186712865393e-06
 9.211211033255e-06
 9.235709201117e-06
 9.260207368979e-06
 9.284705536840e-06
 9.309203704702e-06
 9.333701872564e-06
 9.358200040426e-06
 9.382698208288e-06
 9.407196376149e-06
 9.431694544011e-06
 9.456192711873e-06
 9.480690879735e-06
 9.505189047597e-06
 9.529687215458e-06
 9.554185383320e-06
 9.578683551182e-06
 9.603181719044e-06
 9.627679886906e-06
 9.652178054767e-06
 9.676676222629e-06
 9.701174390491e-06
 9.725672558353e-06
 9.750170726215e-06
 9.774668894076e-06
 9.799167061938e-06
 9.823665229800e-06
 9.848163397662e-06
 9.872661565524e-06
 9.897159733385e-06
 9.921657901247e-06
 9.946156069109e-06
 9.970654236971e-06
 9.995152404833e-06
 1.001965057269e-05
 1.004414874056e-05
 1.006864690842e-05
 1.009314507628e-05
 1.011764324414e-05
 1.014214141200e-05
 1.016663957987e-05
 1.019113774773e-05
 1.021563591559e-05
 1.024013408345e-05
 1.026463225131e-05
 1.028913041917e-05
 1.031362858704e-05
 1.033812675490e-05
 1.036262492276e-05
 1.038712309062e-05
 1.041162125848e-05
 1.043611942634e-05
 1.046061759421e-05
 1.048511576207e-05
 1.050961392993e-05
 1.053411209779e-05
 1.055861026565e-05
 1.058310843352e-05
 1.060760660138e-05
 1.063210476924e-05
 1.065660293710e-05
 1.068110110496e-05
 1.070559927282e-05
 1.073009744069e-05
 1.075459560855e-05
 1.077909377641e-05
 1.080359194427e-05
 1.082809011213e-05
 1.085258828000e-05
 1.087708644786e-05
 1.090158461572e-05
 1.092608278358e-05
 1.095058095144e-05
 1.097507911930e-05
 1.099957728717e-05
 1.102407545503e-05
 1.104857362289e-05
 1.107307179075e-05
 1.109756995861e-05
 1.112206812648e-05
 1.114656629434e-05
 1.117106446220e-05
 1.119556263006e-05
 1.122006079792e-05
 1.124455896578e-05
 1.126905713365e-05
 1.129355530151e-05
 1.131805346937e-05
 1.134255163723e-05
 1.136704980509e-05
 1.139154797296e-05
 1.141604614082e-05
 1.144054430868e-05
 1.146504247654e-05
 1.148954064440e-05
 1.151403881226e-05
 1.153853698013e-05
 1.156303514799e-05
 1.158753331585e-05
 1.161203148371e-05
 1.163652965157e-05
 1.166102781943e-05
 1.168552598730e-05
 1.171002415516e-05
 1.173452232302e-05
 1.175902049088e-05
 1.178351865874e-05
 1.180801682661e-05
 1.183251499447e-05
 1.185701316233e-05
 1.188151133019e-05
 1.190600949805e-05
 1.193050766591e-05
 1.195500583378e-05
 1.197950400164e-05
 1.200400216950e-05
 1.202850033736e-05
 1.205299850522e-05
 1.207749667309e-05
 1.210199484095e-05
 1.212649300881e-05
 1.215099117667e-05
 1.217548934453e-05
 1.219998751239e-05
 1.222448568026e-05
 1.224898384812e-05
 1.227348201598e-05
 1.229798018384e-05
 1.232247835170e-05
 1.234697651957e-05
 1.237147468743e-05
 1.239597285529e-05
 1.242047102315e-05
 1.244496919101e-05
 1.246946735887e-05
 1.249396552674e-05
 1.251846369460e-05
 1.254296186246e-05
 1.256746003032e-05
 1.259195819818e-05
 1.261645636605e-05
 1.264095453391e-05
 1.266545270177e-05
 1.268995086963e-05
 1.271444903749e-05
 1.273894720535e-05
 1.276344537322e-05
 1.278794354108e-05
 1.281244170894e-05
 1.283693987680e-05
 1.286143804466e-05
 1.288593621252e-05
 1.291043438039e-05
 1.293493254825e-05
 1.295943071611e-05
 1.298392888397e-05
 1.300842705183e-05
 1.303292521970e-05
 1.305742338756e-05
 1.308192155542e-05
 1.310641972328e-05
 1.313091789114e-05
 1.315541605900e-05
 1.317991422687e-05
 1.320441239473e-05
 1.322891056259e-05
 1.325340873045e-05
 1.327790689831e-05
 1.330240506618e-05
 1.332690323404e-05
 1.335140140190e-05
 1.337589956976e-05
 1.340039773762e-05
 1.342489590548e-05
 1.344939407335e-05
 1.347389224121e-05
 1.349839040907e-05
 1.352288857693e-05
 1.354738674479e-05
 1.357188491266e-05
 1.359638308052e-05
 1.362088124838e-05
 1.364537941624e-05
 1.366987758410e-05
 1.369437575196e-05
 1.371887391983e-05
 1.374337208769e-05
 1.376787025555e-05
 1.379236842341e-05
 1.381686659127e-05
 1.384136475914e-05
 1.386586292700e-05
 1.389036109486e-05
 1.391485926272e-05
 1.393935743058e-05
 1.396385559844e-05
 1.398835376631e-05
 1.401285193417e-05
 1.403735010203e-05
 1.406184826989e-05
 1.408634643775e-05
 1.411084460561e-05
 1.413534277348e-05
 1.415984094134e-05
 1.418433910920e-05
 1.420883727706e-05
 1.423333544492e-05
 1.425783361279e-05
 1.428233178065e-05
 1.430682994851e-05
 1.433132811637e-05
 1.435582628423e-05
 1.438032445209e-05
 1.440482261996e-05
 1.442932078782e-05
 1.445381895568e-05
 1.447831712354e-05
 1.450281529140e-05
 1.452731345927e-05
 1.455181162713e-05
 1.457630979499e-05
 1.460000000000e-05
 1.462369020501e-05
 1.464738041002e-05
 1.467107061503e-05
 1.469476082005e-05
 1.471845102506e-05
 1.474214123007e-05
 1.476583143508e-05
 1.478952164009e-05
 1.481321184510e-05
 1.483690205011e-05
 1.486059225513e-05
 1.488428246014e-05
 1.490797266515e-05
 1.493166287016e-05
 1.495535307517e-05
 1.497904328018e-05
 1.500273348519e-05
 1.502642369021e-05
 1.505011389522e-05
 1.507380410023e-05
 1.509749430524e-05
 1.512118451025e-05
 1.514487471526e-05
 1.516856492027e-05
 1.519225512528e-05
 1.521594533030e-05
 1.523963553531e-05
 1.526332574032e-05
 1.528701594533e-05
 1.531070615034e-05
 1.533439635535e-05
 1.535808656036e-05
 1.538177676538e-05
 1.540546697039e-05
 1.542915717540e-05
 1.545284738041e-05
 1.547653758542e-05
 1.550022779043e-05
 1.552391799544e-05
 1.554760820046e-05
 1.557129840547e-05
 1.559498861048e-05
 1.561867881549e-05
 1.564236902050e-05
 1.566605922551e-05
 1.568974943052e-05
 1.571343963554e-05
 1.573712984055e-05
 1.576082004556e-05
 1.578451025057e-05
 1.580820045558e-05
 1.583189066059e-05
 1.585558086560e-05
 1.587927107062e-05
 1.590296127563e-05
 1.592665148064e-05
 1.595034168565e-05
 1.597403189066e-05
 1.599772209567e-05
 1.602141230068e-05
 1.604510250569e-05
 1.606879271071e-05
 1.609248291572e-05
 1.611617312073e-05
 1.613986332574e-05
 1.616355353075e-05
 1.618724373576e-05
 1.621093394077e-05
 1.623462414579e-05
 1.625831435080e-05
 1.628200455581e-05
 1.630569476082e-05
 1.632938496583e-05
 1.635307517084e-05
 1.637676537585e-05
 1.640045558087e-05
 1.642414578588e-05
 1.644783599089e-05
 1.647152619590e-05
 1.649521640091e-05
 1.651890660592e-05
 1.654259681093e-05
 1.656628701595e-05
 1.658997722096e-05
 1.661366742597e-05
 1.663735763098e-05
 1.666104783599e-05
 1.668473804100e-05
 1.670842824601e-05
 1.673211845103e-05
 1.675580865604e-05
 1.677949886105e-05
 1.680318906606e-05
 1.682687927107e-05
 1.685056947608e-05
 1.687425968109e-05
 1.689794988610e-05
 1.692164009112e-05
 1.694533029613e-05
 1.696902050114e-05
 1.699271070615e-05
 1.701640091116e-05
 1.704009111617e-05
 1.706378132118e-05
 1.708747152620e-05
 1.711116173121e-05
 1.713485193622e-05
 1.715854214123e-05
 1.718223234624e-05
 1.720592255125e-05
 1.722961275626e-05
 1.725330296128e-05
 1.727699316629e-05
 1.730068337130e-05
 1.732437357631e-05
 1.734806378132e-05
 1.737175398633e-05
 1.739544419134e-05
 1.741913439636e-05
 1.744282460137e-05
 1.746651480638e-05
 1.749020501139e-05
 1.751389521640e-05
 1.753758542141e-05
 1.756127562642e-05
 1.758496583144e-05
 1.760865603645e-05
 1.763234624146e-05
 1.765603644647e-05
 1.767972665148e-05
 1.770341685649e-05
 1.772710706150e-05
 1.775079726651e-05
 1.777448747153e-05
 1.779817767654e-05
 1.782186788155e-05
 1.784555808656e-05
 1.786924829157e-05
 1.789293849658e-05
 1.791662870159e-05
 1.794031890661e-05
 1.796400911162e-05
 1.798769931663e-05
 1.801138952164e-05
 1.803507972665e-05
 1.805876993166e-05
 1.808246013667e-05
 1.810615034169e-05
 1.812984054670e-05
 1.815353075171e-05
 1.817722095672e-05
 1.820091116173e-05
 1.822460136674e-05
 1.824829157175e-05
 1.827198177677e-05
 1.829567198178e-05
 1.831936218679e-05
 1.834305239180e-05
 1.836674259681e-05
 1.839043280182e-05
 1.841412300683e-05
 1.843781321185e-05
 1.846150341686e-05
 1.848519362187e-05
 1.850888382688e-05
 1.853257403189e-05
 1.855626423690e-05
 1.857995444191e-05
 1.860364464692e-05
 1.862733485194e-05
 1.865102505695e-05
 1.867471526196e-05
 1.869840546697e-05
 1.872209567198e-05
 1.874578587699e-05
 1.876947608200e-05
 1.879316628702e-05
 1.881685649203e-05
 1.884054669704e-05
 1.886423690205e-05
 1.888792710706e-05
 1.891161731207e-05
 1.893530751708e-05
 1.895899772210e-05
 1.898268792711e-05
 1.900637813212e-05
 1.903006833713e-05
 1.905375854214e-05
 1.907744874715e-05
 1.910113895216e-05
 1.912482915718e-05
 1.914851936219e-05
 1.917220956720e-05
 1.919589977221e-05
 1.921958997722e-05
 1.924328018223e-05
 1.926697038724e-05
 1.929066059226e-05
 1.931435079727e-05
 1.933804100228e-05
 1.936173120729e-05
 1.938542141230e-05
 1.940911161731e-05
 1.943280182232e-05
 1.945649202733e-05
 1.948018223235e-05
 1.950387243736e-05
 1.952756264237e-05
 1.955125284738e-05
 1.957494305239e-05
 1.959863325740e-05
 1.962232346241e-05
 1.964601366743e-05
 1.966970387244e-05
 1.969339407745e-05
 1.971708428246e-05
 1.974077448747e-05
 1.976446469248e-05
 1.978815489749e-05
 1.981184510251e-05
 1.983553530752e-05
 1.985922551253e-05
 1.988291571754e-05
 1.990660592255e-05
 1.993029612756e-05
 1.995398633257e-05
 1.997767653759e-05
 2.000136674260e-05
 2.002505694761e-05
 2.004874715262e-05
 2.007243735763e-05
 2.009612756264e-05
 2.011981776765e-05
 2.014350797267e-05
 2.016719817768e-05
 2.019088838269e-05
 2.021457858770e-05
 2.023826879271e-05
 2.026195899772e-05
 2.028564920273e-05
 2.030933940774e-05
 2.033302961276e-05
 2.035671981777e-05
 2.038041002278e-05
 2.040410022779e-05
 2.042779043280e-05
 2.045148063781e-05
 2.047517084282e-05
 2.049886104784e-05
 2.052255125285e-05
 2.054624145786e-05
 2.056993166287e-05
 2.059362186788e-05
 2.061731207289e-05
 2.064100227790e-05
 2.066469248292e-05
 2.068838268793e-05
 2.071207289294e-05
 2.073576309795e-05
 2.075945330296e-05
 2.078314350797e-05
 2.080683371298e-05
 2.083052391800e-05
 2.085421412301e-05
 2.087790432802e-05
 2.090159453303e-05
 2.092528473804e-05
 2.094897494305e-05
 2.097266514806e-05
 2.099635535308e-05
 2.102004555809e-05
 2.104373576310e-05
 2.106742596811e-05
 2.109111617312e-05
 2.111480637813e-05
 2.113849658314e-05
 2.116218678815e-05
 2.118587699317e-05
 2.120956719818e-05
 2.123325740319e-05
 2.125694760820e-05
 2.128063781321e-05
 2.130432801822e-05
 2.132801822323e-05
 2.135170842825e-05
 2.137539863326e-05
 2.139908883827e-05
 2.142277904328e-05
 2.144646924829e-05
 2.147015945330e-05
 2.149384965831e-05
 2.151753986333e-05
 2.154123006834e-05
 2.156492027335e-05
 2.158861047836e-05
 2.161230068337e-05
 2.163599088838e-05
 2.165968109339e-05
 2.168337129841e-05
 2.170706150342e-05
 2.173075170843e-05
 2.175444191344e-05
 2.177813211845e-05
 2.180182232346e-05
 2.182551252847e-05
 2.184920273349e-05
 2.187289293850e-05
 2.189658314351e-05
 2.192027334852e-05
 2.194396355353e-05
 2.196765375854e-05
 2.199134396355e-05
 2.201503416856e-05
 2.203872437358e-05
 2.206241457859e-05
 2.208610478360e-05
 2.210979498861e-05
 2.213348519362e-05
 2.215717539863e-05
 2.218086560364e-05
 2.220455580866e-05
 2.222824601367e-05
 2.225193621868e-05
 2.227562642369e-05
 2.229931662870e-05
 2.232300683371e-05
 2.234669703872e-05
 2.237038724374e-05
 2.239407744875e-05
 2.241776765376e-05
 2.244145785877e-05
 2.246514806378e-05
 2.248883826879e-05
 2.251252847380e-05
 2.253621867882e-05
 2.255990888383e-05
 2.258359908884e-05
 2.260728929385e-05
 2.263097949886e-05
 2.265466970387e-05
 2.267835990888e-05
 2.270205011390e-05
 2.272574031891e-05
 2.274943052392e-05
 2.277312072893e-05
 2.279681093394e-05
 2.282050113895e-05
 2.284419134396e-05
 2.286788154897e-05
 2.289157175399e-05
 2.291526195900e-05
 2.293895216401e-05
 2.296264236902e-05
 2.298633257403e-05
 2.301002277904e-05
 2.303371298405e-05
 2.305740318907e-05
 2.308109339408e-05
 2.310478359909e-05
 2.312847380410e-05
 2.315216400911e-05
 2.317585421412e-05
 2.319954441913e-05
 2.322323462415e-05
 2.324692482916e-05
 2.327061503417e-05
 2.329430523918e-05
 2.331799544419e-05
 2.334168564920e-05
 2.336537585421e-05
 2.338906605923e-05
 2.341275626424e-05
 2.343644646925e-05
 2.346013667426e-05
 2.348382687927e-05
 2.350751708428e-05
 2.353120728929e-05
 2.355489749431e-05
 2.357858769932e-05
 2.360227790433e-05
 2.362596810934e-05
 2.364965831435e-05
 2.367334851936e-05
 2.369703872437e-05
 2.372072892938e-05
 2.374441913440e-05
 2.376810933941e-05
 2.379179954442e-05
 2.381548974943e-05
 2.383917995444e-05
 2.386287015945e-05
 2.388656036446e-05
 2.391025056948e-05
 2.393394077449e-05
 2.395763097950e-05
 2.398132118451e-05
 2.400501138952e-05
 2.402870159453e-05
 2.405239179954e-05
 2.407608200456e-05
 2.409977220957e-05
 2.412346241458e-05
 2.414715261959e-05
 2.417084282460e-05
 2.419453302961e-05
 2.421822323462e-05
 2.424191343964e-05
 2.426560364465e-05
 2.428929384966e-05
 2.431298405467e-05
 2.433667425968e-05
 2.436036446469e-05
 2.438405466970e-05
 2.440774487472e-05
 2.443143507973e-05
 2.445512528474e-05
 2.447881548975e-05
 2.450250569476e-05
 2.452619589977e-05
 2.454988610478e-05
 2.457357630979e-05
 2.459726651481e-05
 2.462095671982e-05
 2.464464692483e-05
 2.466833712984e-05
 2.469202733485e-05
 2.471571753986e-05
 2.473940774487e-05
 2.476309794989e-05
 2.478678815490e-05
 2.481047835991e-05
 2.483416856492e-05
 2.485785876993e-05
 2.488154897494e-05
 2.490523917995e-05
 2.492892938497e-05
 2.495261958998e-05
 2.497630979499e-05
 2.500000000000e-05

transmission_longaxis:E: Re(E) vs position, y=-1.72054e-21(m), lambda=4.75e-07(m) (145,2056)
 8.358052177813e-01 8.617694409293e-01 8.624702988532e-01 8.313468545228e-01 7.856787475835e-01 7.447136538127e-01 7.107929068951e-01 6.686769298172e-01 6.060117999797e-01 5.361460831041e-01 4.999076630234e-01 5.099043892936e-01 5.682532054222e-01 6.211693380874e-01 6.266477692493e-01 5.841096311960e-01 5.386110603962e-01 5.515958835137e-01 6.237853602009e-01 6.934243851797e-01 7.106406129152e-01 6.692767764126e-01 6.085331648041e-01 5.905501321498e-01 6.341840881452e-01 6.898667728847e-01 7.059460691810e-01 6.733719685326e-01 6.294373785113e-01 6.313808593841e-01 6.863940123506e-01 7.259074190675e-01 7.410562976759e-01 7.122663230480e-01 6.475960134368e-01 5.848247029695e-01 5.649786977680e-01 5.858068676860e-01 6.074179784079e-01 5.948313871604e-01 5.354548704522e-01 4.943360687318e-01 5.342240253398e-01 6.199241641256e-01 6.718980772102e-01 6.468101920222e-01 5.516043799366e-01 4.442748158239e-01 4.123830985377e-01 4.614207931288e-01 5.029843165666e-01 4.849725164372e-01 4.256026331131e-01 4.043092858258e-01 4.712218651621e-01 5.580809814532e-01 5.831960160946e-01 5.166356133998e-01 3.956240462366e-01 3.604274883246e-01 4.999346315595e-01 6.722425364689e-01 7.695878643625e-01 7.589212647300e-01 6.665760525178e-01 5.817326166189e-01 6.082070384217e-01 7.210686982397e-01 8.123540966505e-01 8.202791171763e-01 7.475128493420e-01 6.529236198213e-01 6.193315903708e-01 6.610368732261e-01 7.032877147558e-01 6.823461675012e-01 5.941925830776e-01 4.988272615898e-01 4.878432654396e-01 5.586708766461e-01 6.157017445775e-01 5.991560215385e-01 5.174175212528e-01 4.498341341524e-01 4.912737028759e-01 6.002197643081e-01 6.707954563469e-01 6.505435154888e-01 5.526176280296e-01 4.664842285544e-01 5.135251521266e-01 6.542207435368e-01 7.617054423655e-01 7.899974505907e-01 7.355865953826e-01 6.292503521060e-01 5.417861039221e-01 5.470643113261e-01 6.268176364849e-01 7.025532999135e-01 7.305325452278e-01 6.826267735434e-01 5.952315453235e-01 5.606005430247e-01 5.996141602015e-01 6.528612976880e-01 6.594257918845e-01 6.086478747489e-01 5.414669407270e-01 5.237710778549e-01 5.711412689700e-01 6.283997085091e-01 6.467026871036e-01 6.215067867831e-01 5.859623027896e-01 5.774086035971e-01 5.903624356084e-01 5.795271290761e-01 5.063441065902e-01 3.792214597976e-01 2.771140293181e-01 3.072806440259e-01 4.301990611045e-01 5.304101640918e-01 5.589338460720e-01 5.132140175133e-01 4.250844087175e-01 3.581520513720e-01 3.698573298842e-01 4.339022550304e-01 4.912144817494e-01 5.162661371955e-01 5.104983499435e-01 4.838551823214e-01 4.413323370899e-01 3.810991350892e-01 3.051126675886e-01 2.354051265924e-01 2.185111993541e-01 2.603621776378e-01 3.048407467827e-01 3.126515558932e-01 2.716613391634e-01 2.104938083073e-01 1.755254375162e-01 1.915834076241e-01 2.253175534380e-01 2.438883319947e-01 2.297133859757e-01 2.014487180757e-01 2.053908746659e-01 2.348796974072e-01 2.545568754339e-01 2.389060354921e-01 1.854916592606e-01 1.224632309259e-01 1.253024640258e-01 1.880750272367e-01 2.354694323931e-01 2.391205634979e-01 1.965346533375e-01 1.238935073578e-01 7.161313973366e-02 1.117232559344e-01 1.634544120901e-01 1.872204096363e-01 1.795807637900e-01 1.566769461141e-01 1.492252428432e-01 1.739539617130e-01 2.133188173068e-01 2.481376201271e-01 2.712733336981e-01 2.819882715423e-01 2.814722216493e-01 2.727626055574e-01 2.621589546583e-01 2.560149867835e-01 2.518651307725e-01 2.355135709376e-01 1.902956455937e-01 1.086567797292e-01 3.566803539357e-02 1.520174697533e-01 2.769472668783e-01 3.709333693859e-01 4.192624541722e-01 4.276877629927e-01 4.250788919050e-01 4.986350336486e-01 5.773395698161e-01 5.856860248066e-01 5.551076432075e-01 4.831220257908e-01 3.752641690684e-01 2.630413127680e-01 2.747070040783e-01 3.756444288315e-01 4.503982310352e-01 4.552226240654e-01 3.986118825919e-01 3.349145722647e-01 3.369331869204e-01 3.907807992512e-01 4.168050050706e-01 3.760102696019e-01 3.062235325143e-01 2.863789748635e-01 3.753061040303e-01 5.082818407978e-01 6.012273543769e-01 6.106686184158e-01 5.223819956965e-01 3.493244515410e-01 2.162663431513e-01 3.167008646525e-01 4.678054023415e-01 5.307395236625e-01 4.726088012076e-01 3.070326413627e-01 1.146771081270e-01 2.361844408936e-01 4.294520222615e-01 5.333520583587e-01 5.226676206552e-01 4.207692288185e-01 3.218263481274e-01 3.671015938581e-01 4.951437119385e-01 5.701286751692e-01 5.371053418003e-01 4.034009652689e-01 2.646076026683e-01 3.380982034431e-01 5.280021542838e-01 6.601268365759e-01 6.787191690963e-01 5.474724474875e-01 3.440657502026e-01 2.424199111515e-01 4.199125039589e-01 6.078133822777e-01 6.842487314312e-01 6.217461305503e-01 4.464426244905e-01 2.720524783921e-01 3.472640128881e-01 5.428175308295e-01 6.636643458738e-01 6.568062730077e-01 5.284828912916e-01 3.402528333425e-01 2.615373941950e-01 3.852894221716e-01 5.011691290391e-01 5.117755443819e-01 4.050045828460e-01 2.193709541490e-01 1.387596281908e-01 3.084955251650e-01 4.398686961385e-01 4.654217374493e-01 3.850589610219e-01 2.568928941253e-01 2.427895851713e-01 3.670274547895e-01 4.588092778818e-01 4.471565488165e-01 3.299508631582e-01 2.008372893672e-01 3.107823666387e-01 5.201582907592e-01 6.616167807189e-01 6.827325143548e-01 5.874958705407e-01 4.546885498380e-01 4.569225295298e-01 6.220015387174e-01 7.808286602552e-01 8.193116037293e-01 7.179977130656e-01 5.212683615139e-01 3.403024606596e-01 4.028690571832e-01 6.049962026328e-01 7.385933109165e-01 7.359069735989e-01 5.793460614900e-01 3.341263474367e-01 2.767263837796e-01 5.154609031683e-01 6.959353186060e-01 7.074908385379e-01 5.466956740002e-01 3.133781563575e-01 3.449567716168e-01 6.414361374839e-01 8.940386144412e-01 1.007849693757e+00 9.628197572473e-01 8.059023369652e-01 6.772336362692e-01 7.496424381017e-01 9.606705464191e-01 1.132635667368e+00 1.168363412055e+00 1.046459258673e+00 8.075788621688e-01 5.974754698162e-01 6.663736147949e-01 9.033678634313e-01 1.070494863478e+00 1.080840315257e+00 9.508706351671e-01 7.917401582597e-01 7.775459786233e-01 9.273869063663e-01 1.077814188595e+00 1.116301897122e+00 1.029842400187e+00 8.952294423865e-01 8.483071950743e-01 9.382944405873e-01 1.050801200571e+00 1.068776680522e+00 9.590066492590e-01 7.835957092888e-01 7.028602822847e-01 8.166932500481e-01 9.861169442250e-01 1.060572893092e+00 9.885422486541e-01 8.140093245676e-01 6.921053019834e-01 7.868169843792e-01 9.944959934417e-01 1.132877573844e+00 1.119042141875e+00 9.605777571110e-01 7.599475636820e-01 7.133923601676e-01 8.749762448173e-01 1.055313684548e+00 1.114694761798e+00 1.015296054220e+00 8.014163947054e-01 6.127312170075e-01 6.382454007614e-01 8.099539111840e-01 9.337914137303e-01 9.298572768807e-01 8.114786480892e-01 6.698962437868e-01 6.418268367541e-01 7.420253294239e-01 8.418840454446e-01 8.549221674018e-01 7.796891589248e-01 6.891049205735e-01 6.854985443754e-01 7.724165721221e-01 8.520910131772e-01 8.317847415362e-01 7.212142449567e-01 6.195141546321e-01 6.381287174146e-01 7.749739901214e-01 9.188292309247e-01 9.817517709819e-01 9.313523978269e-01 7.939073864443e-01 6.694679195876e-01 6.957547417451e-01 8.505356134418e-01 1.005862424879e+00 1.033498433105e+00 8.908587826084e-01 6.453917230935e-01 5.146559347189e-01 6.914524604397e-01 9.413737318526e-01 1.075234998562e+00 1.038564759917e+00 8.624441916250e-01 6.768421438545e-01 6.761706538150e-01 8.373198184374e-01 1.008932932443e+00 1.081426445169e+00 1.029350548966e+00 8.947788902072e-01 7.779693498175e-01 7.793522982351e-01 8.718604947221e-01 9.424294883283e-01 9.168840184272e-01 7.703525956123e-01 5.783285661081e-01 5.453572377816e-01 7.101336388693e-01 8.609928082622e-01 8.733637188104e-01 7.286842002900e-01 5.107943945282e-01 4.694047060290e-01 6.863902469079e-01 8.940567408263e-01 9.527572010029e-01 8.336855530720e-01 5.982357607636e-01 4.626959264913e-01 6.378392096812e-01 8.753779336766e-01 9.805652334533e-01 8.975696535348e-01 6.572582280083e-01 4.202838799473e-01 5.233161302435e-01 8.023753938552e-01 9.826898760862e-01 9.833096613885e-01 8.143924145536e-01 5.788058744576e-01 5.183129847105e-01 7.093610119233e-01 8.986412887638e-01 9.472291711136e-01 8.278940369979e-01 5.868015275203e-01 3.700873401484e-01 4.299603668181e-01 6.184047899933e-01 7.202097570950e-01 6.910143398300e-01 5.731601911671e-01 4.885894280067e-01 5.508081436528e-01 6.781391065532e-01 7.459111340739e-01 7.064650743697e-01 5.791029168953e-01 4.493318911955e-01 4.427902085897e-01 5.418828285115e-01 6.189271220568e-01 6.117276324091e-01 5.257569789819e-01 4.230473923369e-01 4.021459151765e-01 4.736954491617e-01 5.449724024879e-01 5.603241349874e-01 5.260384773778e-01 4.951705133093e-01 5.440564900397e-01 6.644505619657e-01 7.556946393659e-01 7.694859821385e-01 6.985022764990e-01 5.839149723341e-01 5.243433047409e-01 5.986724012000e-01 7.372349123854e-01 8.319762686085e-01 8.230822368466e-01 6.962085005528e-01 4.810226395732e-01 2.848872298665e-01 4.282294320906e-01 6.871808022215e-01 8.545658010223e-01 8.792822775664e-01 7.847095461140e-01 6.501480050574e-01 6.047123922539e-01 6.943669819938e-01 8.172361047765e-01 8.745499371404e-01 8.321132373086e-01 7.122395403173e-01 5.918602982626e-01 5.743160777468e-01 6.619664030202e-01 7.519733979468e-01 7.709856806423e-01 7.042319493609e-01 5.924470944555e-01 5.378758253453e-01 5.798859757900e-01 6.627823612408e-01 7.025601118982e-01 6.624706271943e-01 5.683322121840e-01 5.082936407601e-01 5.562165433123e-01 6.499492797914e-01 6.881936579710e-01 6.277127137884e-01 4.992872907685e-01 4.313812849493e-01 5.365556644999e-01 6.925614032102e-01 7.643890661113e-01 6.994075211527e-01 5.147044409390e-01 3.369931690706e-01 4.278223548837e-01 6.485829404315e-01 7.820655102259e-01 7.585624485584e-01 5.810131509307e-01 3.319218114708e-01 3.068869504286e-01 5.387625457285e-01 7.072235979097e-01 7.201585697974e-01 5.746814874376e-01 3.465428924039e-01 2.981459884509e-01 5.063715276492e-01 6.688680860899e-01 6.870459596006e-01 5.639110609792e-01 3.986936992031e-01 4.139274071222e-01 5.892339127658e-01 7.057913060541e-01 6.713701944806e-01 4.838534822794e-01 2.482504830047e-01 3.408174908793e-01 5.959288056668e-01 7.360770401953e-01 6.952858579474e-01 4.889809434349e-01 2.778254727978e-01 4.570359918548e-01 7.481826718615e-01 9.054278896711e-01 8.611799239817e-01 6.328208303426e-01 3.871885026071e-01 5.397863824700e-01 8.536045324470e-01 1.050539492504e+00 1.064366809979e+00 8.925097298135e-01 6.383929390195e-01 5.890936873374e-01 8.465608779461e-01 1.099042855903e+00 1.194558860331e+00 1.043006724766e+00 6.949756305111e-01 5.067589809032e-01 8.557919446431e-01 1.245095945653e+00 1.408815158062e+00 1.277663244446e+00 9.035479815794e-01 5.514854792411e-01 7.685726617715e-01 1.194019831140e+00 1.428405524343e+00 1.366676599096e+00 1.037616385970e+00 6.426866730419e-01 6.996975385654e-01 1.094613890037e+00 1.410791702109e+00 1.438724073294e+00 1.172158270725e+00 7.274772008019e-01 5.171556285003e-01 8.614917024799e-01 1.189624036924e+00 1.263573182597e+00 1.050832892605e+00 6.443775744060e-01 4.300133917749e-01 7.831883224689e-01 1.125876415550e+00 1.230079850057e+00 1.059957938602e+00 6.937259462276e-01 4.383986799012e-01 7.080865861523e-01 1.035969756073e+00 1.154525319278e+00 1.012213820860e+00 6.687003694787e-01 3.937222304439e-01 6.553751076840e-01 1.007022573736e+00 1.182328143643e+00 1.133163729571e+00 8.805561037611e-01 5.372068416465e-01 4.292618878619e-01 7.114806342477e-01 9.470636669693e-01 9.756977610581e-01 7.851858958986e-01 4.697788590438e-01 3.706564129835e-01 6.430187063455e-01 8.589849166092e-01 8.741331616913e-01 6.753904553700e-01 3.397287010209e-01 2.704143258381e-01 5.827882667915e-01 8.149182907734e-01 8.774805175964e-01 7.573115236351e-01 5.044984698060e-01 3.038592622030e-01 4.751367441582e-01 7.299192824359e-01 8.354191842218e-01 7.479012728543e-01 4.969841606378e-01 2.356061978866e-01 3.918396907047e-01 6.523059177965e-01 7.707914320141e-01 7.043958350469e-01 4.894703959466e-01 3.039371226837e-01 4.671753772380e-01 7.199795794587e-01 8.543293577939e-01 8.243373657109e-01 6.667976468635e-01 5.195764142927e-01 5.734942011136e-01 7.502553699727e-01 8.658476111839e-01 8.512464458673e-01 7.312954867401e-01 6.171995633540e-01 6.430671205329e-01 7.676192355271e-01 8.516432841422e-01 8.299422169575e-01 7.254039869761e-01 6.367548557949e-01 6.606430327030e-01 7.472329425917e-01 7.813726368539e-01 7.156263347241e-01 5.995846307856e-01 5.768764577920e-01 7.078184843403e-01 8.543595961203e-01 8.955733765295e-01 8.015405259469e-01 6.501590071390e-01 6.472752824235e-01 8.576629671372e-01 1.108087996393e+00 1.264061231240e+00 1.229602584815e+00 9.976186884054e-01 7.018051405425e-01 6.463296405599e-01 8.976884770477e-01 1.130300670536e+00 1.178378974891e+00 1.019388986463e+00 7.482833605316e-01 6.268069915035e-01 8.198114806351e-01 1.050851841924e+00 1.123001950631e+00 9.987849666158e-01 7.678524611604e-01 6.773068043439e-01 8.690780519094e-01 1.101254679725e+00 1.168861018320e+00 1.063535106684e+00 8.508697545623e-01 6.996157351662e-01 7.945849214280e-01 9.982448165412e-01 1.114615485652e+00 1.080160485159e+00 9.434176653581e-01 8.694349148433e-01 9.858796323044e-01 1.176552233740e+00 1.271654944715e+00 1.202925715233e+00 1.019635460310e+00 8.966984671650e-01 9.988947443689e-01 1.211940237354e+00 1.339412106957e+00 1.298223399115e+00 1.126324227903e+00 9.821640522332e-01 1.046236334713e+00 1.211048902426e+00 1.331876555410e+00 1.350799282551e+00 1.254766916729e+00 1.136008624653e+00 1.074433006908e+00 1.144653467449e+00 1.265229968903e+00 1.318963089284e+00 1.273230996877e+00 1.195670720681e+00 1.196971214012e+00 1.294695986081e+00 1.382799065874e+00 1.361851005185e+00 1.228681178671e+00 1.105480561843e+00 1.164755258561e+00 1.382332600689e+00 1.568618462014e+00 1.591420920385e+00 1.438083933960e+00 1.233553345575e+00 1.203923643641e+00 1.391918073956e+00 1.599386824079e+00 1.680047801740e+00 1.536704752433e+00 1.208446847228e+00 9.837761278420e-01 1.179422203326e+00 1.540963374273e+00 1.737830900994e+00 1.649177025304e+00 1.310904872054e+00 9.354555387761e-01 9.259716517954e-01 1.239367995111e+00 1.463696847888e+00 1.421745916993e+00 1.116828429903e+00 7.233241814200e-01 6.936104850338e-01 1.036405691056e+00 1.282011272462e+00 1.256850383356e+00 9.605734031010e-01 5.656443615083e-01 6.237906191175e-01 1.053950255918e+00 1.355558662598e+00 1.380512943566e+00 1.122831269782e+00 7.072262243982e-01 5.542810462227e-01 9.048208451413e-01 1.232958294388e+00 1.321223402164e+00 1.136490569631e+00 7.566646066787e-01 4.472599056217e-01 6.418251278704e-01 9.434539291610e-01 1.052796356348e+00 9.199370614396e-01 6.114730603337e-01 3.978451465982e-01 6.380682742052e-01 9.214435917005e-01 1.034439426737e+00 9.462540772004e-01 6.901191339770e-01 3.659460681969e-01 3.423453572022e-01 6.285311617135e-01 8.252312575118e-01 8.389273447142e-01 6.731974029797e-01 4.337357721277e-01 3.935724459806e-01 5.911490884140e-01 7.386558772741e-01 7.335119567651e-01 5.863370704987e-01 4.079518537131e-01 4.194127697022e-01 5.810852527207e-01 6.708902028452e-01 6.395063476362e-01 4.818882175144e-01 2.501643811571e-01 2.086976898639e-01 4.456055905634e-01 6.178443404251e-01 6.599651431017e-01 5.717227210652e-01 4.064731678984e-01 3.067452695968e-01 4.063309302293e-01 5.550123176313e-01 6.389773686346e-01 6.376870337189e-01 5.765326548745e-01 5.071030783978e-01 4.783228952820e-01 4.964154961648e-01 5.320938769341e-01 5.634103392461e-01 5.838146291962e-01 5.887356357597e-01 5.711712215173e-01 5.316039816704e-01 4.901807939921e-01 4.812953968609e-01 5.161316174484e-01 5.622722862151e-01 5.795525212179e-01 5.768256807170e-01 5.374111906230e-01 4.797673514351e-01 4.604816585515e-01 4.857101841324e-01 5.190365218472e-01 5.248049462946e-01 4.963091868096e-01 4.540201338987e-01 4.282549525886e-01 4.300666356514e-01 4.417258300430e-01 4.420810170538e-01 4.252261843091e-01 3.970738407486e-01 3.645478928701e-01 3.214416363634e-01 2.511458897449e-01 1.862111261818e-01 1.634090340699e-01 1.926197590093e-01 2.247746632521e-01 2.211523525658e-01 1.687051183924e-01 8.079471196791e-02 9.993002539911e-02 2.260298690901e-01 3.278406571829e-01 3.820794090638e-01 3.803393762648e-01 3.342111035804e-01 2.753965454700e-01 2.399945994578e-01 2.289184292911e-01 2.072496851645e-01 1.606314603818e-01 1.437238692576e-01 2.213148501644e-01 3.224946355271e-01 3.846532480879e-01 3.825839954801e-01 3.281322556091e-01 2.902334974797e-01 3.541366674979e-01 4.728381469838e-01 5.555400667817e-01 5.522487747203e-01 4.516396621750e-01 2.887177366289e-01 2.219858523536e-01 3.833832991750e-01 5.644339240408e-01 6.688162660881e-01 6.720505256299e-01 5.907769839638e-01 4.859143260986e-01 4.543762323059e-01 5.268588809665e-01 6.220040704414e-01 6.726624749336e-01 6.643261263573e-01 6.230323595449e-01 5.968747460272e-01 6.168709645648e-01 6.647116448129e-01 6.988303185414e-01 6.929137852546e-01 6.473121821230e-01 5.867991811365e-01 5.503403425116e-01 5.637278794256e-01 6.136186161723e-01 6.649328097470e-01 6.912559983700e-01 6.844660401372e-01 6.526253964013e-01 6.130563219263e-01 5.810337827487e-01 5.601070937620e-01 5.458473967340e-01 5.424729438766e-01 5.553075423834e-01 6.015549166904e-01 6.608243999646e-01 6.847181543566e-01 6.427815107722e-01 5.362474806287e-01 4.181034498235e-01 4.102381116936e-01 5.423783072767e-01 6.944154086273e-01 7.611530103815e-01 7.000746795562e-01 5.177781027903e-01 2.976194309217e-01 3.052372017141e-01 5.144466567924e-01 6.631715153174e-01 6.731419779024e-01 5.343121626736e-01 2.872882730971e-01 1.540398022042e-01 3.993783277401e-01 6.046404726413e-01 6.761501482713e-01 5.979001881365e-01 4.048994307181e-01 2.222940837793e-01 3.170131267450e-01 4.925790349142e-01 5.651296498043e-01 5.036464178041e-01 3.535303931216e-01 2.960276268905e-01 4.589135175643e-01 6.319539070265e-01 6.939185908482e-01 6.132270154022e-01 4.233476954595e-01 2.790895046506e-01 4.120939942406e-01 6.048702290018e-01 6.877734030754e-01 6.176702062475e-01 4.178888938941e-01 2.280121749568e-01 3.706657263971e-01 5.974567729071e-01 7.120252896529e-01 6.691374197196e-01 4.858456907676e-01 2.864199030153e-01 3.772741909015e-01 5.917035280929e-01 7.279029104225e-01 7.282052473409e-01 5.878790515470e-01 3.475404360798e-01 1.669156605015e-01 3.374464666509e-01 5.120580233274e-01 5.523026518833e-01 4.405479587855e-01 2.128923724130e-01 1.400595849313e-01 3.964434722457e-01 5.779856666012e-01 6.196377564492e-01 5.163850026373e-01 3.354700476408e-01 2.345125918058e-01 3.538125198728e-01 5.175067238369e-01 5.799836596790e-01 5.099954887881e-01 3.536358894099e-01 2.623887211049e-01 3.716432189342e-01 4.953051822364e-01 5.146255479714e-01 4.069625052740e-01 2.086611038152e-01 1.503391464002e-01 3.596098673124e-01 5.186833164330e-01 5.699303009794e-01 5.226499567826e-01 4.436387366577e-01 4.316563963385e-01 4.893065316818e-01 5.175401153850e-01 4.521636607333e-01 3.039190078327e-01 2.305698813101e-01 3.982486193370e-01 5.823875586915e-01 6.590324115203e-01 5.888176618880e-01 3.869986542119e-01 1.860417234142e-01 3.604292726678e-01 6.039978593450e-01 7.560525467817e-01 7.665506509699e-01 6.187973767571e-01 3.669075476090e-01 2.254373359741e-01 4.228052831755e-01 6.113189753200e-01 6.685698235034e-01 5.869351974720e-01 4.305935983926e-01 3.658011381600e-01 4.846086314942e-01 6.032435598421e-01 6.555992059404e-01 6.385704615084e-01 5.993096871172e-01 6.150380782902e-01 7.071565362359e-01 8.160834646543e-01 8.807349378437e-01 8.777239473159e-01 8.047109439885e-01 7.177663885592e-01 7.118378106654e-01 7.956748252659e-01 8.889078381968e-01 9.297690991186e-01 9.140238738753e-01 8.835184892650e-01 8.879933076340e-01 9.324693898445e-01 9.747895418201e-01 9.765608383463e-01 9.395029354372e-01 9.075913970258e-01 9.302525195040e-01 1.004052808072e+00 1.073990418679e+00 1.089809585263e+00 1.043125503598e+00 9.765939221660e-01 9.625730250888e-01 1.032567061611e+00 1.134602464483e+00 1.191744984781e+00 1.162329756571e+00 1.060022017339e+00 9.555030372223e-01 9.395758164257e-01 1.022654872049e+00 1.117195091565e+00 1.139639817971e+00 1.067194069435e+00 9.498690737796e-01 8.981216641882e-01 9.814223381535e-01 1.126820280423e+00 1.220026533786e+00 1.203588965654e+00 1.094191718334e+00 9.797382448935e-01 9.676812410969e-01 1.079529716584e+00 1.193775076227e+00 1.202428067370e+00 1.088263050649e+00 9.194817507404e-01 8.362856091329e-01 9.146033521964e-01 1.043465835110e+00 1.090790875887e+00 1.010850000511e+00 8.476559604146e-01 7.280011615340e-01 7.638591327604e-01 8.775746888947e-01 9.286873548679e-01 8.618073993711e-01 7.188016453744e-01 6.349573868028e-01 7.152830481054e-01 8.543464345078e-01 9.074606942840e-01 8.573184429096e-01 7.450085977845e-01 6.598540692959e-01 6.941994292812e-01 8.107334075012e-01 9.021357811365e-01 8.851787792547e-01 7.689673460120e-01 6.587009019315e-01 6.940988334322e-01 8.313432435859e-01 9.213321097820e-01 8.900437854645e-01 7.604353435188e-01 6.542399205331e-01 7.059274648646e-01 8.452291919742e-01 9.156723305716e-01 8.434255710034e-01 6.518001216830e-01 4.936339778333e-01 5.827330988208e-01 8.189209410299e-01 9.901832000158e-01 1.005901704508e+00 8.312477168031e-01 5.345240177031e-01 4.024676410138e-01 6.311024383788e-01 8.634487496531e-01 9.285867041301e-01 7.973339783349e-01 5.281343748532e-01 3.415063337219e-01 5.243818760166e-01 7.576420112691e-01 8.468856988681e-01 7.629726205452e-01 5.720170986177e-01 4.697881554629e-01 6.097579768984e-01 7.942634667410e-01 8.645991699887e-01 7.869430885313e-01 6.187071377847e-01 5.187515758595e-01 6.168969539554e-01 7.858467015022e-01 8.916380480745e-01 8.685377343023e-01 7.882576252336e-01 7.396180603798e-01 7.574243075607e-01 8.093927352611e-01 8.123115202772e-01 7.336067717515e-01 6.270162573737e-01 6.116003803823e-01 7.120574035803e-01 8.064947952026e-01 7.951621043716e-01 6.564684602757e-01 4.557586276184e-01 3.874194457355e-01 5.321511437145e-01 6.662115861508e-01 6.721921081594e-01 5.495808262962e-01 3.882468852149e-01 3.838310117511e-01 5.554687497800e-01 7.016191857997e-01 7.251631813257e-01 6.131392888976e-01 4.403729768779e-01 3.963464343652e-01 5.359572211320e-01 6.578590703345e-01 6.562165263973e-01 5.275165953556e-01 3.679774164350e-01 3.910995955760e-01 5.561301356260e-01 6.543097077095e-01 6.033385875212e-01 4.032441472766e-01 1.538636490521e-01 3.119928568336e-01 5.667564180248e-01 6.874058946363e-01 6.260308800106e-01 3.925533642212e-01 1.406381220218e-01 3.604728457811e-01 6.569300698949e-01 8.255256811557e-01 8.029573998362e-01 5.941471966023e-01 2.960933282428e-01 3.322318476509e-01 6.471579269784e-01 8.652117923538e-01 9.049059740451e-01 7.668966287133e-01 5.309869195549e-01 4.185599596518e-01 5.856989604446e-01 7.831462717457e-01 8.662310502032e-01 8.244153317083e-01 7.329356421482e-01 7.149040884548e-01 8.045605933611e-01 9.020742474192e-01 9.202123610587e-01 8.490185433924e-01 7.525196511227e-01 7.251515185573e-01 7.776557402228e-01 8.199275389321e-01 7.810646619215e-01 6.696955645817e-01 5.872801292305e-01 6.493746839067e-01 7.938266380935e-01 8.852109032675e-01 8.564645644229e-01 7.189648014192e-01 5.719971565551e-01 5.781420601306e-01 7.253529459308e-01 8.504412821730e-01 8.651214272837e-01 7.669465830274e-01 6.287767078602e-01 5.846478599312e-01 6.981535949546e-01 8.369980702448e-01 9.034293961479e-01 8.738245013537e-01 7.782661658937e-01 6.868817257903e-01 6.668924129840e-01 7.164867852964e-01 7.360436668335e-01 7.040827056975e-01 6.562907220828e-01 6.516205324641e-01 6.976084044570e-01 7.383521981066e-01 7.248594912372e-01 6.578402132447e-01 5.880022428335e-01 5.764315291438e-01 6.491179651995e-01 7.110101806207e-01 6.754878406377e-01 5.600949834852e-01 4.393875145857e-01 4.371495291560e-01 5.332665212753e-01 5.945987983249e-01 5.564651887753e-01 4.390315547083e-01 3.717628909661e-01 4.891589073706e-01 6.651696138940e-01 7.646965036743e-01 7.370392466211e-01 5.950086667415e-01 4.297127560028e-01 4.271811904156e-01 5.852390617566e-01 7.195068401309e-01 7.480602284076e-01 6.739599172463e-01 5.719827745557e-01 5.648076457310e-01 6.732005204149e-01 7.871582785254e-01 8.261854818705e-01 7.784831250104e-01 6.926107632242e-01 6.555338881766e-01 7.106656748928e-01 8.010472279185e-01 8.883733462556e-01 9.223081337516e-01 9.058916006942e-01 8.273652889456e-01 7.722003838328e-01 7.803721621847e-01 8.307460012687e-01 8.778489372667e-01 9.036288241803e-01 9.216611399576e-01 9.525608322100e-01 9.657432139669e-01 9.644741345796e-01 9.567893712927e-01 9.426226330015e-01 9.408350909966e-01 9.709937705132e-01 1.027104402164e+00 1.075450893008e+00 1.078376996067e+00 1.025197797358e+00 9.060533912931e-01 8.136988545524e-01 8.417295778137e-01 9.598209937251e-01 1.054258601608e+00 1.050781904232e+00 9.473248774432e-01 8.175365453696e-01 7.833603001862e-01 8.768499671737e-01 9.876325254539e-01 1.014910341488e+00 9.373734503892e-01 8.182253363310e-01 7.809796943808e-01 8.722044730582e-01 9.833178532491e-01 9.999472162990e-01 8.841795456989e-01 6.895352092262e-01 5.873330658564e-01 7.133090272298e-01 9.050095402915e-01 9.934364965507e-01 9.191230759871e-01 7.076962008267e-01 4.900556717821e-01 5.135625493001e-01 7.140913525317e-01 8.504803317945e-01 8.369845863513e-01 6.900273362941e-01 5.249882757799e-01 5.388972252498e-01 7.059039528941e-01 8.363150620071e-01 8.488657795195e-01 7.600458551586e-01 6.619783905755e-01 6.591858231700e-01 7.271850042684e-01 7.547539388806e-01 6.884005473544e-01 5.764484336999e-01 5.642446190231e-01 7.015019987279e-01 8.437255161451e-01 8.737970068907e-01 7.652294056742e-01 5.956617638926e-01 5.712996565395e-01 7.585494681983e-01 9.502591979247e-01 1.008836809316e+00 9.085061630456e-01 7.326085294313e-01 6.877020323038e-01 8.657022638495e-01 1.073332650748e+00 1.156809453460e+00 1.082878630862e+00 9.299638403338e-01 8.733069404886e-01 1.040271717301e+00 1.256898093933e+00 1.364416276622e+00 1.314679394827e+00 1.163175098563e+00 1.069733606094e+00 1.179848009402e+00 1.414566681476e+00 1.588486014863e+00 1.504772059741e+00 1.238768403379e+00 9.965450610627e-01 1.094437157469e+00 1.439856091210e+00 1.713460386863e+00 1.763459394398e+00 1.581531433392e+00 1.282832872519e+00 1.172500268794e+00 1.348811966857e+00 1.598006861399e+00 1.724206339810e+00 1.669856973894e+00 1.494787955575e+00 1.350744065981e+00 1.374870678945e+00 1.519402076219e+00 1.625609130642e+00 1.598127452030e+00 1.462142690369e+00 1.276742856833e+00 1.241111287551e+00 1.391732797656e+00 1.550036499598e+00 1.572337454325e+00 1.450849080994e+00 1.308149945823e+00 1.310170705612e+00 1.454199816517e+00 1.571674006164e+00 1.538185943590e+00 1.356574039257e+00 1.168026760473e+00 1.175039811245e+00 1.365396648351e+00 1.531098066440e+00 1.537719937723e+00 1.386356472082e+00 1.204462566233e+00 1.174884944109e+00 1.309578009325e+00 1.431382308222e+00 1.409745706554e+00 1.241512257168e+00 1.050239160897e+00 1.021849247643e+00 1.163160042621e+00 1.292563291166e+00 1.294149485807e+00 1.185049474066e+00 1.095304036660e+00 1.154076486228e+00 1.309025124856e+00 1.410351478728e+00 1.379749752486e+00 1.250739250392e+00 1.151328393829e+00 1.194049101206e+00 1.325560783143e+00 1.416688041690e+00 1.380952684693e+00 1.304214825335e+00 1.287039399646e+00 1.373795812002e+00 1.446337567804e+00 1.431991357544e+00 1.339000029793e+00 1.247365889968e+00 1.243506472298e+00 1.314466639736e+00 1.365678204477e+00 1.336392354615e+00 1.258331763169e+00 1.236218626809e+00 1.329537292819e+00 1.465930253161e+00 1.505401703463e+00 1.442114957853e+00 1.321800810732e+00 1.232937283332e+00 1.276758403221e+00 1.417134790254e+00 1.535975493416e+00 1.528108242991e+00 1.392701723562e+00 1.242468956871e+00 1.245382346333e+00 1.417141904256e+00 1.592816334587e+00 1.634050638122e+00 1.513017624358e+00 1.321126576474e+00 1.239422956073e+00 1.355613448412e+00 1.528168056340e+00 1.586940592263e+00 1.470326595147e+00 1.240569484378e+00 1.079883998220e+00 1.150871870898e+00 1.345570186384e+00 1.462622201029e+00 1.412160826986e+00 1.224643865055e+00 1.033497781444e+00 1.016624351575e+00 1.137311320854e+00 1.223620342569e+00 1.167542715586e+00 1.005738782589e+00 8.789424270539e-01 9.085301294597e-01 1.011862965288e+00 1.037770423086e+00 9.360766509545e-01 7.831831257569e-01 7.518997435655e-01 8.838704563262e-01 1.005833271286e+00 9.827476845056e-01 7.930179920090e-01 5.559052037768e-01 5.526887984984e-01 7.898282441019e-01 9.954800611088e-01 1.033385193419e+00 8.760250836462e-01 5.463363024700e-01 3.147443734697e-01 5.992357933156e-01 8.994026701645e-01 9.974770098303e-01 8.530060385942e-01 5.146953448762e-01 2.206992890740e-01 5.135591999348e-01 8.141382594260e-01 9.093210636796e-01 7.672446100147e-01 4.375676421447e-01 1.753840598730e-01 5.012285317795e-01 7.806062962944e-01 8.556455596879e-01 7.059312312173e-01 3.909577109099e-01 2.208515859261e-01 5.362223614118e-01 7.750018902622e-01 8.484633023661e-01 7.469494736623e-01 5.301118744143e-01 4.082815036436e-01 5.493142758247e-01 7.327645192167e-01 7.923213205973e-01 7.058581478925e-01 5.652205673270e-01 5.611982144207e-01 7.120849718392e-01 8.285167021040e-01 8.032289505590e-01 6.511279582550e-01 5.426252567535e-01 6.884059297891e-01 9.304304429887e-01 1.056150265346e+00 9.775752269496e-01 7.176058600770e-01 4.962399766966e-01 6.190347171317e-01 9.373653635291e-01 1.151156303971e+00 1.138968711398e+00 8.880497626492e-01 4.898683112927e-01 3.590334689690e-01 7.263750414848e-01 1.019876266416e+00 1.085300195846e+00 9.030221757961e-01 5.442642455693e-01 3.087956031126e-01 6.083552664975e-01 9.086207609492e-01 1.005884331659e+00 8.680529789920e-01 5.475119701462e-01 2.526857251648e-01 4.714133987358e-01 7.506479537916e-01 8.477932119849e-01 7.287795247989e-01 4.353986622363e-01 2.192743453585e-01 4.719546818703e-01 7.283305275843e-01 8.116045518011e-01 6.926860646478e-01 4.142250615520e-01 1.837009647652e-01 4.379559438134e-01 6.942986698084e-01 7.884839630795e-01 6.961655495023e-01 4.576271226807e-01 2.139702847627e-01 3.276904378038e-01 5.282741733748e-01 5.977468210406e-01 5.146241093821e-01 3.430985719588e-01 3.218520633645e-01 4.985348949228e-01 6.391046827040e-01 6.641984400325e-01 5.519571044784e-01 3.379226504797e-01 1.942825634386e-01 3.758208398471e-01 5.577374594279e-01 6.055143261767e-01 4.998661060474e-01 2.952113809342e-01 2.343964192911e-01 4.369182005271e-01 5.925846545056e-01 6.008099328066e-01 4.494158817095e-01 1.950594307422e-01 2.197578358605e-01 4.876828260516e-01 6.515735918718e-01 6.489604047114e-01 4.790367104498e-01 2.146249032344e-01 2.611424597033e-01 5.557011252708e-01 7.687389546750e-01 8.362033027186e-01 7.470021918119e-01 5.338487128151e-01 2.961671176265e-01 3.387075046422e-01 5.462554214785e-01 6.602139351041e-01 6.324793044384e-01 5.006586367870e-01 3.978305078953e-01 4.731635831603e-01 6.150982004075e-01 6.761021915360e-01 6.179150038234e-01 4.643794597424e-01 3.306485983760e-01 4.017227942172e-01 5.727421348007e-01 6.812215264037e-01 6.736294511122e-01 5.579175296553e-01 4.128472952059e-01 3.668767312290e-01 4.531244660320e-01 5.448143332768e-01 5.580314346404e-01 4.793283569702e-01 3.528616764175e-01 2.979077433317e-01 3.862571816259e-01 4.938212055367e-01 5.307891338595e-01 4.764737552959e-01 3.611523597045e-01 2.838712061528e-01 3.486129691872e-01 4.601989564583e-01 5.119728870361e-01 4.675897606693e-01 3.423463495650e-01 2.438313758458e-01 3.582301048615e-01 5.599418382790e-01 7.154388194348e-01 7.802251266721e-01 7.418239349037e-01 6.123161475352e-01 4.894915886312e-01 4.857446685976e-01 5.949993603287e-01 7.065584525969e-01 7.480405568763e-01 6.982142578685e-01 5.801748004285e-01 4.726872934863e-01 4.892207506982e-01 6.139955395657e-01 7.284840768037e-01 7.590835892782e-01 6.872469617132e-01 5.498492748417e-01 4.640359640086e-01 5.529177222879e-01 7.261160815418e-01 8.450664592173e-01 8.564558019617e-01 7.561516023829e-01 5.921825504939e-01 4.870938461672e-01 5.799325715067e-01 7.758561032869e-01 9.264353812996e-01 9.611952314732e-01 8.663431625036e-01 6.845314497674e-01 5.450705707142e-01 6.167979824321e-01 8.210560561744e-01 9.858062334886e-01 1.028842518454e+00 9.359567006710e-01 7.560503208164e-01 6.230845692816e-01 6.906563947299e-01 8.814708470375e-01 1.028804124739e+00 1.048620165348e+00 9.280402680419e-01 7.219804887898e-01 5.821042584290e-01 6.724617886881e-01 8.760833407501e-01 1.014293319040e+00 1.008235755297e+00 8.491810079860e-01 5.947808637599e-01 4.300780763283e-01 5.786273616574e-01 8.242628381905e-01 9.731875827004e-01 9.640710258823e-01 8.012361389294e-01 5.559604149157e-01 4.310077471569e-01 5.979571916872e-01 8.223726923402e-01 9.388326025309e-01 8.995852450109e-01 7.238813446877e-01 5.157099940154e-01 5.084536432594e-01 7.261831595149e-01 9.355582381459e-01 1.016782863736e+00 9.340732204322e-01 7.081299637939e-01 4.338237005394e-01 3.914864101048e-01 6.356591822873e-01 8.567978534034e-01 9.403677969784e-01 8.594366221534e-01 6.354224157810e-01 3.412677981843e-01 2.405600887497e-01 4.707087623413e-01 6.589694096434e-01 7.098774352109e-01 6.104300146436e-01 3.911051320054e-01 1.622123446712e-01 3.017080953594e-01 5.339876106542e-01 6.653244281379e-01 6.576555461557e-01 5.143803751355e-01 2.790926566368e-01 1.562432470119e-01 3.822031676943e-01 5.870458490709e-01 6.821561601758e-01 6.501522566285e-01 5.142158760792e-01 3.528626669820e-01 3.296998426780e-01 4.578435870444e-01 5.668211905606e-01 5.806771510266e-01 4.960312388625e-01 3.774532794281e-01 3.779958298386e-01 5.279762825236e-01 6.784434077216e-01 7.385152114855e-01 6.781763117561e-01 5.177562626284e-01 3.607167140497e-01 4.190501025130e-01 6.269116350426e-01 7.927043879329e-01 8.368875319475e-01 7.382014800492e-01 5.234246088754e-01 3.113079517102e-01 4.013850399334e-01 6.585827650420e-01 8.482606977385e-01 8.974906084960e-01 7.897441295283e-01 5.545240511753e-01 3.077731549078e-01 3.862892395123e-01 6.598569411832e-01 8.615041630305e-01 9.163863494031e-01 8.075356195575e-01 5.613053772191e-01 2.749175958440e-01 3.278300342395e-01 6.176237829745e-01 8.288278510580e-01 8.885159607890e-01 7.786844630543e-01 5.199254272278e-01 1.827195554131e-01 2.863540592818e-01 6.317049751280e-01 8.794234716123e-01 9.743983431918e-01 8.991872375377e-01 6.720275650362e-01 3.554179112033e-01 2.289027764874e-01 5.203678344584e-01 7.880132915048e-01 9.263875574283e-01 9.076682088327e-01 7.408716691422e-01 4.711696066587e-01 2.278176598206e-01 3.527407937413e-01 5.945174456672e-01 7.439058187570e-01 7.582330775967e-01 6.366514574526e-01 4.079458582479e-01 1.375357296572e-01 2.173957028036e-01 4.550998943551e-01 6.061717452162e-01 6.401989834081e-01 5.569600915955e-01 3.821805507180e-01 1.766331479007e-01 1.753732423559e-01 3.465122509507e-01 4.615920559443e-01 4.824604475688e-01 4.093959495382e-01 2.693309411738e-01 1.387359489328e-01 1.953338856049e-01 3.136012514382e-01 3.721657765196e-01 3.474414200830e-01 2.488358731950e-01 1.342161314658e-01 1.867641824763e-01 3.282884809773e-01 4.279091499280e-01 4.488869609090e-01 3.831917501620e-01 2.466074427892e-01 1.021649809026e-01 1.852851283204e-01 3.339508603823e-01 4.222610726410e-01 4.240333332898e-01 3.382423192406e-01 1.860242080559e-01 5.868217125611e-02 2.058031748462e-01 3.371257532962e-01 3.908569662625e-01 3.519274320514e-01 2.282420467785e-01 6.621807829590e-02 1.809046138702e-01 3.564887691527e-01 4.676246764118e-01 4.838618845340e-01 3.973917947284e-01 2.256071741785e-01 7.761533299906e-02 2.717280683355e-01 4.659716419115e-01 5.780306564908e-01 5.793536397259e-01 4.660152582252e-01 2.592438055116e-01 4.757037119038e-02 2.768631910043e-01 4.876723312492e-01 6.035211527424e-01 5.988281266408e-01 4.737922423234e-01 2.561381115585e-01 8.124277816684e-02 3.099367803731e-01 5.175140157537e-01 6.257303857573e-01 6.113589045932e-01 4.800266946893e-01 2.716116837640e-01 1.542473959043e-01 3.378754099602e-01 5.167019778182e-01 5.967957663009e-01 5.556569178321e-01 4.040421882726e-01 1.957657004396e-01 1.925070546234e-01 4.045783824050e-01 5.656922185185e-01 6.203244465755e-01 5.589177587790e-01 4.130195459930e-01 2.940072585328e-01 3.774582304614e-01 5.540331997027e-01 6.750096233743e-01 6.852671843050e-01 5.761839609056e-01 3.822113761453e-01 2.407811494920e-01 3.785414007995e-01 5.886672752998e-01 7.219693598688e-01 7.353352876247e-01 6.273053421757e-01 4.361329536960e-01 2.779504068048e-01 3.546118070219e-01 5.303777243755e-01 6.415906517994e-01 6.416808596153e-01 5.318276056165e-01 3.531216003157e-01 2.269101420749e-01 3.178914253877e-01 4.584716354392e-01 5.222352231072e-01 4.790873544840e-01 3.396289985947e-01 1.587302101212e-01 1.748763375666e-01 3.431888362012e-01 4.481293639183e-01 4.454449743634e-01 3.298843641775e-01 1.294173138182e-01 1.515277899243e-01 3.918727118383e-01 5.718354867378e-01 6.420248391308e-01 5.796452423745e-01 3.908557349331e-01 1.199380630593e-01 2.367541681622e-01 5.333281267136e-01 7.474856311867e-01 8.290668912951e-01 7.564881440530e-01 5.397006500998e-01 2.244946541753e-01 1.902141814156e-01 5.248982830174e-01 7.807406784545e-01 8.973082665646e-01 8.510922536795e-01 6.532307638277e-01 3.573517047078e-01 2.055733277467e-01 4.779244178601e-01 7.390576538174e-01 8.729138904694e-01 8.488489962152e-01 6.769156498400e-01 4.173070701889e-01 2.870686437479e-01 5.046598944235e-01 7.541248527325e-01 8.937818672538e-01 8.836057776856e-01 7.275788593535e-01 4.750229896852e-01 2.902874740219e-01 4.470769097516e-01 6.947704784969e-01 8.527793720767e-01 8.724771803704e-01 7.527282846446e-01 5.360109544124e-01 3.493295224775e-01 4.265296637074e-01 6.443731731873e-01 8.061022317109e-01 8.484023837302e-01 7.638344194128e-01 5.909295876227e-01 4.402833191735e-01 4.836579600462e-01 6.653886679798e-01 8.193054648059e-01 8.696329425367e-01 7.985347835553e-01 6.336334568542e-01 4.674156406262e-01 4.714533387605e-01 6.434468110281e-01 8.130797735290e-01 8.892472634032e-01 8.440541330815e-01 6.938518155139e-01 5.086442759018e-01 4.419632032570e-01 5.696528166943e-01 7.344581531918e-01 8.202485919840e-01 7.875245625725e-01 6.452242959106e-01 4.555919380235e-01 3.751060415064e-01 5.012385350102e-01 6.608988615612e-01 7.331261806916e-01 6.806055456267e-01 5.190029319028e-01 3.443587266889e-01 3.927182305537e-01 6.176274521393e-01 8.074498913339e-01 8.781967626344e-01 8.068497845495e-01 6.234083447691e-01 4.520446765842e-01 5.252862204218e-01 7.706119513925e-01 9.758722566029e-01 1.045573755967e+00 9.491254839331e-01 7.071310669615e-01 4.196474692290e-01 4.104650551823e-01 7.000563027384e-01 9.545787294851e-01 1.061131704813e+00 9.897269786589e-01 7.645204426726e-01 4.852700258539e-01 4.302254380651e-01 6.722359809538e-01 8.998847129019e-01 9.837601602166e-01 8.946277476273e-01 6.682936783119e-01 4.447443476371e-01 5.105384470021e-01 7.654317030398e-01 9.504855161366e-01 9.708511702306e-01 8.144373563648e-01 5.552088505463e-01 4.703246978541e-01 7.528756434678e-01 1.083532434329e+00 1.280542282612e+00 1.276086901660e+00 1.068382483473e+00 7.363709428311e-01 5.480529949605e-01 7.993688246355e-01 1.163073920429e+00 1.394182992997e+00 1.408807885161e+00 1.200381632999e+00 8.400441376960e-01 5.631538315765e-01 7.504798567505e-01 1.126853410433e+00 1.389636930116e+00 1.447474260324e+00
 9.019824446457e-01 9.303176854800e-01 9.276309921863e-01 8.923891822093e-01 8.452055955465e-01 8.063636945323e-01 7.766758010062e-01 7.392107527625e-01 6.816649971665e-01 6.160758792497e-01 5.724164426743e-01 5.746716363701e-01 6.246319058314e-01 6.705686890014e-01 6.733419463644e-01 6.310033285492e-01 5.831777664649e-01 5.852020874752e-01 6.423185443042e-01 7.006953905126e-01 7.117460019677e-01 6.672088628302e-01 6.030490711712e-01 5.792770559303e-01 6.170577541462e-01 6.700296533011e-01 6.868347057995e-01 6.562513190056e-01 6.102565164973e-01 5.965518379843e-01 6.146676833355e-01 6.388034161428e-01 6.462645084599e-01 6.146144036562e-01 5.527037450499e-01 4.950774930507e-01 4.765492299536e-01 4.937602204931e-01 5.165284366313e-01 4.905117018735e-01 4.347632340259e-01 4.285825055367e-01 5.080267792117e-01 6.050813766922e-01 6.471061753860e-01 6.063645713650e-01 5.038823500250e-01 4.136731653751e-01 4.226431497321e-01 4.991093084513e-01 5.502382335587e-01 5.400411844464e-01 4.973350955036e-01 4.922731042382e-01 5.524452189743e-01 6.169262643946e-01 6.180962765453e-01 5.374726856841e-01 4.321276358774e-01 4.473914747413e-01 6.109063932325e-01 7.827166481174e-01 8.696430103216e-01 8.432803571909e-01 7.319727389082e-01 6.238397483356e-01 6.251768565028e-01 7.214899613471e-01 8.042460211942e-01 8.080648776189e-01 7.347794356583e-01 6.420226308329e-01 6.073241478833e-01 6.396198649212e-01 6.659547938678e-01 6.266194684877e-01 5.208802723396e-01 4.160397959963e-01 4.173014430566e-01 5.054512639726e-01 5.685707469408e-01 5.532993763401e-01 4.792355388102e-01 4.367984580515e-01 5.062356941679e-01 6.228227857733e-01 6.876823365470e-01 6.585313445850e-01 5.565359188802e-01 4.779570700838e-01 5.365915235812e-01 6.812982482505e-01 7.966093538310e-01 8.388081128510e-01 7.852842043839e-01 6.786717049354e-01 5.964889585691e-01 6.104614586810e-01 6.962345583042e-01 7.727294099769e-01 7.871209562393e-01 7.025488190972e-01 6.039421084857e-01 5.568846322373e-01 5.904948406824e-01 6.450474719577e-01 6.538894327174e-01 5.993503752891e-01 5.146470052060e-01 4.675991137015e-01 4.949265933329e-01 5.503341048515e-01 5.772551258666e-01 5.611641086473e-01 5.239617011324e-01 4.964797474376e-01 4.810967259071e-01 4.464740546032e-01 3.633939859230e-01 2.396275122857e-01 1.899547926495e-01 2.979120902509e-01 4.293854020734e-01 5.078770328288e-01 5.084654338730e-01 4.394682609197e-01 3.457617254162e-01 3.122276137551e-01 3.767948199787e-01 4.664245382121e-01 5.217297735583e-01 5.261823064128e-01 4.879047384498e-01 4.252972001967e-01 3.547051075076e-01 2.845469215823e-01 2.235792713324e-01 1.981611585125e-01 2.304164774735e-01 2.886023911813e-01 3.296756014412e-01 3.326626959380e-01 2.983246562175e-01 2.509314288700e-01 2.150777487374e-01 2.183589985975e-01 2.382448199656e-01 2.401203565716e-01 2.079112992745e-01 1.846356678484e-01 1.888179895151e-01 2.118360540557e-01 2.248437974595e-01 2.080235835662e-01 1.624106218837e-01 1.169765657666e-01 1.258281416582e-01 1.717863978952e-01 2.018998493305e-01 1.969467501099e-01 1.609201464744e-01 1.180282946538e-01 1.087138746731e-01 1.324341106677e-01 1.526737610927e-01 1.530301637311e-01 1.471777992714e-01 1.583807029624e-01 1.880875535472e-01 2.161238183582e-01 2.290452831364e-01 2.295431644333e-01 2.312167957403e-01 2.426726260060e-01 2.558787582478e-01 2.564012565108e-01 2.389842812210e-01 2.128018817780e-01 1.938131375517e-01 1.840985026133e-01 1.647988277494e-01 1.191063266662e-01 7.236201060138e-02 1.380107922393e-01 2.555779512796e-01 3.631008415025e-01 4.373588570584e-01 4.723843308729e-01 4.790022491908e-01 5.293854342790e-01 5.779189586163e-01 5.609699911801e-01 5.120740618705e-01 4.282543273176e-01 3.192875870903e-01 2.731499249764e-01 3.292151210466e-01 4.109958811195e-01 4.512531351288e-01 4.294179065582e-01 3.700051310987e-01 3.414897154006e-01 3.891220520783e-01 4.563363382172e-01 4.717164085201e-01 4.093298767016e-01 3.074428050009e-01 2.754185549310e-01 3.785518442910e-01 5.155579287897e-01 6.015539135526e-01 6.040225450268e-01 5.045848442787e-01 3.262811331054e-01 2.322732682877e-01 3.687878813997e-01 5.172453112359e-01 5.657043263585e-01 4.907070153979e-01 3.191311734404e-01 1.804155325390e-01 3.146770007348e-01 4.930005710775e-01 5.813797946949e-01 5.554658986586e-01 4.474432625950e-01 3.638707869318e-01 4.241185522857e-01 5.452477338335e-01 6.013282720744e-01 5.419636238710e-01 3.779014906116e-01 2.197275265742e-01 3.326357071952e-01 5.397175333123e-01 6.634635735579e-01 6.761573302222e-01 5.343523657961e-01 3.110412242422e-01 2.333085403548e-01 4.444252423445e-01 6.343778043345e-01 7.004492101790e-01 6.225445878269e-01 4.332924846157e-01 2.597214220288e-01 3.551834018108e-01 5.483793750869e-01 6.540965486693e-01 6.273345867195e-01 4.816350555369e-01 2.937389476770e-01 2.711534767926e-01 4.254521227798e-01 5.360827834035e-01 5.314947142358e-01 4.119735529356e-01 2.372371738908e-01 2.138350209572e-01 3.729724606490e-01 4.884862523355e-01 4.963108133430e-01 3.990183107768e-01 2.605623233283e-01 2.500412741657e-01 3.757265200557e-01 4.613966739377e-01 4.396173695831e-01 3.109969653462e-01 1.738676425949e-01 2.993637152561e-01 5.085735395316e-01 6.433768458620e-01 6.619207667076e-01 5.790974423504e-01 4.833270574428e-01 5.145956314558e-01 6.683554104380e-01 8.052691708847e-01 8.262369498769e-01 7.021026152603e-01 4.778451185231e-01 2.789922140946e-01 3.855829197241e-01 6.102306809140e-01 7.368681368806e-01 6.966987283918e-01 5.078105430688e-01 2.508453700190e-01 2.833993894946e-01 5.497394071524e-01 7.160209816059e-01 7.054582088526e-01 5.196952039343e-01 3.092942561497e-01 4.065515117698e-01 6.901976632189e-01 9.077019899553e-01 9.788495402773e-01 8.927187082936e-01 7.110005308437e-01 6.057837005778e-01 7.393130889946e-01 9.730467884916e-01 1.130300610172e+00 1.134712318746e+00 9.843164876981e-01 7.550775038223e-01 6.120564074954e-01 7.453548807706e-01 9.824652549226e-01 1.119409272704e+00 1.092801332049e+00 9.379464681297e-01 7.850556759763e-01 7.996242471167e-01 9.517356500352e-01 1.072113418069e+00 1.066936420584e+00 9.429748233956e-01 8.011336910512e-01 7.904096401349e-01 9.147341497903e-01 1.024735690669e+00 1.015182705693e+00 8.745534232696e-01 6.918536264633e-01 6.542231233551e-01 8.108400820611e-01 9.766837346227e-01 1.020756286962e+00 9.173964101707e-01 7.408465858441e-01 6.782210893887e-01 8.354281711576e-01 1.044185853377e+00 1.146265065644e+00 1.085924873651e+00 8.950555418637e-01 7.089024227136e-01 7.319085627610e-01 9.304760911501e-01 1.097517055432e+00 1.122232343646e+00 9.892433796905e-01 7.636727072984e-01 6.074276502965e-01 6.772692631361e-01 8.470874524750e-01 9.439035278032e-01 9.107888276526e-01 7.756462584290e-01 6.379588096116e-01 6.217854819845e-01 7.113601794723e-01 7.805818282845e-01 7.606474631043e-01 6.654223496670e-01 5.805721657169e-01 6.007724057938e-01 6.914294478819e-01 7.493784091672e-01 7.293519891034e-01 6.565802841901e-01 6.010713389638e-01 6.698191764751e-01 8.286085746423e-01 9.679641021425e-01 1.013993687574e+00 9.454462796292e-01 8.003753876324e-01 6.919199429234e-01 7.468269620620e-01 9.114611700544e-01 1.014434340040e+00 9.846932626029e-01 8.155892592642e-01 5.955532843611e-01 5.624414570790e-01 7.814900208408e-01 1.008924663493e+00 1.104805954797e+00 1.036189773913e+00 8.509803226040e-01 6.882263992627e-01 7.032145361832e-01 8.571136732704e-01 9.902015489416e-01 1.015254814807e+00 9.236943741686e-01 7.722137993657e-01 6.755527987661e-01 7.185307667963e-01 8.296000306605e-01 8.962132725676e-01 8.767202073045e-01 7.224169128527e-01 5.602458189563e-01 5.876776068132e-01 7.610822416809e-01 8.820593569473e-01 8.556848342706e-01 6.836531796746e-01 4.797333715668e-01 5.080923534706e-01 7.407018916093e-01 9.210994614446e-01 9.401904822027e-01 7.875350134530e-01 5.498329078899e-01 4.827158293129e-01 6.991196759758e-01 9.171974659633e-01 9.817611018115e-01 8.577978035723e-01 6.008575430308e-01 4.323995203345e-01 6.222120464280e-01 8.939488712061e-01 1.033604238566e+00 9.830349314180e-01 7.704577437193e-01 5.324068251373e-01 5.474257834432e-01 7.772290099931e-01 9.491125565641e-01 9.528539607667e-01 7.778463980901e-01 4.878951482411e-01 3.004356607013e-01 4.867014123932e-01 7.073934522139e-01 7.941831017262e-01 7.288228105979e-01 5.707783212198e-01 4.715787586291e-01 5.603890434829e-01 7.096816496353e-01 7.800191596076e-01 7.297252182458e-01 5.870843307701e-01 4.476548108169e-01 4.409990635739e-01 5.342573229051e-01 5.934804748412e-01 5.625908392420e-01 4.587348487680e-01 3.648018809238e-01 3.854159775086e-01 4.775894778851e-01 5.362955872810e-01 5.258196110214e-01 4.771221217863e-01 4.778333232620e-01 6.039640351218e-01 7.465568922339e-01 8.294477290725e-01 8.179172051004e-01 7.128113338316e-01 5.670706989810e-01 5.026835153358e-01 6.017224828508e-01 7.576041339097e-01 8.516413243297e-01 8.287539551069e-01 6.808651623403e-01 4.290446521898e-01 3.029191385169e-01 5.154734816664e-01 7.593207572731e-01 8.935100706233e-01 8.851590803360e-01 7.596213541170e-01 6.247161150834e-01 6.062384154112e-01 7.021023572141e-01 8.023523735545e-01 8.280305952358e-01 7.599492538295e-01 6.296208886396e-01 5.170226631077e-01 5.113880692857e-01 5.890173510858e-01 6.521362959761e-01 6.474513600055e-01 5.792568537894e-01 5.076457156580e-01 5.052166526793e-01 5.701512411248e-01 6.390637102925e-01 6.496434026925e-01 5.874640347360e-01 4.939297468653e-01 4.589987226973e-01 5.223349205296e-01 6.026314936008e-01 6.193666565604e-01 5.523362278720e-01 4.511079288525e-01 4.356420189928e-01 5.440447322674e-01 6.568300189784e-01 6.793180326837e-01 5.842873788371e-01 4.174774789813e-01 3.548857710751e-01 5.170055586349e-01 7.030931722198e-01 7.819496245902e-01 7.136419978051e-01 5.207972112634e-01 3.192455337797e-01 3.733692501954e-01 5.723607878178e-01 6.872910257971e-01 6.552197760448e-01 4.915606481009e-01 3.059857273521e-01 3.545823635079e-01 5.429431102890e-01 6.480662665854e-01 6.075091843043e-01 4.433030226198e-01 3.012030530756e-01 4.236524216954e-01 6.253610320396e-01 7.194923052207e-01 6.513110299158e-01 4.391485748015e-01 2.237310397009e-01 3.755548084776e-01 6.143202621486e-01 7.203883937212e-01 6.458921140598e-01 4.194613507566e-01 2.417593823134e-01 4.706218692395e-01 7.364848848874e-01 8.510945505771e-01 7.682980118113e-01 5.255520807609e-01 3.545949913131e-01 5.948935216129e-01 9.196696718457e-01 1.103584258493e+00 1.085993364884e+00 8.765977661434e-01 6.008380822649e-01 5.980422323904e-01 9.053791420590e-01 1.172655631403e+00 1.206180625101e+00 9.952584542133e-01 6.587112951420e-01 6.107122158372e-01 9.906366425510e-01 1.333734344219e+00 1.432146030879e+00 1.238736266571e+00 8.371659585948e-01 5.843098187199e-01 9.083762284076e-01 1.317309237068e+00 1.498114309423e+00 1.373471730017e+00 9.993215945828e-01 6.367441625295e-01 7.931312250231e-01 1.207731174965e+00 1.501100003499e+00 1.473036217272e+00 1.146862373046e+00 6.807132097800e-01 5.818463959203e-01 9.804634776457e-01 1.290632529274e+00 1.323771210425e+00 1.069106795446e+00 6.506526210783e-01 5.085716092717e-01 8.713363139555e-01 1.182880376982e+00 1.242357863455e+00 1.028565513761e+00 6.468152198100e-01 4.812861957586e-01 8.054808830901e-01 1.111291757787e+00 1.185621735653e+00 9.969066431686e-01 6.330136803377e-01 4.488660657058e-01 7.744649828556e-01 1.152791647658e+00 1.327593343883e+00 1.249943988155e+00 9.537511026116e-01 5.713499868087e-01 4.875972050667e-01 7.768844774160e-01 9.956870823375e-01 9.962171375685e-01 7.761116544800e-01 4.531155752912e-01 4.234887247846e-01 7.229430739935e-01 9.314873571825e-01 9.248011416383e-01 6.986731649790e-01 3.399686224647e-01 2.684576580183e-01 5.801991789646e-01 7.973291761961e-01 8.361637999184e-01 6.946808926070e-01 4.410994715242e-01 3.184757897745e-01 5.426915741162e-01 7.886320746407e-01 8.651449408351e-01 7.419846853625e-01 4.661164068947e-01 2.443881802770e-01 4.565889767045e-01 7.044699608369e-01 7.956067436217e-01 7.019123782726e-01 4.800428415121e-01 3.480982195401e-01 5.353982055194e-01 7.617296642328e-01 8.584538035840e-01 7.966090773746e-01 6.386200002783e-01 5.549118559728e-01 6.722846943490e-01 8.428242605934e-01 9.162482826541e-01 8.512912041872e-01 7.015887140668e-01 6.190101952586e-01 7.183201347566e-01 8.786364239198e-01 9.556877005819e-01 9.019604129441e-01 7.575645244966e-01 6.447744668300e-01 6.790017247512e-01 7.883792133482e-01 8.381471214522e-01 7.815348911700e-01 6.727601378525e-01 6.477108102853e-01 7.615173988981e-01 8.906790627323e-01 9.197056573963e-01 8.232757814784e-01 6.846663496133e-01 6.884059690228e-01 8.623838225867e-01 1.076204016934e+00 1.213290407660e+00 1.174657559692e+00 9.484333285265e-01 6.944818360378e-01 7.036067398710e-01 9.530104928483e-01 1.152445983402e+00 1.166961398964e+00 9.901836846288e-01 7.354477566521e-01 6.663965843039e-01 8.695570615158e-01 1.073793671791e+00 1.114060783435e+00 9.705308816742e-01 7.532169010413e-01 7.154401899097e-01 9.291579887236e-01 1.149065884084e+00 1.223437265221e+00 1.144342624150e+00 9.427829890762e-01 8.027201407918e-01 8.865217520444e-01 1.045094598070e+00 1.150015572409e+00 1.113703835031e+00 9.848395325162e-01 9.150517555502e-01 1.016125979047e+00 1.186075629170e+00 1.269719985086e+00 1.204145064047e+00 1.039657349634e+00 9.385616796500e-01 1.037231956223e+00 1.230192982533e+00 1.342119049662e+00 1.297170497396e+00 1.132194053207e+00 9.889744634352e-01 1.009004356369e+00 1.111918487302e+00 1.208303812640e+00 1.213304573484e+00 1.138729442073e+00 1.035802215315e+00 9.941781071098e-01 1.081991066706e+00 1.204061991148e+00 1.249488869498e+00 1.195255727460e+00 1.113467799674e+00 1.113729517004e+00 1.208966577843e+00 1.293717583874e+00 1.275664493176e+00 1.157225559297e+00 1.055671954939e+00 1.120583880961e+00 1.318144990321e+00 1.478691997013e+00 1.489678679618e+00 1.350517323310e+00 1.188804319879e+00 1.205090242635e+00 1.440385732910e+00 1.659135079912e+00 1.709948180725e+00 1.503868315079e+00 1.189231729554e+00 1.030010563777e+00 1.240430816934e+00 1.555881446335e+00 1.696912310993e+00 1.567472658003e+00 1.223641815797e+00 9.072900159209e-01 9.817734372438e-01 1.292531583476e+00 1.474713498562e+00 1.389444274853e+00 1.060948168307e+00 6.910884975448e-01 7.274005917519e-01 1.063810649855e+00 1.270148376199e+00 1.205311378270e+00 8.921951497740e-01 5.569917967981e-01 7.235441640774e-01 1.138201501297e+00 1.391108768984e+00 1.361280065409e+00 1.058939816969e+00 6.386246732298e-01 5.928083322522e-01 9.867945747100e-01 1.294481945307e+00 1.343173334894e+00 1.115547649837e+00 7.011130528983e-01 4.032516364761e-01 6.587488895522e-01 9.622170401483e-01 1.052926193321e+00 9.013182269391e-01 5.956670121943e-01 4.438205344023e-01 7.060771683221e-01 9.867105031068e-01 1.114371816479e+00 1.016901469934e+00 7.381615376824e-01 4.055243940191e-01 4.093301700596e-01 6.998625858513e-01 8.664739528508e-01 8.501975488633e-01 6.597908585328e-01 4.143557941934e-01 4.145351704481e-01 6.320936850874e-01 7.739900516711e-01 7.506595441750e-01 5.788068779811e-01 3.784769327836e-01 3.984392675664e-01 5.625590803326e-01 6.419245784619e-01 5.955364319551e-01 4.221060471285e-01 1.967772237725e-01 2.668241277446e-01 5.194601724845e-01 6.772599763551e-01 6.859209201762e-01 5.502967525376e-01 3.377373348588e-01 2.716951350309e-01 4.626123733391e-01 6.430382521821e-01 7.182468105198e-01 6.797485613805e-01 5.676943240176e-01 4.659874792171e-01 4.632445972031e-01 5.410739641611e-01 6.183000258866e-01 6.563907525472e-01 6.558171683021e-01 6.309500793976e-01 5.938855683518e-01 5.530872412078e-01 5.226554175045e-01 5.224085334296e-01 5.562015745998e-01 5.998326038473e-01 6.257884610036e-01 6.467607504677e-01 5.882104390207e-01 5.167077676733e-01 4.745150619266e-01 4.841804099966e-01 5.203898926165e-01 5.407772700904e-01 5.255292824817e-01 4.818836744985e-01 4.336053249322e-01 4.029592164109e-01 3.930989960552e-01 3.907687050314e-01 3.836931176590e-01 3.667271188872e-01 3.362341246235e-01 2.836366506851e-01 2.213900332299e-01 1.678106693208e-01 1.497244711587e-01 1.654145842175e-01 1.752652926212e-01 1.513674353488e-01 9.152211562823e-02 7.353827856537e-02 1.779873597482e-01 2.937429344804e-01 3.759329668053e-01 4.025523761211e-01 3.711838527215e-01 3.019623446788e-01 2.408610431589e-01 2.337384719952e-01 2.567941159092e-01 2.573747642398e-01 2.256121022262e-01 2.094089994402e-01 2.657121790403e-01 3.528793736907e-01 4.062959933732e-01 3.945011213071e-01 3.241477752685e-01 2.602333905245e-01 3.074161698728e-01 4.233724590986e-01 5.051286353145e-01 5.020482468321e-01 4.058976283427e-01 2.584783196225e-01 2.265323376050e-01 3.855875905875e-01 5.441822867945e-01 6.234221773608e-01 6.059010860871e-01 5.156078638293e-01 4.229943866521e-01 4.218904138189e-01 5.057470110367e-01 5.848822094545e-01 6.098584911770e-01 5.840649185842e-01 5.494670916678e-01 5.556452289055e-01 6.065558018522e-01 6.597536482455e-01 6.775361259008e-01 6.523326114687e-01 6.066774173918e-01 5.797873025590e-01 5.963900386842e-01 6.426624467134e-01 6.865711149641e-01 7.074168114475e-01 7.030274791005e-01 6.836781716411e-01 6.618390080652e-01 6.431724135284e-01 6.250951308419e-01 6.044087580243e-01 5.869779186171e-01 5.907805911118e-01 6.348047214024e-01 6.980403347766e-01 7.514240953276e-01 7.531277449781e-01 6.814978445048e-01 5.528774070130e-01 4.468383112594e-01 4.875656380823e-01 6.404789931596e-01 7.701448086093e-01 7.851029554749e-01 6.666433175816e-01 4.392745713852e-01 2.380776047985e-01 3.710286897686e-01 5.941994879800e-01 7.105942060327e-01 6.735703458350e-01 4.927427169480e-01 2.477461026766e-01 2.748137159891e-01 5.276435633078e-01 7.038706216723e-01 7.353670918356e-01 6.187618732854e-01 4.090623190982e-01 2.777997513844e-01 4.073817875508e-01 5.623327645466e-01 6.012321813903e-01 5.040044517665e-01 3.347869057397e-01 3.163754134128e-01 5.090325490597e-01 6.754858893714e-01 7.128765503158e-01 6.013575055204e-01 3.920078304066e-01 2.934858731734e-01 4.804257469955e-01 6.740719114241e-01 7.356486898110e-01 6.327766887085e-01 3.980495751022e-01 2.086186733778e-01 4.113841925901e-01 6.509395137705e-01 7.565818822550e-01 6.915681219131e-01 4.797358728272e-01 2.647047812516e-01 3.930854846306e-01 6.406064276509e-01 7.940672642680e-01 7.949406347970e-01 6.417213298222e-01 3.811659365194e-01 1.936254018188e-01 3.612504953317e-01 5.373796280906e-01 5.725186820462e-01 4.476157678941e-01 1.992445010812e-01 1.499624256096e-01 4.322999573655e-01 6.241768718948e-01 6.673253045581e-01 5.559204602514e-01 3.581391248627e-01 2.548372115585e-01 3.971034159798e-01 5.731649582437e-01 6.324816278346e-01 5.543514332598e-01 3.881877118572e-01 2.910037940248e-01 3.986018451593e-01 5.220772719047e-01 5.340595678879e-01 4.076007772926e-01 1.705274653624e-01 1.333379757969e-01 4.003797128675e-01 5.827986340905e-01 6.387126577288e-01 5.715047884770e-01 4.389341200744e-01 3.621795246184e-01 4.122216857924e-01 4.743753386716e-01 4.540413816802e-01 3.516071065198e-01 2.828962483154e-01 3.921782419283e-01 5.485492472091e-01 6.211842585370e-01 5.645255960188e-01 3.973618664514e-01 2.812711467253e-01 4.282184348589e-01 6.400818578600e-01 7.657279785128e-01 7.376424941742e-01 5.764366309225e-01 3.346457980168e-01 2.632000571407e-01 4.759915756945e-01 6.518161052740e-01 6.929585417367e-01 5.983199383088e-01 4.432404717236e-01 4.008551115040e-01 5.213287106493e-01 6.295890911570e-01 6.644304955133e-01 6.227002530258e-01 5.657390675949e-01 5.880829059803e-01 6.999115641368e-01 8.158732079789e-01 8.675262339192e-01 8.458273213355e-01 7.443316768122e-01 6.478768986882e-01 6.804174749683e-01 8.133564500750e-01 9.251506480627e-01 9.493939287349e-01 8.927172171421e-01 8.226698891198e-01 8.242656738742e-01 9.056940874113e-01 9.914171503285e-01 1.015477956016e+00 9.671100332097e-01 8.923888982525e-01 8.668265988733e-01 9.214020825726e-01 1.004445130537e+00 1.048603329330e+00 1.029518095730e+00 9.766753997846e-01 9.532842654268e-01 9.968400408929e-01 1.072622103124e+00 1.114209092132e+00 1.083641771300e+00 9.963104848101e-01 9.199556390745e-01 9.281543474890e-01 1.011581146234e+00 1.086329624907e+00 1.083490570868e+00 9.938761860485e-01 8.806989177608e-01 8.590951892310e-01 9.716093788920e-01 1.120955938182e+00 1.198749822428e+00 1.160476886535e+00 1.034579394267e+00 9.203814273724e-01 9.292991175916e-01 1.050297588265e+00 1.154779953786e+00 1.149336813651e+00 1.026053680195e+00 8.639285365463e-01 8.074477387390e-01 9.080645392511e-01 1.037095742669e+00 1.071473532557e+00 9.757139869374e-01 8.001904786368e-01 6.772145870866e-01 7.184458026174e-01 8.336139670444e-01 8.820856065981e-01 8.161145423302e-01 6.837509085862e-01 6.174951016325e-01 7.017233135589e-01 8.324736763996e-01 9.095693537547e-01 8.826229044631e-01 7.774731594773e-01 7.003803114769e-01 7.423157755679e-01 8.565470133105e-01 9.230187725710e-01 8.562904200335e-01 7.105609165582e-01 6.026942643702e-01 6.662689509130e-01 8.159746238505e-01 8.964794728167e-01 8.446177371042e-01 6.926933769403e-01 5.774523677690e-01 6.449800661715e-01 7.952841634280e-01 8.624953283168e-01 7.821963066518e-01 5.890845610828e-01 4.509231759890e-01 5.739640863067e-01 7.954551995609e-01 9.276481236722e-01 9.116337282791e-01 7.237081589423e-01 4.412710891507e-01 4.275898388702e-01 7.095296490428e-01 9.245590857308e-01 9.524593893615e-01 7.823105221736e-01 4.908215472039e-01 3.495584167801e-01 5.771801780699e-01 8.010889356442e-01 8.628040922458e-01 7.482566332129e-01 5.418001425685e-01 4.697566723893e-01 6.413259683889e-01 8.178288471975e-01 8.568515473492e-01 7.379948794547e-01 5.396237731849e-01 4.759369436896e-01 6.543359947804e-01 8.717380518200e-01 9.864734624293e-01 9.625680026123e-01 8.227674196004e-01 7.106016776317e-01 7.136490268444e-01 7.915551293457e-01 8.299706652242e-01 7.785394709959e-01 6.793438358678e-01 6.414673789835e-01 7.107469995036e-01 7.891744529347e-01 7.761165940854e-01 6.472643533292e-01 4.713561041920e-01 4.313618101255e-01 5.710868257166e-01 6.897565220831e-01 6.722449538426e-01 5.618550541290e-01 4.350638234273e-01 4.508023749690e-01 6.115850990219e-01 7.420057999701e-01 7.512060008310e-01 6.341263196729e-01 4.717736005006e-01 4.396152123232e-01 5.651708899003e-01 6.654429094852e-01 6.415974406819e-01 4.926415374201e-01 3.234393516309e-01 3.720879421876e-01 5.514420921506e-01 6.459596154332e-01 5.856506603700e-01 3.792710132445e-01 1.516595705744e-01 3.374073881615e-01 5.771845840093e-01 6.759579703888e-01 5.924059107056e-01 3.498068582049e-01 1.173441841403e-01 4.190006394399e-01 7.116166998184e-01 8.470009205011e-01 7.893512829378e-01 5.548285762380e-01 2.783605665358e-01 4.128487751836e-01 7.261334444228e-01 9.162359509570e-01 9.137109841173e-01 7.278524044970e-01 4.590989711043e-01 4.079242640754e-01 6.523904872012e-01 8.640869951858e-01 9.251269080599e-01 8.369292384678e-01 6.909723979278e-01 6.526146753113e-01 7.717694359867e-01 9.026539243056e-01 9.345610380579e-01 8.540201043185e-01 7.308482439748e-01 6.829303494499e-01 7.430056024852e-01 8.083271242520e-01 7.926034103025e-01 6.977214462178e-01 6.180172564383e-01 6.664850910250e-01 7.973656337854e-01 8.813811569264e-01 8.492314304781e-01 7.108235515716e-01 5.645347211393e-01 5.691217031112e-01 7.081606330008e-01 8.198499092839e-01 8.191323559103e-01 7.093486977251e-01 5.778518351792e-01 5.773937273467e-01 7.400133814087e-01 8.960588875375e-01 9.601785330995e-01 9.142570465583e-01 7.975765960958e-01 6.964091909883e-01 6.889972290755e-01 7.339196923839e-01 7.533848956717e-01 7.261623107548e-01 6.781595018564e-01 6.668249096735e-01 7.036297221747e-01 7.357379965774e-01 7.140748947133e-01 6.387333869818e-01 5.606852998381e-01 5.836868914176e-01 6.814369584833e-01 7.559695976821e-01 7.191879272356e-01 5.989531314906e-01 4.923650445932e-01 5.201528356009e-01 6.314160723108e-01 6.914552968927e-01 6.390347721757e-01 4.975544673483e-01 4.054450914435e-01 5.217202404364e-01 7.120682281915e-01 8.213310373142e-01 7.921561611149e-01 6.368754473755e-01 4.505003324410e-01 4.371751471137e-01 6.042663304497e-01 7.456268502458e-01 7.707609916323e-01 6.829859698936e-01 5.661132391505e-01 5.629146172708e-01 6.902721949182e-01 8.153240605694e-01 8.501711949421e-01 7.847344095315e-01 6.786171432266e-01 6.430244312263e-01 7.307024238914e-01 8.788812219654e-01 1.004609328417e+00 1.041356670797e+00 9.811777393135e-01 8.588055520861e-01 7.899339389389e-01 8.155565021816e-01 8.923077898487e-01 9.525488481223e-01 9.717401021640e-01 9.666999429435e-01 9.580543963763e-01 9.374875765460e-01 9.382315069645e-01 9.330418493824e-01 9.139781668741e-01 8.992092824931e-01 9.140998474887e-01 9.597231096237e-01 1.007624320677e+00 1.031476156287e+00 1.006670732378e+00 9.144181079256e-01 8.538350721986e-01 9.000919782208e-01 1.010154681911e+00 1.082688743972e+00 1.057961425972e+00 9.468572453430e-01 8.346187029588e-01 8.344368135012e-01 9.437197933923e-01 1.044904212021e+00 1.049562802356e+00 9.480714459008e-01 8.151425572268e-01 7.827037315083e-01 8.854389386815e-01 9.994158035414e-01 1.011185000638e+00 8.902655142988e-01 7.003834300807e-01 6.176803617694e-01 7.521409619685e-01 9.356238383035e-01 1.010360571477e+00 9.242528958508e-01 7.115063722566e-01 5.155426033446e-01 5.617197888263e-01 7.554313464466e-01 8.773947290921e-01 8.522323818921e-01 7.059250026757e-01 5.656771970849e-01 6.068468896736e-01 7.723301640385e-01 8.897448657529e-01 8.879967639125e-01 7.894283854666e-01 6.908209228648e-01 6.935868850612e-01 7.643719780068e-01 7.905051157676e-01 7.197555489454e-01 5.982297579966e-01 5.654171649868e-01 6.808957541401e-01 8.080816805723e-01 8.283297867649e-01 7.160028499860e-01 5.521127916359e-01 5.423284743328e-01 7.275886825046e-01 8.991802676021e-01 9.328225032938e-01 8.143892436388e-01 6.460161655336e-01 6.524820547555e-01 8.641482202490e-01 1.061772860937e+00 1.114427179905e+00 1.010179263402e+00 8.586164335637e-01 8.803127096379e-01 1.140178016201e+00 1.392035667865e+00 1.501584019697e+00 1.431879710175e+00 1.251962118411e+00 1.146227379766e+00 1.277600549821e+00 1.540469690083e+00 1.694640342265e+00 1.592862350310e+00 1.329059714140e+00 1.081528291946e+00 1.159769963178e+00 1.495612767749e+00 1.769562044955e+00 1.808035563092e+00 1.574584039229e+00 1.261953081760e+00 1.127357890934e+00 1.283604562019e+00 1.523129206251e+00 1.642085829858e+00 1.578869781948e+00 1.393171105487e+00 1.242837890669e+00 1.272422653242e+00 1.424600386000e+00 1.534118885825e+00 1.519092082277e+00 1.402569792624e+00 1.227346144763e+00 1.222719392751e+00 1.402353396627e+00 1.566550610216e+00 1.577816040591e+00 1.440613362576e+00 1.290148931462e+00 1.297212200293e+00 1.445346403274e+00 1.556098076442e+00 1.509977967624e+00 1.323179076759e+00 1.155625688911e+00 1.205454582926e+00 1.419234163753e+00 1.580120800783e+00 1.565569797129e+00 1.389563882577e+00 1.194843962073e+00 1.174288975013e+00 1.321725269799e+00 1.441893227153e+00 1.405900801235e+00 1.221984820089e+00 1.034084424836e+00 1.039889426067e+00 1.212649124399e+00 1.348695134287e+00 1.335399775928e+00 1.198468408187e+00 1.084179557080e+00 1.141563774437e+00 1.310138076093e+00 1.420895275284e+00 1.389750849695e+00 1.254615677214e+00 1.155188159751e+00 1.210312960372e+00 1.350835293861e+00 1.420491351951e+00 1.332940612508e+00 1.231289583901e+00 1.215747363607e+00 1.328044605326e+00 1.421429439683e+00 1.425787464975e+00 1.332119801588e+00 1.211706666424e+00 1.171163128679e+00 1.234569220520e+00 1.313260952301e+00 1.326738677022e+00 1.279651711292e+00 1.250847084439e+00 1.305586651458e+00 1.407729484024e+00 1.524450342029e+00 1.525633019400e+00 1.444674805952e+00 1.365129268317e+00 1.366065442612e+00 1.442395556057e+00 1.511671012092e+00 1.487609482448e+00 1.371947059000e+00 1.262174815293e+00 1.286171763101e+00 1.438967107594e+00 1.581804007655e+00 1.600284402881e+00 1.476720977603e+00 1.302806223487e+00 1.242614670216e+00 1.356483199000e+00 1.505656963748e+00 1.538083966485e+00 1.405677475825e+00 1.183098885630e+00 1.060927414212e+00 1.171312905916e+00 1.372137631603e+00 1.471376216759e+00 1.392272533216e+00 1.170234800655e+00 9.439127998512e-01 9.584490433654e-01 1.144676353938e+00 1.249346322130e+00 1.193672455861e+00 1.024730612802e+00 8.881891734646e-01 9.128097050131e-01 1.019171868173e+00 1.052407474821e+00 9.590014277535e-01 8.100026209458e-01 7.683562126796e-01 8.827032991019e-01 9.944560276967e-01 9.708749744954e-01 7.916276025299e-01 5.779880929352e-01 6.139331357307e-01 8.722578803982e-01 1.087176436412e+00 1.126393700464e+00 9.592062312468e-01 6.157071503144e-01 3.981224373065e-01 6.281445265296e-01 9.055442605372e-01 9.941097866021e-01 8.455334909332e-01 5.094680600007e-01 2.486921198022e-01 5.480319099676e-01 8.474890778723e-01 9.417804119836e-01 7.972256898657e-01 4.617334169140e-01 1.685590913452e-01 4.879839854185e-01 7.758938260039e-01 8.598889164169e-01 7.187705463702e-01 4.120910897677e-01 2.182941342797e-01 4.908381218331e-01 7.201354343285e-01 7.941469517914e-01 7.007359460857e-01 5.074077868759e-01 4.012842114636e-01 5.571311652948e-01 7.453500023974e-01 8.030394533251e-01 7.098744309573e-01 5.587651617393e-01 5.498823925568e-01 7.087307228080e-01 8.381215610835e-01 8.291375205143e-01 6.949282267160e-01 5.855773743245e-01 6.909238042154e-01 8.973008375562e-01 1.004662153091e+00 9.303275913284e-01 7.325062174140e-01 5.832720092591e-01 7.304742705762e-01 1.015675257670e+00 1.179316591262e+00 1.129190589315e+00 8.554014075328e-01 4.615092184390e-01 3.978150932707e-01 7.642167085010e-01 1.034050318782e+00 1.073004072655e+00 8.701720353086e-01 5.114067794195e-01 3.496131329072e-01 6.681653437245e-01 9.488757449495e-01 1.019145165073e+00 8.531088953812e-01 5.077444677644e-01 2.200754868142e-01 4.969707623739e-01 7.786145440168e-01 8.631599964376e-01 7.224652030661e-01 4.248055419949e-01 2.426057398135e-01 4.926343437611e-01 7.346648073477e-01 8.023767369444e-01 6.702217017935e-01 3.879857540730e-01 2.009908858335e-01 4.666452238079e-01 7.058231693116e-01 7.777925771169e-01 6.634356466545e-01 4.077825750052e-01 1.742634912974e-01 3.460761276275e-01 5.433204851560e-01 5.947582782561e-01 4.911072081768e-01 3.077415088458e-01 3.084638458977e-01 5.232789754085e-01 6.857328705053e-01 7.119548740568e-01 5.861854628403e-01 3.565930431225e-01 2.351726155105e-01 4.402883548278e-01 6.270330289270e-01 6.687265232024e-01 5.470248506256e-01 3.176052606931e-01 2.369274942644e-01 4.583024432195e-01 6.331986810340e-01 6.535612987666e-01 5.061937641068e-01 2.455678379884e-01 1.988961300502e-01 4.643189128154e-01 6.386133031705e-01 6.471584967960e-01 4.884176421658e-01 2.374488054722e-01 2.514982629048e-01 5.110911593023e-01 6.963582975395e-01 7.403529063061e-01 6.358513579033e-01 4.290577634298e-01 2.825937891167e-01 4.270825634462e-01 6.268574113210e-01 7.072669272423e-01 6.373796707223e-01 4.693474013257e-01 3.773843272416e-01 5.096586823624e-01 6.778184820150e-01 7.363865163904e-01 6.579223571719e-01 4.737115654744e-01 3.163863634272e-01 4.094304562387e-01 6.039989729594e-01 7.204165291002e-01 7.082225233340e-01 5.809538272218e-01 4.289527146096e-01 3.654504726102e-01 4.604831595076e-01 5.615798230494e-01 5.769907342588e-01 4.941914495839e-01 3.587393939041e-01 2.933348124555e-01 3.801976662908e-01 4.902233246200e-01 5.303088926138e-01 4.817019507265e-01 3.775888474456e-01 3.116764184437e-01 3.678884314929e-01 4.662205747763e-01 5.131718482541e-01 4.786410946146e-01 3.868943519258e-01 3.355147878800e-01 4.287332412307e-01 5.917810473479e-01 7.245606474265e-01 7.809735931171e-01 7.443991669414e-01 6.568880074352e-01 5.705621723148e-01 5.353893692316e-01 5.600388623046e-01 6.009696411938e-01 6.133679543922e-01 5.817720551635e-01 5.252029093337e-01 4.935161258092e-01 5.288804497844e-01 6.085245384946e-01 6.732825555396e-01 6.815143683941e-01 6.264408640664e-01 5.452341843859e-01 5.191084712197e-01 5.957483749340e-01 7.121962597726e-01 7.859736542040e-01 8.044992844992e-01 7.220667557547e-01 5.898200191161e-01 5.233414094308e-01 6.175980561377e-01 7.876696866491e-01 9.131957854251e-01 9.324603117499e-01 8.354890664599e-01 6.686165323291e-01 5.602496537541e-01 6.466119414921e-01 8.392012208875e-01 9.873809113694e-01 1.017873971308e+00 9.201989008922e-01 7.458038071500e-01 6.277326643721e-01 7.028900182195e-01 8.873794176182e-01 1.025514194096e+00 1.039833582857e+00 9.215438051228e-01 7.293659274416e-01 6.114852364445e-01 7.041981964610e-01 8.928507505688e-01 1.015360869415e+00 9.985769504322e-01 8.380733809589e-01 5.996402452426e-01 4.743947342382e-01 6.312278371588e-01 8.618876386005e-01 9.946585103158e-01 9.723782589949e-01 8.031142836295e-01 5.659895448472e-01 4.694738518943e-01 6.444999680868e-01 8.620776586634e-01 9.690336375982e-01 9.196488666296e-01 7.338740665120e-01 5.154504571753e-01 5.015487723956e-01 7.197148321017e-01 9.296663054678e-01 1.010918573854e+00 9.290250032000e-01 7.066433187557e-01 4.421810111971e-01 4.076934534608e-01 6.434284327726e-01 8.559746376512e-01 9.322932933685e-01 8.457905325430e-01 6.185922855307e-01 3.266650912334e-01 2.512967028530e-01 4.897050293782e-01 6.787449377657e-01 7.310106440913e-01 6.357620421113e-01 4.274075891370e-01 2.235561152946e-01 3.233441236411e-01 5.364371964332e-01 6.625489713816e-01 6.560430528224e-01 5.190324398923e-01 2.949665356002e-01 1.641103936710e-01 3.594759631899e-01 5.504933791714e-01 6.376795141646e-01 6.036484303116e-01 4.728592643593e-01 3.272369092994e-01 3.254742069851e-01 4.525023828313e-01 5.493612996405e-01 5.513187917744e-01 4.614226049923e-01 3.556544767745e-01 3.902909547026e-01 5.544198428403e-01 7.012015137781e-01 7.510438845670e-01 6.789733834171e-01 5.093971220895e-01 3.554819119105e-01 4.341921319460e-01 6.525620790189e-01 8.222384957686e-01 8.684195912235e-01 7.721869564259e-01 5.617245473307e-01 3.485755352435e-01 4.025237441760e-01 6.389411981984e-01 8.205341193496e-01 8.676904138279e-01 7.628349466151e-01 5.349592627999e-01 2.978454963067e-01 3.749576378208e-01 6.365335760711e-01 8.272764346481e-01 8.763106713378e-01 7.696545476973e-01 5.381569049973e-01 2.959122986855e-01 3.716613351698e-01 6.342322471664e-01 8.237742281988e-01 8.687203895566e-01 7.530134051275e-01 5.010805294374e-01 2.076498869659e-01 3.268755395755e-01 6.419967118881e-01 8.687210075055e-01 9.493770553131e-01 8.693778564107e-01 6.521347261118e-01 3.764597766706e-01 3.118650399040e-01 5.580286173897e-01 7.892593978440e-01 8.989722222724e-01 8.590810651251e-01 6.804886490007e-01 4.122859325258e-01 2.148538976688e-01 3.886073005297e-01 6.189914716177e-01 7.489403493262e-01 7.440029258329e-01 6.070648204591e-01 3.700853519660e-01 1.170181693728e-01 2.603739415596e-01 4.906577172203e-01 6.299752535806e-01 6.510471243132e-01 5.557089734006e-01 3.714338401111e-01 1.631133153346e-01 1.870564752613e-01 3.628842910645e-01 4.759361109258e-01 4.926797336618e-01 4.144444625452e-01 2.674129772448e-01 1.217527456988e-01 1.785011870756e-01 3.023473320069e-01 3.642707861625e-01 3.442989977193e-01 2.559791781052e-01 1.652162033837e-01 2.157779422812e-01 3.414057176126e-01 4.295825644395e-01 4.412034734334e-01 3.673333466483e-01 2.217794209474e-01 5.697666734779e-02 1.795542111203e-01 3.344505235752e-01 4.212293064811e-01 4.194406037081e-01 3.298041605926e-01 1.744096367574e-01 5.948570058735e-02 2.175735825809e-01 3.490445529974e-01 4.020488101698e-01 3.631251730519e-01 2.434697719142e-01 1.080908000169e-01 2.017546042606e-01 3.677685602789e-01 4.753001380648e-01 4.895579386802e-01 4.024391900526e-01 2.328025491593e-01 9.500066115323e-02 2.758965706751e-01 4.667394658241e-01 5.771092279604e-01 5.778498476390e-01 4.655091626869e-01 2.634373743535e-01 8.244544307256e-02 2.857641045959e-01 4.913483073915e-01 6.051755103865e-01 6.007119448418e-01 4.789819720250e-01 2.719388126975e-01 1.272717288772e-01 3.210449751721e-01 5.191476907376e-01 6.233601264988e-01 6.082152929696e-01 4.792971913963e-01 2.775760920394e-01 1.664816464816e-01 3.373865424045e-01 5.103490764063e-01 5.893805866994e-01 5.531522189605e-01 4.166914788087e-01 2.491085045422e-01 2.564586540346e-01 4.298721171619e-01 5.695267211623e-01 6.100862172430e-01 5.391029440187e-01 3.851479155848e-01 2.553658486017e-01 3.378293252715e-01 5.095792152167e-01 6.203310087046e-01 6.210754392755e-01 5.087247861608e-01 3.289462648690e-01 2.559676955433e-01 4.283961182648e-01 6.238887657897e-01 7.319023711006e-01 7.169337756541e-01 5.820212216177e-01 3.728586517675e-01 2.470637593244e-01 3.968494827850e-01 5.908852134990e-01 6.983364994967e-01 6.852845474911e-01 5.590512321473e-01 3.682891731548e-01 2.511746776145e-01 3.583871213372e-01 5.049246953967e-01 5.692797244451e-01 5.231302608511e-01 3.810886621334e-01 2.093113348320e-01 2.154815355947e-01 3.702848407584e-01 4.723543184672e-01 4.672262680762e-01 3.493501789465e-01 1.577820667004e-01 1.810927362721e-01 4.144326269290e-01 5.955868581504e-01 6.663730285454e-01 6.031502295554e-01 4.132262743558e-01 1.463778117770e-01 2.312934589982e-01 5.220420191669e-01 7.320911881347e-01 8.088278474391e-01 7.321715819379e-01 5.160671737725e-01 2.251781816763e-01 2.541300268558e-01 5.636395253083e-01 7.997924126449e-01 8.954218247513e-01 8.285081405251e-01 6.142847508644e-01 3.176686177829e-01 2.453147201147e-01 5.337383766549e-01 7.807704080411e-01 8.926981981337e-01 8.447736129016e-01 6.549216545251e-01 4.015514237112e-01 3.388368657664e-01 5.724031169967e-01 8.025376824142e-01 9.115271715821e-01 8.659751835593e-01 6.775026306747e-01 4.101594801256e-01 2.924215038574e-01 5.160851765173e-01 7.594450761668e-01 8.909505088022e-01 8.759712639567e-01 7.244202961801e-01 4.952829032647e-01 3.553469477377e-01 4.918892995758e-01 7.041945168926e-01 8.351806223704e-01 8.386859201905e-01 7.204015834601e-01 5.381671093002e-01 4.368900020490e-01 5.478874755190e-01 7.365284410449e-01 8.639698693839e-01 8.767364958109e-01 7.718305633014e-01 5.937365790866e-01 4.613282983746e-01 5.259742905854e-01 7.078248061904e-01 8.551689554375e-01 8.998118905349e-01 8.268158156001e-01 6.633201888677e-01 4.915170655001e-01 4.615364566933e-01 5.964932685689e-01 7.427551393110e-01 8.061874075117e-01 7.585774060203e-01 6.164996696441e-01 4.486470764082e-01 3.988224734387e-01 5.170804949687e-01 6.527129783953e-01 7.066700591253e-01 6.503694684366e-01 5.067308738493e-01 3.764483421587e-01 4.357729498614e-01 6.257903632892e-01 7.834023631393e-01 8.345903321476e-01 7.611389696453e-01 5.974509414043e-01 4.664630845359e-01 5.490367982123e-01 7.649934514284e-01 9.408382553124e-01 9.927714734998e-01 8.956309319378e-01 6.755350295122e-01 4.443998010103e-01 4.718964712725e-01 7.256509864109e-01 9.471302846153e-01 1.032888487976e+00 9.547727551795e-01 7.384546516683e-01 4.875190615342e-01 4.602017035873e-01 6.894688212901e-01 9.031101013352e-01 9.819203014475e-01 8.978367604472e-01 6.854842067980e-01 4.751201990032e-01 5.198558964606e-01 7.530526725988e-01 9.345567330598e-01 9.673443718890e-01 8.378654854577e-01 6.136167933107e-01 5.156942444674e-01 7.283767636519e-01 1.019016835599e+00 1.203097656415e+00 1.209578213347e+00 1.037074267511e+00 7.655657564300e-01 6.241407688458e-01 8.193114105532e-01 1.119256876607e+00 1.308921356037e+00 1.305786476737e+00 1.106657443887e+00 7.931545448211e-01 6.129534219723e-01 8.234401421419e-01 1.156989939584e+00 1.374730635847e+00 1.398790572391e+00
 8.896196497791e-01 9.211372896778e-01 9.180401429885e-01 8.847383155664e-01 8.433904611044e-01 8.125319271037e-01 7.910830489329e-01 7.629989454057e-01 7.185940319120e-01 6.700836770231e-01 6.429375629455e-01 6.523395266764e-01 6.939583581312e-01 7.306765767207e-01 7.286997656655e-01 6.846874444508e-01 6.328998762867e-01 6.232934057606e-01 6.650387458910e-01 7.118209661521e-01 7.164701637920e-01 6.685754060610e-01 6.010221547571e-01 5.720499957190e-01 6.051141023561e-01 6.565021033722e-01 6.742884397575e-01 6.442145996296e-01 5.933891612305e-01 5.680202145526e-01 5.836405596493e-01 6.127898425604e-01 6.202651734324e-01 5.878630482290e-01 5.268535876326e-01 4.717039075823e-01 4.519403401344e-01 4.561979253673e-01 4.456798555908e-01 3.941068017311e-01 3.389719153548e-01 3.701220717198e-01 4.840982682507e-01 5.892270718544e-01 6.256888875604e-01 5.812814692324e-01 4.929018946500e-01 4.455177845820e-01 4.958806974461e-01 5.825019826074e-01 6.278540532391e-01 6.106978416921e-01 5.662674263660e-01 5.604731121335e-01 6.129469494868e-01 6.656445817896e-01 6.575377542313e-01 5.785402309411e-01 4.957473132614e-01 5.358113487416e-01 6.978153544847e-01 8.575713947322e-01 9.304765880144e-01 8.915208626323e-01 7.714770731014e-01 6.571484390118e-01 6.475132046369e-01 7.274723263150e-01 7.935717921102e-01 7.831031206752e-01 7.004052834272e-01 6.057881611288e-01 5.756357365042e-01 6.091069547666e-01 6.273084721250e-01 5.727037929488e-01 4.480637567721e-01 3.309209049821e-01 3.521734264375e-01 4.642805381395e-01 5.354491841138e-01 5.209657977973e-01 4.505259118997e-01 4.241986122642e-01 5.124349794935e-01 6.359837800433e-01 7.004915556509e-01 6.699198588155e-01 5.695527468540e-01 4.946321844005e-01 5.487124782803e-01 6.797676964294e-01 7.710155824607e-01 7.929427058761e-01 7.431801320129e-01 6.537120083187e-01 5.924041507401e-01 6.148553110190e-01 6.942695922185e-01 7.611388147396e-01 7.702195910345e-01 7.009487009154e-01 5.946035190149e-01 5.363065533284e-01 5.684083183983e-01 6.304620663235e-01 6.487746596403e-01 5.988730100710e-01 5.046341573796e-01 4.266451230257e-01 4.184183929166e-01 4.551916357849e-01 4.765472192675e-01 4.575820586897e-01 4.113754352587e-01 3.663663616687e-01 3.331189202990e-01 2.900686319416e-01 2.134261554362e-01 1.258416580911e-01 1.700601325176e-01 3.034290385739e-01 4.132671288120e-01 4.597168852236e-01 4.310292594777e-01 3.455987958840e-01 2.694543211028e-01 3.024726581075e-01 4.136364905241e-01 5.108323531517e-01 5.528233418215e-01 5.324703830696e-01 4.628201376179e-01 3.675624366937e-01 2.717812951134e-01 1.966248376679e-01 1.638669459231e-01 1.883668517053e-01 2.474049833907e-01 3.060981604686e-01 3.394390511560e-01 3.381381853736e-01 3.100323059264e-01 2.705970403957e-01 2.396227519245e-01 2.345132499460e-01 2.391385078638e-01 2.233530708692e-01 1.864597968274e-01 1.576340517263e-01 1.533509999600e-01 1.720707048971e-01 1.869521205025e-01 1.797002568880e-01 1.525249827221e-01 1.272166402250e-01 1.287727478763e-01 1.462793392558e-01 1.524848525673e-01 1.395553307869e-01 1.232092447319e-01 1.294169350662e-01 1.532493420695e-01 1.661946556332e-01 1.528914003392e-01 1.207816138993e-01 1.134180031946e-01 1.588427925352e-01 2.133035848346e-01 2.432916443647e-01 2.404371883023e-01 2.179810069115e-01 2.061726033333e-01 2.227170717392e-01 2.459216262235e-01 2.457380217153e-01 2.108851217351e-01 1.548843677822e-01 1.229457649997e-01 1.481978583180e-01 1.802577033249e-01 1.811132509553e-01 1.582257936263e-01 1.701690811023e-01 2.519539052620e-01 3.547235979292e-01 4.356022333219e-01 4.748919532074e-01 4.756148207668e-01 5.014254293952e-01 5.152264266637e-01 4.697829962057e-01 4.125290391835e-01 3.435082429248e-01 2.926440487293e-01 3.179350551595e-01 3.823386657001e-01 4.311728262678e-01 4.291532779242e-01 3.739408560674e-01 3.117292918376e-01 3.304651768053e-01 4.278434292917e-01 5.123564359534e-01 5.233595663938e-01 4.460159812601e-01 3.197811156190e-01 2.746006140072e-01 3.964071867433e-01 5.461145023449e-01 6.277620508225e-01 6.061643936734e-01 4.804167932590e-01 3.043573150624e-01 2.706596409792e-01 4.321952643181e-01 5.709915666005e-01 6.004443185891e-01 5.075381759627e-01 3.369257864849e-01 2.544584693344e-01 4.008833758026e-01 5.634245866611e-01 6.296643556984e-01 5.788688448417e-01 4.524921603791e-01 3.757896531159e-01 4.605091130549e-01 5.903110434101e-01 6.393770701733e-01 5.623134609178e-01 3.728904047480e-01 1.857187026241e-01 3.214947288102e-01 5.395827193525e-01 6.552412182875e-01 6.429354402033e-01 5.108817942693e-01 2.907602217273e-01 2.506249911716e-01 4.731267483585e-01 6.547518371299e-01 7.057090390191e-01 6.112904312038e-01 4.107877234174e-01 2.494647722473e-01 3.700682288411e-01 5.560583570743e-01 6.415084866922e-01 5.901266335589e-01 4.233464178152e-01 2.407759270144e-01 2.942118269485e-01 4.735827273174e-01 5.765893469485e-01 5.551655636565e-01 4.229605102621e-01 2.651745437531e-01 2.887138261804e-01 4.459927148182e-01 5.480611974701e-01 5.370143376383e-01 4.185614159045e-01 2.614616149480e-01 2.501674410365e-01 3.837353857900e-01 4.697428931500e-01 4.427119089014e-01 3.053799944191e-01 1.553647954180e-01 2.867717542430e-01 4.960931359011e-01 6.270493218052e-01 6.444314382596e-01 5.696452773412e-01 4.931797436422e-01 5.322907233138e-01 6.703834334846e-01 7.699949741880e-01 7.477761976755e-01 6.081107032048e-01 3.862892865920e-01 2.165831790324e-01 3.637608663487e-01 5.730492901208e-01 6.767166642431e-01 6.286288613432e-01 4.312286493710e-01 1.706360222218e-01 3.104579081838e-01 5.887899225690e-01 7.417000718137e-01 7.156495183615e-01 5.294371845932e-01 3.431121768539e-01 4.874295507042e-01 7.824325383853e-01 9.913685662304e-01 1.035181947631e+00 9.087093302836e-01 6.920085414626e-01 6.046045881538e-01 7.991174063967e-01 1.062744395824e+00 1.214722251449e+00 1.189088953921e+00 9.986578790954e-01 7.436535628395e-01 6.469024113060e-01 8.286521578927e-01 1.056316386216e+00 1.156822903827e+00 1.088666045762e+00 9.068670545202e-01 7.634858441511e-01 8.120718115069e-01 9.691593012781e-01 1.060597522970e+00 1.009613984688e+00 8.410282361890e-01 6.838993912694e-01 7.113318260159e-01 8.724557564794e-01 9.834085503418e-01 9.523651290113e-01 7.875152231090e-01 6.047567946134e-01 6.152135206734e-01 8.043503182271e-01 9.606024365540e-01 9.764841992235e-01 8.500286090608e-01 6.852353389753e-01 6.856345660741e-01 8.806043364591e-01 1.074075383914e+00 1.135689322541e+00 1.033290999010e+00 8.237456958888e-01 6.768686926255e-01 7.719800740075e-01 9.861790199512e-01 1.124891395104e+00 1.107075433039e+00 9.398381007162e-01 7.131634284036e-01 6.118918930881e-01 7.299953641837e-01 8.910513105837e-01 9.527412101669e-01 8.822293811511e-01 7.241774298850e-01 5.912614197849e-01 5.961923307534e-01 6.837983884912e-01 7.267654493991e-01 6.740021679580e-01 5.560571366519e-01 4.768485144933e-01 5.239568442439e-01 6.187767972434e-01 6.504753906675e-01 6.049767388332e-01 5.436122285134e-01 5.396736820738e-01 6.470410994626e-01 7.996969201562e-01 9.093909489958e-01 9.263568362074e-01 8.458250279973e-01 7.171949920376e-01 6.520313020234e-01 7.349915374920e-01 8.902902790201e-01 9.802639908664e-01 9.200111927258e-01 7.410940848851e-01 5.720456935904e-01 6.333864219369e-01 8.673497439057e-01 1.060533187443e+00 1.111937964586e+00 1.009083565309e+00 8.196058733042e-01 7.014132828272e-01 7.823732995393e-01 9.557737346680e-01 1.067035746459e+00 1.049349351358e+00 9.114560925282e-01 7.329708028190e-01 6.570872301849e-01 7.462687363467e-01 8.742052276236e-01 9.216036330977e-01 8.495614485738e-01 6.799776418429e-01 5.567863810309e-01 6.396235995843e-01 8.136063249600e-01 9.037118561685e-01 8.412333833877e-01 6.489382647934e-01 4.734317886950e-01 5.616579994848e-01 7.938113854239e-01 9.424300916408e-01 9.224800970244e-01 7.411606441563e-01 5.141620408948e-01 5.199304787163e-01 7.581632454524e-01 9.501295077282e-01 9.732916779844e-01 8.118298380773e-01 5.498966143027e-01 4.680097546300e-01 7.158813109269e-01 9.717913530537e-01 1.069066612499e+00 9.674403067090e-01 7.111176123684e-01 4.734450858879e-01 5.658528092908e-01 8.246759225508e-01 9.787119016662e-01 9.427311381608e-01 7.207923106777e-01 3.934015393195e-01 2.810511833719e-01 5.594826080302e-01 7.853394115113e-01 8.481014773204e-01 7.456213859113e-01 5.501872703727e-01 4.413858437047e-01 5.579604651741e-01 7.214146180546e-01 7.867553936210e-01 7.216160108130e-01 5.649015462921e-01 4.260936578685e-01 4.363187544397e-01 5.308278481051e-01 5.722079579202e-01 5.154829300548e-01 3.918542225302e-01 3.121043825430e-01 3.776513586984e-01 4.821807624863e-01 5.224543512049e-01 4.817831019122e-01 4.167286209373e-01 4.499844757324e-01 6.023678060289e-01 7.407908674491e-01 8.054899267322e-01 7.714476882869e-01 6.485796525010e-01 4.989336337530e-01 4.532150765807e-01 5.673854405830e-01 7.129631900117e-01 7.851433731894e-01 7.433337530837e-01 5.908721380554e-01 3.670953024020e-01 3.591245275033e-01 6.007709559331e-01 8.191855762678e-01 9.166857932150e-01 8.760831777765e-01 7.403136115998e-01 6.218350943741e-01 6.406809287997e-01 7.595928638621e-01 8.547717403896e-01 8.576401653442e-01 7.618998628496e-01 6.129809544576e-01 5.044263474965e-01 5.163442918934e-01 5.930358078713e-01 6.350410277129e-01 6.030268668146e-01 5.170441941314e-01 4.494871370100e-01 4.722973206237e-01 5.518598169485e-01 6.061303965742e-01 5.896320821179e-01 5.064084295632e-01 4.130865582911e-01 4.019671933000e-01 4.776360186978e-01 5.463797983587e-01 5.487575942936e-01 4.865762621043e-01 4.242802762951e-01 4.518290392148e-01 5.487536016815e-01 6.164519891941e-01 5.947119579862e-01 4.835894253049e-01 3.691915453878e-01 4.229893510246e-01 6.021836555467e-01 7.433499509677e-01 7.679533246768e-01 6.608571047547e-01 4.684518344997e-01 3.435635488575e-01 4.507014047899e-01 6.098447663390e-01 6.690510701659e-01 5.914841639350e-01 4.133827403439e-01 2.872040343162e-01 4.043417576089e-01 5.655119375742e-01 6.161846469250e-01 5.211819981162e-01 3.236541931133e-01 2.534167052111e-01 4.698779346003e-01 6.683745000791e-01 7.288920351392e-01 6.235039528923e-01 3.894685778473e-01 2.193124019351e-01 4.208322770460e-01 6.372845561596e-01 7.068672049220e-01 5.981761907220e-01 3.541040765089e-01 2.307252543241e-01 4.925100739296e-01 7.280240616232e-01 8.002631826981e-01 6.823796105702e-01 4.351448541985e-01 3.549566976434e-01 6.342687879639e-01 9.210626167280e-01 1.060196978582e+00 1.008639041352e+00 7.909298590505e-01 5.529867775228e-01 6.143675283553e-01 9.133572954573e-01 1.152503897611e+00 1.171466379135e+00 9.505290495519e-01 6.573686575815e-01 7.184500298876e-01 1.097114791582e+00 1.389614231155e+00 1.425873247516e+00 1.181230472761e+00 7.788897308500e-01 6.579724008605e-01 1.043650475321e+00 1.417918436068e+00 1.536564703401e+00 1.348373664050e+00 9.422039443594e-01 6.641478166346e-01 9.499803670668e-01 1.369488061752e+00 1.585615309126e+00 1.482415658758e+00 1.094717299205e+00 6.306733965374e-01 6.791423337990e-01 1.114354114470e+00 1.396541947183e+00 1.382316510359e+00 1.084821998185e+00 6.645080819814e-01 5.960189774643e-01 9.580569485772e-01 1.231304275454e+00 1.241152315555e+00 9.850502322100e-01 6.074288287622e-01 5.621503648643e-01 9.183775353359e-01 1.190939244848e+00 1.213654935015e+00 9.773591593686e-01 6.082649874324e-01 5.335016639543e-01 8.847113160351e-01 1.215542457206e+00 1.348855666042e+00 1.239476289793e+00 9.286093722789e-01 5.721621884814e-01 5.591389150817e-01 8.556501315567e-01 1.053895980928e+00 1.023071317844e+00 7.733254967422e-01 4.544801087399e-01 4.968846863177e-01 8.103397009370e-01 1.004384005614e+00 9.700822881704e-01 7.132231934022e-01 3.403263900474e-01 3.273579327716e-01 6.627323986806e-01 8.759866786288e-01 8.848643039211e-01 6.962537450854e-01 4.021422687388e-01 3.411954475325e-01 6.243204180201e-01 8.532359772671e-01 8.946302662526e-01 7.324580036614e-01 4.362185000247e-01 2.916007479314e-01 5.485170236380e-01 7.804662685077e-01 8.411870446180e-01 7.190883926889e-01 4.986360307567e-01 4.294726321567e-01 6.302732212154e-01 8.279050044774e-01 8.839623287004e-01 7.872858203170e-01 6.315051665461e-01 6.136002616084e-01 7.803674191744e-01 9.436854593277e-01 9.777588947190e-01 8.630753086964e-01 6.833952879574e-01 6.354055953596e-01 7.981543474964e-01 9.841764494853e-01 1.051418033631e+00 9.658487186076e-01 7.832307078046e-01 6.516940665755e-01 7.054582776255e-01 8.423418437484e-01 9.082976538736e-01 8.584434108245e-01 7.516836958686e-01 7.207772639306e-01 8.208191589344e-01 9.386240353544e-01 9.613349842993e-01 8.651974251131e-01 7.335566924783e-01 7.379344585406e-01 9.132939890519e-01 1.110657373793e+00 1.203678571095e+00 1.129603105899e+00 9.132940605048e-01 7.197501229521e-01 7.852130554949e-01 1.019052048278e+00 1.179959333324e+00 1.161221473132e+00 9.726918965073e-01 7.447451187836e-01 7.231957037421e-01 9.225492346281e-01 1.093959265140e+00 1.101069477735e+00 9.410025806997e-01 7.429378758928e-01 7.524327599536e-01 9.738771217805e-01 1.163928837490e+00 1.209057752932e+00 1.112296769783e+00 9.333941539130e-01 8.239690595747e-01 9.084596363068e-01 1.081700835303e+00 1.180863233384e+00 1.142538563055e+00 1.018712155916e+00 9.502608736056e-01 1.037177623476e+00 1.189597699561e+00 1.265692710954e+00 1.207915672350e+00 1.066080589115e+00 9.862196722869e-01 1.077853330782e+00 1.247398075914e+00 1.341427244557e+00 1.291586088212e+00 1.133175634681e+00 9.956275186643e-01 1.008396902139e+00 1.123316371864e+00 1.214455062738e+00 1.202068131869e+00 1.091182190197e+00 9.575165032752e-01 9.198869930107e-01 1.016177166993e+00 1.133925428807e+00 1.167270280690e+00 1.101406110746e+00 1.013394242651e+00 1.014973260590e+00 1.114993865556e+00 1.205497158399e+00 1.198729267151e+00 1.099258292726e+00 1.013790264756e+00 1.070543954980e+00 1.238975562757e+00 1.373346673110e+00 1.378145946479e+00 1.259649452850e+00 1.134579661123e+00 1.165997014673e+00 1.363293379580e+00 1.542619659690e+00 1.583994795114e+00 1.424819744263e+00 1.154412421264e+00 1.056581301337e+00 1.270030069091e+00 1.538078679084e+00 1.626218355744e+00 1.462770271585e+00 1.124836430108e+00 8.802547273462e-01 1.025165772480e+00 1.322402768432e+00 1.460734371785e+00 1.336213199494e+00 9.946800321145e-01 6.681718221991e-01 7.688392040257e-01 1.087750844085e+00 1.250777646085e+00 1.148685735407e+00 8.303256314290e-01 5.768004713129e-01 8.172258985413e-01 1.201358362758e+00 1.399134759728e+00 1.313143863310e+00 9.708442860489e-01 5.659733773167e-01 6.465384031607e-01 1.063627395502e+00 1.340223999710e+00 1.343507533439e+00 1.072208753193e+00 6.292999150982e-01 3.761378850189e-01 6.943179520078e-01 9.888308381466e-01 1.054013729321e+00 8.802195350045e-01 5.771806047026e-01 4.779657734937e-01 7.423171723318e-01 9.943889954030e-01 1.087001121095e+00 9.779308981481e-01 7.089431703715e-01 4.212789689113e-01 4.600319934073e-01 7.245077366781e-01 8.874351461970e-01 8.500250538701e-01 6.390275287882e-01 3.944964017269e-01 4.390317879063e-01 6.694782938063e-01 8.004034137284e-01 7.547318823243e-01 5.548421353477e-01 3.327128045970e-01 3.857674682149e-01 5.849734968120e-01 6.817906572059e-01 6.229772942653e-01 4.253304092932e-01 2.094130118530e-01 3.466315039717e-01 5.984880220693e-01 7.382089366987e-01 7.133683162935e-01 5.322051168135e-01 2.716875529806e-01 2.635761924672e-01 5.253604660362e-01 7.218681484951e-01 7.829754352745e-01 7.078231163649e-01 5.471329617133e-01 4.164207757371e-01 4.503248684610e-01 5.818196499462e-01 6.851655014343e-01 7.205922632197e-01 6.986239326114e-01 6.502813094143e-01 6.042478338659e-01 5.729145942002e-01 5.573791643250e-01 5.599658259995e-01 5.818713094650e-01 6.122854341663e-01 6.368406440231e-01 6.518620518172e-01 6.106966791852e-01 5.461007916202e-01 4.912032151187e-01 4.812961601265e-01 5.091173385971e-01 5.348793281199e-01 5.300280430584e-01 4.910588238698e-01 4.332096682743e-01 3.787218935308e-01 3.433161337403e-01 3.274311279790e-01 3.208194297799e-01 3.123172640099e-01 2.931563437700e-01 2.586974590925e-01 2.169549160351e-01 1.860957002673e-01 1.815950543223e-01 1.908181480930e-01 1.846122280106e-01 1.462945173518e-01 9.307101999684e-02 1.257408430552e-01 2.333078625187e-01 3.344854478750e-01 3.922022590871e-01 3.881002531436e-01 3.245498749384e-01 2.330871625423e-01 1.921213260605e-01 2.460255252432e-01 3.091601660484e-01 3.260593671696e-01 2.963841121991e-01 2.664415272980e-01 2.972627689422e-01 3.684568253061e-01 4.132738924366e-01 3.928367285456e-01 3.074743635392e-01 2.159504636522e-01 2.504114926863e-01 3.720198684518e-01 4.590214422819e-01 4.628774496006e-01 3.810960515276e-01 2.648560210686e-01 2.596391968344e-01 3.925284546621e-01 5.167161848081e-01 5.638006297576e-01 5.216879395830e-01 4.229680480467e-01 3.530560738650e-01 3.943918050974e-01 4.898019202816e-01 5.508785718741e-01 5.484749317117e-01 5.047914774268e-01 4.789698616656e-01 5.154834467858e-01 5.861313151878e-01 6.350555754468e-01 6.358354716778e-01 6.024745785170e-01 5.799770642132e-01 6.072344212750e-01 6.722662639366e-01 7.307651752798e-01 7.515419544443e-01 7.322092711945e-01 6.947682254982e-01 6.691885407634e-01 6.685162343366e-01 6.785104832488e-01 6.766985628763e-01 6.557858004879e-01 6.308232529958e-01 6.297363595991e-01 6.616186034004e-01 7.227439084955e-01 7.619900427977e-01 7.410577065593e-01 6.496542642553e-01 5.209449505182e-01 4.528090407737e-01 5.350660863779e-01 6.870739454818e-01 7.940166572164e-01 7.748634109833e-01 6.084155384690e-01 3.503742049715e-01 2.392269667627e-01 4.689905203826e-01 6.798644437287e-01 7.537691279835e-01 6.666322658778e-01 4.517156589480e-01 2.609633103131e-01 4.108580225075e-01 6.555942642321e-01 7.949348622323e-01 7.791433827128e-01 6.210237374629e-01 4.049444585895e-01 3.496106002235e-01 5.131500965257e-01 6.475779957551e-01 6.471383510159e-01 5.048350032906e-01 3.040024065135e-01 3.245636103670e-01 5.488552408365e-01 7.111040262424e-01 7.254792419465e-01 5.846060467626e-01 3.604346038661e-01 3.195796853827e-01 5.459457592765e-01 7.348110482066e-01 7.725405950951e-01 6.371677759059e-01 3.734521671276e-01 2.162384374107e-01 4.683678591038e-01 7.078274408010e-01 7.945982975837e-01 6.994404954475e-01 4.530749528755e-01 2.180931245893e-01 3.933560324832e-01 6.543762967723e-01 8.072610998608e-01 8.038147849945e-01 6.488248209312e-01 3.916574932684e-01 2.222439429610e-01 3.999711406084e-01 5.798549962463e-01 6.115853995858e-01 4.755333349803e-01 2.158874386718e-01 1.810807968009e-01 4.719678248543e-01 6.728221909866e-01 7.186559168140e-01 6.061968737192e-01 4.015171325637e-01 3.001580063721e-01 4.543541428950e-01 6.253653996286e-01 6.759614666775e-01 5.836105315402e-01 4.002753695593e-01 2.963971051455e-01 4.170321980346e-01 5.497036462341e-01 5.629586836752e-01 4.342067472845e-01 2.170108803027e-01 2.242234465518e-01 4.696935570016e-01 6.457660921131e-01 6.847997790241e-01 5.817671903098e-01 3.873345752859e-01 2.526907006720e-01 3.512499133440e-01 4.778950710335e-01 5.022334861147e-01 4.193936233716e-01 3.164109408057e-01 3.585814464077e-01 4.997867153462e-01 5.874304204025e-01 5.616619521588e-01 4.393871256837e-01 3.710028465088e-01 4.688697173290e-01 6.123317645176e-01 7.036168158574e-01 6.809763517652e-01 5.204831716512e-01 3.004936578028e-01 3.035021726141e-01 5.263993248710e-01 6.889470595236e-01 7.122490577691e-01 6.013014650408e-01 4.444585405414e-01 4.335364193726e-01 5.884805971592e-01 7.225362861625e-01 7.536529996183e-01 6.824330596107e-01 5.846956267710e-01 5.921333524236e-01 7.260957793370e-01 8.654087388852e-01 9.173130659367e-01 8.562206239186e-01 7.107801330849e-01 5.980847232400e-01 6.584009296353e-01 8.233557282692e-01 9.427528254133e-01 9.489472090491e-01 8.547860368286e-01 7.472601061348e-01 7.482633248723e-01 8.673744786163e-01 9.917178901453e-01 1.034184086431e+00 9.764738544843e-01 8.642030982509e-01 7.908923378198e-01 8.244014567818e-01 9.210355285707e-01 9.937858187226e-01 1.000920296534e+00 9.584778351312e-01 9.207743312834e-01 9.326058952960e-01 9.801722679869e-01 1.010732178328e+00 9.897130469771e-01 9.301347396921e-01 8.881480644906e-01 9.140526256658e-01 9.875094777419e-01 1.038121979464e+00 1.013926595033e+00 9.174766066152e-01 8.189178815709e-01 8.249962230665e-01 9.495453403408e-01 1.088261425267e+00 1.146102090683e+00 1.090642768570e+00 9.584393740518e-01 8.532472932000e-01 8.784879920376e-01 9.988108322427e-01 1.088798602367e+00 1.069957306744e+00 9.449077197829e-01 8.006828291655e-01 7.761458508017e-01 8.914766827234e-01 1.011611059425e+00 1.029060262877e+00 9.199113697681e-01 7.413225831126e-01 6.294136937808e-01 6.840708612717e-01 7.988416469245e-01 8.405789333229e-01 7.721502413082e-01 6.474352018368e-01 5.945550339663e-01 6.782704457621e-01 7.914007005309e-01 8.450701467874e-01 8.207230249475e-01 7.413580862091e-01 6.935578405606e-01 7.411100612711e-01 8.371436525041e-01 8.861542749045e-01 8.177019901085e-01 6.586445204244e-01 5.484334786483e-01 6.240473145841e-01 7.751235086341e-01 8.440902104579e-01 7.749450364510e-01 6.048732715820e-01 4.839898947356e-01 5.726409141924e-01 7.346431340962e-01 8.004294099493e-01 7.183928490377e-01 5.380602822763e-01 4.519631224643e-01 6.153826298759e-01 8.270122311333e-01 9.245666530117e-01 8.537551107221e-01 6.252407711955e-01 3.777086466910e-01 4.889224332832e-01 7.843645547145e-01 9.679201070607e-01 9.544807820795e-01 7.488169165763e-01 4.485807984528e-01 3.767922958594e-01 6.333400521919e-01 8.387070131837e-01 8.691950431757e-01 7.250059721941e-01 5.087529199133e-01 4.719601031555e-01 6.648885349580e-01 8.261991312087e-01 8.323974020144e-01 6.764499001291e-01 4.600981266907e-01 4.548756577998e-01 6.853622668930e-01 8.942249486267e-01 9.858468471900e-01 9.481277821675e-01 8.016438295334e-01 6.530910801675e-01 6.601583577897e-01 7.756113450952e-01 8.475173444684e-01 8.141555745205e-01 7.133640639253e-01 6.528076454079e-01 6.973511397469e-01 7.663834701882e-01 7.572446297598e-01 6.436655944146e-01 4.970970558901e-01 4.826472942468e-01 6.177910633273e-01 7.310481859990e-01 7.283164203442e-01 6.225218905492e-01 4.992890580905e-01 5.051205214518e-01 6.370270688463e-01 7.414825657000e-01 7.322529762550e-01 6.107640278570e-01 4.706477107690e-01 4.768842974635e-01 6.055678113248e-01 6.850747932142e-01 6.317306461668e-01 4.487344163803e-01 2.470139815593e-01 3.325286655755e-01 5.371749016270e-01 6.321495845418e-01 5.643162927083e-01 3.541297525063e-01 1.649493064390e-01 3.733471440354e-01 5.970044438000e-01 6.724679997278e-01 5.625779869291e-01 2.987999298197e-01 1.148108019810e-01 4.576705179183e-01 7.437118382875e-01 8.592299792930e-01 7.740511893975e-01 5.197736675963e-01 2.797369806108e-01 4.840183255179e-01 7.901807899519e-01 9.520798098383e-01 9.098856162935e-01 6.820562377119e-01 3.950674168879e-01 4.321423581540e-01 7.278745448435e-01 9.368601895603e-01 9.665211351071e-01 8.267647615961e-01 6.230823405998e-01 5.735904651364e-01 7.381054250088e-01 9.031173036872e-01 9.426263208436e-01 8.463461384458e-01 6.936453993745e-01 6.312069455474e-01 7.122529722746e-01 8.085611469800e-01 8.168263018675e-01 7.344416736763e-01 6.508006512191e-01 6.802772380059e-01 7.952412895245e-01 8.717951258616e-01 8.377145589244e-01 7.016717376262e-01 5.611983135574e-01 5.668890828994e-01 6.954897841326e-01 7.907935741566e-01 7.732473551025e-01 6.532490855169e-01 5.318971520009e-01 5.599461387662e-01 7.240229068990e-01 8.725940775222e-01 9.218729522710e-01 8.597524510937e-01 7.311778996911e-01 6.325269510193e-01 6.503416323602e-01 7.232341595570e-01 7.687245746433e-01 7.456311118414e-01 6.914239856690e-01 6.715970757705e-01 7.039278501265e-01 7.350455444901e-01 7.139798829289e-01 6.456065260531e-01 5.981706283078e-01 6.462874919879e-01 7.463551978347e-01 8.011301492993e-01 7.530476402790e-01 6.293726470458e-01 5.420044853292e-01 6.022460217821e-01 7.308828048006e-01 7.926265322960e-01 7.295188222465e-01 5.677174704060e-01 4.490080034164e-01 5.529850902952e-01 7.508916278473e-01 8.679563054373e-01 8.390609627360e-01 6.762272727207e-01 4.788521580858e-01 4.600811434912e-01 6.312924812448e-01 7.756421997271e-01 7.964419555392e-01 6.972290331896e-01 5.690149940506e-01 5.694353436804e-01 7.101129521096e-01 8.413405583849e-01 8.709108368686e-01 7.912584525683e-01 6.722966829649e-01 6.437484905404e-01 7.533251757421e-01 9.233639866493e-01 1.040327734539e+00 1.074963519571e+00 9.974754087565e-01 8.801178724782e-01 8.163946022959e-01 8.634359871898e-01 9.611417587672e-01 1.027218922744e+00 1.035043082858e+00 1.009110824570e+00 9.891577964864e-01 9.911506470708e-01 1.009676597195e+00 1.013822028175e+00 9.901383093348e-01 9.579265950827e-01 9.516672448754e-01 9.829954024196e-01 1.024801940623e+00 1.038873388037e+00 1.003072318658e+00 9.321752321394e-01 8.997576828710e-01 9.532066865966e-01 1.044900152163e+00 1.090428001718e+00 1.046136239909e+00 9.366915896021e-01 8.554692928157e-01 8.942996508590e-01 1.015410890626e+00 1.102820954584e+00 1.082984070958e+00 9.579959220420e-01 8.126770295071e-01 7.844880465173e-01 8.957665094130e-01 1.011453136946e+00 1.021332015829e+00 9.025075195596e-01 7.263877871580e-01 6.623853603106e-01 7.931492741569e-01 9.602414131679e-01 1.020282244729e+00 9.290879996541e-01 7.303575244738e-01 5.735609587956e-01 6.357083167124e-01 8.088599519766e-01 9.084508047725e-01 8.713674603876e-01 7.342562562410e-01 6.301821002003e-01 6.949434754013e-01 8.487332068637e-01 9.429674183880e-01 9.189756718633e-01 8.074328461708e-01 7.129221008570e-01 7.317380648907e-01 8.135688706788e-01 8.426719926072e-01 7.707237026209e-01 6.446661910587e-01 5.968345788556e-01 6.906888181767e-01 8.018993012048e-01 8.119838837924e-01 6.948769284091e-01 5.321804375593e-01 5.253408443463e-01 7.021112982047e-01 8.559051233381e-01 8.703981709029e-01 7.399631154264e-01 5.833810126247e-01 6.338534504855e-01 8.634535677216e-01 1.046650126268e+00 1.072082525742e+00 9.447063846667e-01 7.992276480557e-01 8.721712130839e-01 1.144877439919e+00 1.390233834345e+00 1.484670199666e+00 1.399213389002e+00 1.205719274709e+00 1.091760699784e+00 1.226584859268e+00 1.500631470001e+00 1.666210512958e+00 1.633288011262e+00 1.401536228064e+00 1.161799971056e+00 1.215233844391e+00 1.526888775762e+00 1.793359543591e+00 1.836121543680e+00 1.634449112785e+00 1.336773177279e+00 1.207748184296e+00 1.373394238825e+00 1.618838590701e+00 1.729053476951e+00 1.639511903808e+00 1.419962741061e+00 1.254752410022e+00 1.306905589287e+00 1.488240530644e+00 1.601187756887e+00 1.549243781560e+00 1.358725924204e+00 1.166365830456e+00 1.191666549913e+00 1.403336319672e+00 1.573411497852e+00 1.571145459313e+00 1.414425771738e+00 1.253932413820e+00 1.268947891402e+00 1.426432158636e+00 1.534502120431e+00 1.478637792494e+00 1.289623846087e+00 1.146395712762e+00 1.237004844682e+00 1.467803422989e+00 1.617910791316e+00 1.576985837440e+00 1.373131253937e+00 1.169213580921e+00 1.171209565322e+00 1.343784579354e+00 1.468364340717e+00 1.419502972579e+00 1.218748173088e+00 1.032979312038e+00 1.072257037965e+00 1.275408359426e+00 1.418422493315e+00 1.389882423494e+00 1.220834852045e+00 1.071882206438e+00 1.119054755343e+00 1.299772498899e+00 1.422128967089e+00 1.392998297767e+00 1.252490070048e+00 1.150969291709e+00 1.216225886029e+00 1.370359040290e+00 1.451144368625e+00 1.389953915066e+00 1.265471755395e+00 1.207604090028e+00 1.281091624426e+00 1.384305093617e+00 1.405248002128e+00 1.310060875087e+00 1.161746260158e+00 1.088810682469e+00 1.154702649804e+00 1.269597459697e+00 1.324193829036e+00 1.295252447243e+00 1.244038059027e+00 1.251063032166e+00 1.319896712902e+00 1.411535783164e+00 1.459970594663e+00 1.436506291973e+00 1.387128669734e+00 1.385808234201e+00 1.437407759105e+00 1.466060015274e+00 1.434771154603e+00 1.349895299182e+00 1.282442772645e+00 1.315428892046e+00 1.435576476384e+00 1.538402440411e+00 1.535612194498e+00 1.417933256600e+00 1.270709993523e+00 1.231316893808e+00 1.334024083704e+00 1.452662078264e+00 1.458546359273e+00 1.318873405836e+00 1.119476047758e+00 1.047321442193e+00 1.188152624721e+00 1.380093087507e+00 1.452454130942e+00 1.346986706267e+00 1.118438099997e+00 9.382168766605e-01 9.933976637386e-01 1.176753630811e+00 1.273390917211e+00 1.207000115773e+00 1.028252150599e+00 8.892864256079e-01 9.210640905375e-01 1.036071005434e+00 1.074927478930e+00 9.832565973582e-01 8.291824117912e-01 7.726167531861e-01 8.734206003492e-01 9.818597735948e-01 9.636131594270e-01 7.965099177064e-01 5.950890072620e-01 6.197902056097e-01 8.548148103033e-01 1.052051559853e+00 1.089945623359e+00 9.428657546046e-01 6.597361939653e-01 4.684153032795e-01 6.524369427532e-01 9.005974005516e-01 9.762168527357e-01 8.251464406267e-01 5.015036750214e-01 2.989937116621e-01 5.964984744185e-01 8.853762133985e-01 9.721412895376e-01 8.218086470664e-01 4.823342359206e-01 1.798114635244e-01 4.847856724688e-01 7.750313439541e-01 8.635548477178e-01 7.288242181766e-01 4.332814255198e-01 2.502825486366e-01 5.110867321172e-01 7.511568106641e-01 8.248141372739e-01 7.180900941542e-01 4.998214218333e-01 3.880580502965e-01 5.619765413194e-01 7.556840357984e-01 8.091649347577e-01 7.054050153432e-01 5.406970325126e-01 5.316299461034e-01 7.065469894920e-01 8.526033333723e-01 8.592217614524e-01 7.367119560955e-01 6.172910112367e-01 6.805881785818e-01 8.541117641965e-01 9.483274884819e-01 8.812559853540e-01 7.192581803037e-01 6.246554325036e-01 7.749021840857e-01 1.034086323171e+00 1.175201538157e+00 1.098157676762e+00 8.114471255911e-01 4.410809788961e-01 4.499825111470e-01 8.013102616150e-01 1.039628443200e+00 1.048333150759e+00 8.257099723593e-01 4.745026448094e-01 3.907386288899e-01 7.162372191202e-01 9.703591591103e-01 1.008213720840e+00 8.119616770823e-01 4.447808680772e-01 2.032173088146e-01 5.396062716265e-01 8.138460473084e-01 8.812143774432e-01 7.284891103874e-01 4.268554600715e-01 2.523817279864e-01 5.064424042648e-01 7.345741119413e-01 7.833760020887e-01 6.347452369231e-01 3.491362572158e-01 2.239466373153e-01 5.005217208230e-01 7.168851666944e-01 7.587885854979e-01 6.145148578009e-01 3.361159103056e-01 1.500382789965e-01 3.952071481047e-01 5.837560893429e-01 6.107381052950e-01 4.789763237053e-01 2.792928100128e-01 3.112082994028e-01 5.346085207151e-01 6.880252156981e-01 7.012523458480e-01 5.640856350684e-01 3.320212746075e-01 2.621047453386e-01 4.989261020955e-01 6.932104684582e-01 7.292909722187e-01 5.894604674885e-01 3.288701436937e-01 2.248715186679e-01 4.778799202520e-01 6.771447278584e-01 7.121910450150e-01 5.706693598550e-01 3.101392137137e-01 2.094323219133e-01 4.564038419165e-01 6.389507570162e-01 6.574962149848e-01 5.072272277147e-01 2.639547513904e-01 2.649591142144e-01 5.212091753255e-01 7.029800832478e-01 7.333413819074e-01 6.077146684700e-01 3.905556439499e-01 3.093201042390e-01 5.080551423226e-01 6.977663063385e-01 7.476763161907e-01 6.377142027801e-01 4.315826889787e-01 3.516237858183e-01 5.387669726344e-01 7.291585144401e-01 7.860338815447e-01 6.914742318663e-01 4.835999237535e-01 3.105143227856e-01 4.233884134506e-01 6.342135941758e-01 7.545049287779e-01 7.369088410829e-01 5.974909610658e-01 4.265795247003e-01 3.699864705231e-01 4.755975385819e-01 5.820909046207e-01 5.978150840248e-01 5.124289225079e-01 3.739569021217e-01 3.048916279775e-01 3.873060659027e-01 4.957426593256e-01 5.374959647319e-01 4.957358500073e-01 4.052551239938e-01 3.501017240701e-01 3.949673851398e-01 4.787599448750e-01 5.244919061588e-01 5.091474189894e-01 4.590908450548e-01 4.414952896226e-01 5.055705689526e-01 6.155825232168e-01 7.109509627755e-01 7.582384769533e-01 7.518037908557e-01 7.126096219017e-01 6.660598801460e-01 6.276047437884e-01 5.990373100658e-01 5.750759447020e-01 5.534486353124e-01 5.397324879781e-01 5.444759226186e-01 5.739615299620e-01 6.214972663366e-01 6.684234126722e-01 6.934666891883e-01 6.837597763552e-01 6.453515947599e-01 6.102503538717e-01 6.227277905956e-01 6.910144171491e-01 7.691761391822e-01 8.025954264036e-01 7.907852760761e-01 7.140420093706e-01 6.131287343727e-01 5.782511884480e-01 6.658700489197e-01 8.075250394358e-01 9.077623006515e-01 9.129140145158e-01 8.162407318541e-01 6.668783108595e-01 5.881271522050e-01 6.843970918425e-01 8.652154943371e-01 9.986131533578e-01 1.018476895963e+00 9.172768946742e-01 7.484831964814e-01 6.430797832985e-01 7.228285047245e-01 9.013387017708e-01 1.032422136326e+00 1.043579520407e+00 9.294738372645e-01 7.521286102015e-01 6.539639946018e-01 7.463410952108e-01 9.203123077807e-01 1.028418991350e+00 1.002714698819e+00 8.440256561529e-01 6.285778520006e-01 5.460660311526e-01 7.075456682137e-01 9.212910076183e-01 1.035263956997e+00 9.958070708429e-01 8.148500105520e-01 5.807231025783e-01 5.101262832593e-01 6.984257913965e-01 9.149967637421e-01 1.015135356297e+00 9.548699081405e-01 7.546749158357e-01 5.174092344030e-01 4.893881021821e-01 7.108135542337e-01 9.255346149645e-01 1.009179856318e+00 9.282014261489e-01 7.075596757352e-01 4.505503726882e-01 4.260041761977e-01 6.583679221413e-01 8.651777833823e-01 9.353294638792e-01 8.433362579208e-01 6.142086064849e-01 3.351558768725e-01 2.975411806314e-01 5.339866049312e-01 7.197715104658e-01 7.699605612533e-01 6.748446602861e-01 4.728750940690e-01 2.858352689415e-01 3.598377999057e-01 5.549625374649e-01 6.756013567439e-01 6.689992977916e-01 5.369649003300e-01 3.271857327886e-01 2.078771621380e-01 3.667089295682e-01 5.409610890131e-01 6.192084251654e-01 5.822744708583e-01 4.571635131195e-01 3.315441981873e-01 3.487235429929e-01 4.690859272246e-01 5.515222569760e-01 5.397481005950e-01 4.432158350978e-01 3.520186913023e-01 4.195217610838e-01 5.960447680580e-01 7.401788344033e-01 7.800951284616e-01 6.944689314469e-01 5.113765600667e-01 3.543606844166e-01 4.512191443782e-01 6.834796360398e-01 8.608446557290e-01 9.111782754254e-01 8.172670316996e-01 6.085504745921e-01 3.908809521859e-01 4.107393575752e-01 6.277639456944e-01 8.040584924217e-01 8.514329828682e-01 7.507330557644e-01 5.311506801415e-01 3.059866962006e-01 3.759906002532e-01 6.237975924536e-01 8.055978100612e-01 8.513733518215e-01 7.493870490538e-01 5.352261321351e-01 3.338799469479e-01 4.142555792258e-01 6.496657975308e-01 8.197322040259e-01 8.536429866673e-01 7.376101984185e-01 5.021363860410e-01 2.666869841258e-01 3.770902432511e-01 6.518670277725e-01 8.519125663700e-01 9.152495269321e-01 8.297145948662e-01 6.243286167120e-01 3.929911916361e-01 3.778092071445e-01 5.920960155023e-01 7.856239281968e-01 8.624649544936e-01 7.971287813202e-01 6.035151592795e-01 3.369267865539e-01 2.123243358238e-01 4.328358218503e-01 6.493574613642e-01 7.563711034139e-01 7.286473649741e-01 5.746024869197e-01 3.341745604206e-01 1.486110407007e-01 3.321941239851e-01 5.472024964968e-01 6.690563625441e-01 6.715978970283e-01 5.589293814323e-01 3.612523078268e-01 1.525842827307e-01 2.100824345585e-01 3.890911687147e-01 4.981982682491e-01 5.079089293270e-01 4.211513993744e-01 2.647871885833e-01 1.082577200349e-01 1.768330667071e-01 3.080308053682e-01 3.743334064720e-01 3.606349833545e-01 2.864177710085e-01 2.216452045739e-01 2.673872363315e-01 3.734176711788e-01 4.465843408163e-01 4.455017606812e-01 3.603841700946e-01 2.051115339229e-01 4.030241893586e-02 1.995842357625e-01 3.554540899905e-01 4.384025882574e-01 4.296759533524e-01 3.311845578057e-01 1.663865470616e-01 6.661284802602e-02 2.400593749392e-01 3.772136215423e-01 4.336122060565e-01 3.975037113355e-01 2.847628777469e-01 1.705849177885e-01 2.380638617143e-01 3.908556143677e-01 4.954432234100e-01 5.088803508866e-01 4.216641313732e-01 2.549178482332e-01 1.259196205656e-01 2.861417769621e-01 4.744436143583e-01 5.851902061929e-01 5.866747840115e-01 4.755062251235e-01 2.779800409973e-01 1.189643126872e-01 3.008186100013e-01 5.033900945936e-01 6.178731617494e-01 6.155883915232e-01 4.981572962469e-01 3.017594940626e-01 1.718291221730e-01 3.333026041952e-01 5.215141159173e-01 6.220639481900e-01 6.058702513140e-01 4.779445098592e-01 2.797062974936e-01 1.725476804370e-01 3.376902750123e-01 5.079618502266e-01 5.881489401923e-01 5.594641366808e-01 4.431228082207e-01 3.192669003096e-01 3.398527261092e-01 4.803469657908e-01 5.945896965209e-01 6.159976754185e-01 5.299070477298e-01 3.626741313460e-01 2.197519884638e-01 3.081929368725e-01 4.788386532749e-01 5.800403984949e-01 5.696974587421e-01 4.514011644407e-01 2.877784529871e-01 2.868981922513e-01 4.825613949856e-01 6.645513718231e-01 7.470714958640e-01 7.006628252729e-01 5.327635557793e-01 2.980318507528e-01 2.315014166920e-01 4.572641120615e-01 6.666401565593e-01 7.677910489520e-01 7.365331414394e-01 5.862475715736e-01 3.748031238289e-01 2.685372118765e-01 4.068080767739e-01 5.674803255327e-01 6.343959873936e-01 5.822936648472e-01 4.304394593878e-01 2.552768182496e-01 2.597280735526e-01 4.156621464631e-01 5.234177039994e-01 5.209969811257e-01 4.030664728204e-01 2.184193240370e-01 2.166630382527e-01 4.390827748523e-01 6.267325237522e-01 7.045215881839e-01 6.455039417422e-01 4.570988935350e-01 1.915563254058e-01 2.167343733452e-01 5.005928314365e-01 7.106849541979e-01 7.872023202595e-01 7.105156959593e-01 4.985898729121e-01 2.371020416115e-01 3.068522947037e-01 5.978294028212e-01 8.155318156909e-01 8.903901506441e-01 8.021244367151e-01 5.708491166951e-01 2.802285956244e-01 3.033059526564e-01 6.039592013820e-01 8.378142972662e-01 9.272231931636e-01 8.532382066085e-01 6.424105971124e-01 3.949025352874e-01 3.922594744815e-01 6.396068527001e-01 8.539696664826e-01 9.337576630705e-01 8.523739092313e-01 6.303935124729e-01 3.545081811368e-01 3.326950889236e-01 6.029518495292e-01 8.373879432141e-01 9.395908601820e-01 8.862880528118e-01 6.999003498630e-01 4.639027924238e-01 3.950964706088e-01 5.853208114577e-01 7.907201654038e-01 8.895650206140e-01 8.503690400965e-01 6.936190789417e-01 5.041543525107e-01 4.664631077521e-01 6.361773791342e-01 8.276643610483e-01 9.278835247902e-01 9.003950532526e-01 7.572691125199e-01 5.645343129228e-01 4.741635194044e-01 5.959174717862e-01 7.856720780049e-01 9.117748775054e-01 9.244364604026e-01 8.221496344802e-01 6.456697323837e-01 4.931644942299e-01 5.016747931113e-01 6.402231269452e-01 7.661135702731e-01 8.057258886627e-01 7.431312289153e-01 6.049272568522e-01 4.673696822329e-01 4.494065933003e-01 5.553894639622e-01 6.635996824380e-01 6.980188711458e-01 6.409958745999e-01 5.249838179174e-01 4.469769038955e-01 5.134037383502e-01 6.649556819670e-01 7.857847134060e-01 8.149062230029e-01 7.401171169879e-01 6.004435098350e-01 5.096972643977e-01 5.925346542430e-01 7.749158298406e-01 9.203932278885e-01 9.564987866741e-01 8.634171742333e-01 6.724774946705e-01 4.974180097001e-01 5.381644569231e-01 7.494113680087e-01 9.349798016233e-01 9.999186471436e-01 9.174587987748e-01 7.148524383484e-01 4.996365058527e-01 5.016119941225e-01 7.181729533471e-01 9.185520268633e-01 9.943629082979e-01 9.188385978690e-01 7.259862236380e-01 5.367287664246e-01 5.631464745111e-01 7.700144860611e-01 9.476817450189e-01 9.956577803186e-01 8.960399965294e-01 7.051640749893e-01 5.896962630797e-01 7.191780850506e-01 9.584318959359e-01 1.127599277376e+00 1.148087707436e+00 1.015709564188e+00 8.054622986639e-01 7.011272750306e-01 8.442936866580e-01 1.079329588973e+00 1.226443667754e+00 1.207247751514e+00 1.023056017391e+00 7.671930262998e-01 6.784527925287e-01 8.968293220044e-01 1.184891571660e+00 1.354402186005e+00 1.339228880885e+00
 9.055020709470e-01 9.382354219392e-01 9.344966569588e-01 9.032649945358e-01 8.686554090637e-01 8.474449629129e-01 8.360341327919e-01 8.183322580485e-01 7.866309885472e-01 7.533665929061e-01 7.301550221144e-01 7.376855613403e-01 7.678001009037e-01 7.936410099377e-01 7.858441396469e-01 7.394250566722e-01 6.836441445520e-01 6.638163789024e-01 6.920508096448e-01 7.286745679500e-01 7.281445024464e-01 6.780291353808e-01 6.080447985987e-01 5.741812965698e-01 6.019674140400e-01 6.509900571087e-01 6.688997559324e-01 6.381087133144e-01 5.808885214121e-01 5.420214699970e-01 5.460558909127e-01 5.700633157524e-01 5.755156288300e-01 5.446070790626e-01 4.903136479966e-01 4.461882496193e-01 4.335244753344e-01 4.318701816526e-01 4.035580503178e-01 3.381956500392e-01 2.920669162287e-01 3.552336456305e-01 4.843612409351e-01 5.864999813026e-01 6.159557184152e-01 5.738630190271e-01 5.107077739303e-01 5.083338881997e-01 5.855784038923e-01 6.710894098950e-01 7.026757673747e-01 6.694023225876e-01 6.120171312142e-01 5.985068719525e-01 6.478175744098e-01 7.010734648450e-01 6.986474515010e-01 6.341274097930e-01 5.723833589577e-01 6.147933353790e-01 7.559029712264e-01 8.923077923227e-01 9.471714509345e-01 8.992293434108e-01 7.828339001511e-01 6.832416635811e-01 6.818355304379e-01 7.500709164794e-01 7.932522871721e-01 7.582464683289e-01 6.560619280630e-01 5.546626478673e-01 5.345277413105e-01 5.797805795808e-01 5.988369745416e-01 5.359519189915e-01 3.991037453140e-01 2.791644526036e-01 3.292829669010e-01 4.609833213851e-01 5.359184380262e-01 5.184199441267e-01 4.436612545740e-01 4.170915270542e-01 5.095949267086e-01 6.365212244280e-01 7.036544104715e-01 6.770168363027e-01 5.822938844788e-01 5.084137210780e-01 5.489838515146e-01 6.601466047236e-01 7.336133628308e-01 7.484538088369e-01 7.046739811928e-01 6.326624802062e-01 5.916634663964e-01 6.226064059541e-01 6.970991818473e-01 7.560034631035e-01 7.598373036662e-01 6.869557626022e-01 5.737867783232e-01 5.080576268185e-01 5.420358481067e-01 6.136640286657e-01 6.432285608221e-01 6.013271864234e-01 5.039862021495e-01 4.007535762725e-01 3.502005266924e-01 3.556446693868e-01 3.612955995608e-01 3.311661371623e-01 2.690362085791e-01 2.029030596401e-01 1.586959761677e-01 1.271893563145e-01 8.785703354334e-02 1.003601329025e-01 1.989801090412e-01 3.064833130203e-01 3.788818352345e-01 3.912323204871e-01 3.398085202779e-01 2.558036347814e-01 2.344123806590e-01 3.321984216599e-01 4.565245642355e-01 5.408514754561e-01 5.609140773289e-01 5.170640807354e-01 4.270711497776e-01 3.194653310209e-01 2.269577953063e-01 1.791558991730e-01 1.833436001316e-01 2.183600350560e-01 2.638802763285e-01 3.040420319684e-01 3.234687008876e-01 3.182619663623e-01 2.967756544421e-01 2.656888120341e-01 2.440815727507e-01 2.402866913628e-01 2.393802665227e-01 2.121492039905e-01 1.672766719478e-01 1.260162921523e-01 1.076089836643e-01 1.262659970887e-01 1.512340196746e-01 1.610205783888e-01 1.560070880585e-01 1.465951004619e-01 1.384879394165e-01 1.249659665235e-01 9.874865410636e-02 7.552640867186e-02 1.006781207802e-01 1.549275378834e-01 1.957853887733e-01 2.021964806380e-01 1.690387599123e-01 1.131777984094e-01 1.026801596141e-01 1.662844013917e-01 2.277976361820e-01 2.529473618533e-01 2.379033850035e-01 2.046104209513e-01 1.968691017070e-01 2.294805745883e-01 2.617849872472e-01 2.565959735901e-01 2.019449116126e-01 1.118042257912e-01 7.541807465410e-02 1.621816405597e-01 2.351906367777e-01 2.603219570692e-01 2.418677299399e-01 2.198318229678e-01 2.522894889635e-01 3.304679351298e-01 4.010031031689e-01 4.301582278113e-01 4.207372552641e-01 4.188468638618e-01 4.047028524367e-01 3.564495965957e-01 3.167682752140e-01 2.909432608561e-01 3.105118538006e-01 3.702053378087e-01 4.222755540636e-01 4.351705815441e-01 3.901669346414e-01 2.975914716601e-01 2.349022998195e-01 3.151188622313e-01 4.568203522806e-01 5.550744366191e-01 5.635012589805e-01 4.757968576011e-01 3.355298869843e-01 2.820357902598e-01 4.079356015250e-01 5.570166178645e-01 6.276942819266e-01 5.870026639981e-01 4.465255095775e-01 2.891373849539e-01 3.218949412914e-01 4.955766248259e-01 6.189962913690e-01 6.259037396839e-01 5.151057033862e-01 3.536244316727e-01 3.292825110927e-01 4.900313121258e-01 6.372063009143e-01 6.765200578587e-01 5.927971066649e-01 4.370871443855e-01 3.626747688762e-01 4.815915777352e-01 6.295560554964e-01 6.790412549984e-01 5.908542955662e-01 3.831184313592e-01 1.700202523773e-01 3.140421873155e-01 5.392221227349e-01 6.581944376846e-01 6.526442791991e-01 5.014970384911e-01 2.942025147738e-01 2.910207204438e-01 5.057014946723e-01 6.699363471492e-01 7.006319056193e-01 5.875399924707e-01 3.780108747557e-01 2.453634134397e-01 3.965101890553e-01 5.722011146612e-01 6.339878323796e-01 5.552250856711e-01 3.670787704447e-01 2.086824576516e-01 3.424235768459e-01 5.326238560549e-01 6.223601881131e-01 5.802347445218e-01 4.331060839203e-01 2.935953098039e-01 3.585278180261e-01 5.206070729940e-01 6.122832284717e-01 5.823440913684e-01 4.405969450787e-01 2.615061189301e-01 2.521407267110e-01 3.998245688114e-01 4.916429084193e-01 4.652741478074e-01 3.289710664432e-01 1.859656576842e-01 2.990931041512e-01 4.972025319465e-01 6.196303264735e-01 6.297431180467e-01 5.507384091045e-01 4.741798086903e-01 5.120616577361e-01 6.417007658434e-01 7.187038028512e-01 6.806654039920e-01 5.402086001434e-01 3.299911534573e-01 1.953184558072e-01 3.567761609632e-01 5.469526012022e-01 6.343282571311e-01 5.792695153973e-01 3.693470290930e-01 1.280512434796e-01 3.539312739675e-01 6.287477972603e-01 7.678926067947e-01 7.288319733870e-01 5.397657736027e-01 3.764357201627e-01 5.459420699400e-01 8.430861409477e-01 1.043205811416e+00 1.068699133163e+00 9.202141689582e-01 6.933405768213e-01 6.323803023977e-01 8.549984336799e-01 1.118118578708e+00 1.248795089069e+00 1.190526534292e+00 9.710876577687e-01 7.209891344113e-01 6.920579978172e-01 9.108697200918e-01 1.119988452284e+00 1.177480245389e+00 1.062073208861e+00 8.494041952170e-01 7.198330094006e-01 8.121681432245e-01 9.807332894759e-01 1.048401104484e+00 9.541837404438e-01 7.372693923592e-01 5.565212605727e-01 6.254428545985e-01 8.222833085732e-01 9.334899728228e-01 8.839165567569e-01 6.996053392900e-01 5.239168337283e-01 5.862020691025e-01 7.979239620714e-01 9.407204654151e-01 9.316907613544e-01 7.907932810953e-01 6.495178267316e-01 7.058954897422e-01 9.154952368370e-01 1.082062540521e+00 1.101116931804e+00 9.620177910898e-01 7.487876507137e-01 6.632973682761e-01 8.209101746385e-01 1.031931958782e+00 1.131176496045e+00 1.065418249161e+00 8.651421001467e-01 6.518713763022e-01 6.274921195712e-01 7.902059274343e-01 9.353486390799e-01 9.553905285226e-01 8.410531037242e-01 6.563207641046e-01 5.351870699101e-01 5.759153360553e-01 6.707327060701e-01 6.934090682725e-01 6.121131845382e-01 4.756371132512e-01 4.099409776702e-01 4.853683189754e-01 5.799343806533e-01 5.911910231459e-01 5.353762123573e-01 4.841941307651e-01 5.144754187906e-01 6.371567480008e-01 7.735290650215e-01 8.532831119498e-01 8.440184962972e-01 7.548677526079e-01 6.466267389484e-01 6.258126023070e-01 7.322560586587e-01 8.784576501542e-01 9.378746603283e-01 8.514957956593e-01 6.774392882588e-01 5.782126181591e-01 7.110417326582e-01 9.390404826858e-01 1.090554174820e+00 1.094500001446e+00 9.583848120697e-01 7.728820920579e-01 7.129518355725e-01 8.497235119625e-01 1.027309651918e+00 1.108661222618e+00 1.046906414707e+00 8.686511132955e-01 6.784824846626e-01 6.428758237494e-01 7.744929936156e-01 9.041330107191e-01 9.238894117859e-01 8.148935833446e-01 6.383189168027e-01 5.638121824573e-01 6.932890592632e-01 8.615778008428e-01 9.209349312909e-01 8.262447851266e-01 6.225727655971e-01 4.882538796130e-01 6.224937936793e-01 8.441018822564e-01 9.587976826269e-01 9.016913003929e-01 6.977233052695e-01 4.947080228973e-01 5.674791701275e-01 8.121242897104e-01 9.740002874857e-01 9.563952954909e-01 7.611874569957e-01 5.044504910983e-01 5.114322327638e-01 7.948461474303e-01 1.031188992095e+00 1.088112142923e+00 9.400984247478e-01 6.451641600476e-01 4.171707178891e-01 5.845986644787e-01 8.591353919599e-01 9.928629247643e-01 9.220080882017e-01 6.636650650606e-01 3.170365430653e-01 3.128570572172e-01 6.302025730884e-01 8.437012163537e-01 8.782191273182e-01 7.430362192486e-01 5.224945671240e-01 4.214596485027e-01 5.636310214657e-01 7.272378661524e-01 7.758070502602e-01 6.886185993031e-01 5.172258598248e-01 3.922858701500e-01 4.389400156641e-01 5.407986165241e-01 5.650536743957e-01 4.821924082230e-01 3.396200726581e-01 2.829252667579e-01 3.893052392813e-01 4.966519526059e-01 5.143995180335e-01 4.399210527150e-01 3.532257511410e-01 4.174225415124e-01 5.924446964392e-01 7.256532495890e-01 7.750968899430e-01 7.224463649575e-01 5.843465892318e-01 4.311933624527e-01 4.057004841180e-01 5.356285676381e-01 6.734897250405e-01 7.284363946068e-01 6.724354943668e-01 5.168559695053e-01 3.418511620549e-01 4.300678275349e-01 6.721039060039e-01 8.581716394829e-01 9.165604224314e-01 8.433761315911e-01 6.966220363803e-01 6.026873552534e-01 6.630154830809e-01 7.957228057447e-01 8.767905641964e-01 8.524383198245e-01 7.303528946992e-01 5.710908104382e-01 4.815843989253e-01 5.190187974763e-01 5.920047374990e-01 6.078359735306e-01 5.435500191015e-01 4.359771409435e-01 3.780994349173e-01 4.329017376519e-01 5.222853553910e-01 5.605939168854e-01 5.190619307116e-01 4.177538633200e-01 3.298892633428e-01 3.483916361100e-01 4.339413786469e-01 4.897007920157e-01 4.796277372589e-01 4.265969775452e-01 4.030902827716e-01 4.589800041152e-01 5.397007067258e-01 5.694918047461e-01 5.175638802271e-01 4.160398990804e-01 3.860469643802e-01 5.100147422272e-01 6.716206916404e-01 7.610359482584e-01 7.321988627084e-01 5.925676971195e-01 4.175228746585e-01 3.824562401978e-01 5.202856271182e-01 6.413218649508e-01 6.483891594565e-01 5.290961548406e-01 3.438564031444e-01 2.892933819685e-01 4.437651412330e-01 5.734598838571e-01 5.753276364011e-01 4.372099785520e-01 2.357370233416e-01 2.949338422161e-01 5.423972338549e-01 7.118468251547e-01 7.285101620501e-01 5.830555785532e-01 3.333222218516e-01 2.432312306345e-01 4.774365278473e-01 6.661591392530e-01 6.966186123504e-01 5.536621144414e-01 2.990743698029e-01 2.555622826782e-01 5.274952888012e-01 7.282658607379e-01 7.579295190608e-01 6.071810746833e-01 3.651366565080e-01 3.826867081186e-01 6.792891957133e-01 9.384124177281e-01 1.043456069042e+00 9.681402517298e-01 7.538588400450e-01 5.669685173689e-01 6.721069640626e-01 9.493466113867e-01 1.154349268149e+00 1.150418505249e+00 9.215040290610e-01 6.799962228513e-01 8.110671821726e-01 1.171646138474e+00 1.413135148325e+00 1.393788331807e+00 1.112572343267e+00 7.406102418151e-01 7.553640823274e-01 1.163665501911e+00 1.489875483237e+00 1.541702853477e+00 1.294359021772e+00 8.782949350333e-01 7.281251988637e-01 1.103581751344e+00 1.498863139302e+00 1.642483858230e+00 1.461319185301e+00 1.019017648735e+00 6.006778795416e-01 8.093670036413e-01 1.257392725012e+00 1.499073485093e+00 1.429964941505e+00 1.089192367730e+00 6.795853265682e-01 6.881663024398e-01 1.043867263451e+00 1.272492172654e+00 1.228202867668e+00 9.326043986278e-01 5.859088673273e-01 6.712743102895e-01 1.040641265877e+00 1.271789114116e+00 1.238029286131e+00 9.563177842622e-01 6.037548105524e-01 6.418043087830e-01 1.005976418170e+00 1.299618299998e+00 1.389100066432e+00 1.242996661821e+00 9.141342822519e-01 5.847092843272e-01 6.414091259114e-01 9.447640363119e-01 1.120334109570e+00 1.055987667864e+00 7.779627981483e-01 4.754673949237e-01 5.815963599567e-01 8.988477534352e-01 1.072379019433e+00 1.006540241434e+00 7.206138418817e-01 3.594530065588e-01 4.274023738490e-01 7.609845334379e-01 9.512739872175e-01 9.173877926604e-01 6.755724372285e-01 3.473471775186e-01 3.872375757603e-01 7.145988462730e-01 9.263330099833e-01 9.280672902291e-01 7.239933998520e-01 4.192125887173e-01 3.801009641215e-01 6.657764758700e-01 8.779612642156e-01 9.038696986798e-01 7.511411670895e-01 5.399881829775e-01 5.363349818634e-01 7.508352841449e-01 9.223351546359e-01 9.357173989700e-01 7.988265285703e-01 6.411821239293e-01 6.820204229618e-01 8.901434489003e-01 1.050779548100e+00 1.052986188363e+00 8.940990745679e-01 6.862331625162e-01 6.676344944906e-01 8.771238943250e-01 1.079263109159e+00 1.134932644310e+00 1.020303159360e+00 8.062402269226e-01 6.675374763250e-01 7.486181980721e-01 9.109993298898e-01 9.877393762354e-01 9.380021022491e-01 8.265379550318e-01 7.881239359093e-01 8.801290503604e-01 9.937070336948e-01 1.015682131839e+00 9.218885076054e-01 7.921859099912e-01 7.847764917686e-01 9.389373965435e-01 1.111299246464e+00 1.176378646441e+00 1.089148736406e+00 8.988476728017e-01 7.758629389686e-01 8.815638282509e-01 1.090373693345e+00 1.209382713024e+00 1.157866308414e+00 9.626062400289e-01 7.685346231316e-01 7.883508590279e-01 9.772930403496e-01 1.113972075480e+00 1.088441529222e+00 9.151126432144e-01 7.407390280411e-01 7.905474145683e-01 1.011299605956e+00 1.173002911885e+00 1.193822552170e+00 1.091852233171e+00 9.307561790245e-01 8.487323620659e-01 9.417543475002e-01 1.113382342175e+00 1.203994100785e+00 1.163023794293e+00 1.043333047834e+00 9.756986990039e-01 1.050015374125e+00 1.187103545808e+00 1.258145255573e+00 1.210974760314e+00 1.093046163421e+00 1.031615825375e+00 1.112524471812e+00 1.255445524826e+00 1.328952143463e+00 1.273195154154e+00 1.123000245214e+00 9.979702905837e-01 1.013156298319e+00 1.124952803367e+00 1.204177821952e+00 1.173829024814e+00 1.040281230656e+00 8.886833484247e-01 8.481271501283e-01 9.437853427533e-01 1.052617084891e+00 1.073368184818e+00 9.976330411900e-01 9.066375795373e-01 9.142598139459e-01 1.023612513726e+00 1.123479056748e+00 1.130764544877e+00 1.050541985537e+00 9.762641084747e-01 1.017149892781e+00 1.152393971071e+00 1.261920109259e+00 1.265850062820e+00 1.173960594051e+00 1.086200303931e+00 1.141569427335e+00 1.309280537310e+00 1.452825094170e+00 1.480048102809e+00 1.332248754566e+00 1.104764364485e+00 1.058675664510e+00 1.268748161111e+00 1.492615306013e+00 1.534926845153e+00 1.347670652874e+00 1.029100094023e+00 8.628184983327e-01 1.055562504714e+00 1.326736220765e+00 1.419603937638e+00 1.261194605140e+00 9.196227249993e-01 6.578199471387e-01 8.157826364994e-01 1.108104281136e+00 1.225513284165e+00 1.090061671940e+00 7.791628483576e-01 6.168461485915e-01 8.980470033879e-01 1.241256982562e+00 1.380562456863e+00 1.240672192207e+00 8.683749091427e-01 5.125510683605e-01 7.186973443663e-01 1.133777284656e+00 1.367585914993e+00 1.320142481048e+00 1.006364543837e+00 5.473664335128e-01 3.888473784585e-01 7.524862624968e-01 1.024755996656e+00 1.056259227040e+00 8.554671320199e-01 5.528612268356e-01 5.006797132378e-01 7.667067100508e-01 9.939243528191e-01 1.064138441635e+00 9.441728607634e-01 6.842536377929e-01 4.428410146692e-01 5.165024206580e-01 7.607119714200e-01 9.015764372811e-01 8.399414706187e-01 6.087107343279e-01 3.695487185875e-01 4.609084951683e-01 6.993794322381e-01 8.155973629645e-01 7.449028726846e-01 5.152265186527e-01 2.743303367464e-01 3.852832595824e-01 6.157884204480e-01 7.178981450733e-01 6.465207786930e-01 4.326585926412e-01 2.443456167361e-01 4.227704626017e-01 6.726450642084e-01 7.954785486132e-01 7.411923451951e-01 5.220183551441e-01 2.239781450490e-01 2.876579709097e-01 5.890628199904e-01 7.905331434315e-01 8.365342170736e-01 7.317476828499e-01 5.360989635453e-01 3.930611072331e-01 4.654222715128e-01 6.278553498358e-01 7.358052032252e-01 7.554476388954e-01 7.078737057101e-01 6.406032864318e-01 5.975766225313e-01 5.879004935354e-01 5.910005628774e-01 5.915190129723e-01 5.920753122556e-01 5.991936715703e-01 6.249005859361e-01 6.419096820060e-01 6.176725645692e-01 5.674442882884e-01 5.094011312406e-01 4.799102116439e-01 4.892176134472e-01 5.097801688819e-01 5.103831313589e-01 4.793514256422e-01 4.236402332025e-01 3.599502456328e-01 3.052592714283e-01 2.691131893696e-01 2.502139455308e-01 2.394960405284e-01 2.269578471707e-01 2.087973474767e-01 1.929307853500e-01 1.928249406841e-01 2.080673284089e-01 2.186082528688e-01 2.030889237903e-01 1.547968975334e-01 1.066387658244e-01 1.554484101895e-01 2.609904894014e-01 3.490250005191e-01 3.845376557602e-01 3.519728285909e-01 2.580524295534e-01 1.512223369350e-01 1.759089226061e-01 2.925752325199e-01 3.762283746153e-01 3.933041900385e-01 3.511221016980e-01 2.974604644084e-01 3.035797314401e-01 3.649315867412e-01 4.083961327412e-01 3.874947857360e-01 2.987174599410e-01 1.957294816688e-01 2.215416003744e-01 3.436538899337e-01 4.314640832575e-01 4.398920017623e-01 3.722358293004e-01 2.855431909018e-01 2.949196824937e-01 3.997808548298e-01 4.878312986786e-01 5.004655375795e-01 4.312254573290e-01 3.242985722246e-01 2.905810282313e-01 3.800550361609e-01 4.821319187850e-01 5.238354269158e-01 4.956997952977e-01 4.386338877236e-01 4.283591764868e-01 4.925500952390e-01 5.708125826766e-01 6.057194365219e-01 5.871786110326e-01 5.543001727886e-01 5.716445231213e-01 6.558460559260e-01 7.537402603496e-01 8.087711924948e-01 7.979528980640e-01 7.361165534623e-01 6.696887792473e-01 6.496786855721e-01 6.817473359217e-01 7.228577366177e-01 7.335236123039e-01 7.073602536186e-01 6.693982159920e-01 6.587375230391e-01 6.870848181039e-01 7.433531906232e-01 7.703246599216e-01 7.324691018043e-01 6.297292082276e-01 5.112306690981e-01 4.823458695507e-01 5.888766104721e-01 7.312422613018e-01 8.073695315789e-01 7.415443007058e-01 5.329832583907e-01 2.752161940541e-01 3.210514880491e-01 5.855475666719e-01 7.666552425996e-01 7.913406324803e-01 6.556060112640e-01 4.258704501733e-01 3.392932535947e-01 5.549640110321e-01 7.793816225990e-01 8.735901444262e-01 8.044560248299e-01 6.044463653656e-01 3.997351156125e-01 4.354571478528e-01 6.254775518348e-01 7.378420606142e-01 6.952248868684e-01 5.048008934224e-01 2.724124637951e-01 3.447742476181e-01 5.957988544122e-01 7.514249302720e-01 7.427131799227e-01 5.756693946803e-01 3.482513439594e-01 3.671023999614e-01 6.111564715077e-01 7.863062500880e-01 7.959663298433e-01 6.281385038336e-01 3.439409878726e-01 2.523954270132e-01 5.352578607758e-01 7.630354574162e-01 8.214889024077e-01 6.892163202105e-01 4.051273675874e-01 1.661674564946e-01 4.231737400765e-01 7.020914771856e-01 8.528372459983e-01 8.397245699334e-01 6.735459436121e-01 4.109593370718e-01 2.522677139424e-01 4.527201459921e-01 6.405748566007e-01 6.717284696532e-01 5.289871405323e-01 2.742469681166e-01 2.434435065748e-01 5.203268517038e-01 7.237074679310e-01 7.680949269242e-01 6.487158008055e-01 4.345856144696e-01 3.336292289079e-01 4.940462618007e-01 6.635694484974e-01 7.046590246283e-01 5.956151729238e-01 3.928059308392e-01 2.905987574593e-01 4.393238269856e-01 5.873221885672e-01 6.071361469637e-01 4.858792263095e-01 3.042574739314e-01 3.251616533779e-01 5.378185918042e-01 6.934942011174e-01 7.060953759956e-01 5.639424399643e-01 3.109782938061e-01 1.449623183079e-01 3.616569156343e-01 5.407429082179e-01 5.833175688369e-01 4.898292008933e-01 3.330435860325e-01 3.070410016280e-01 4.545924747867e-01 5.742907251174e-01 5.835730117530e-01 4.969843866247e-01 4.428677333237e-01 4.976397269715e-01 5.902433415166e-01 6.568925907589e-01 6.274666855317e-01 4.703071878066e-01 2.778205164788e-01 3.420743335794e-01 5.699954968409e-01 7.213741910423e-01 7.280658798123e-01 5.991974307675e-01 4.368145771483e-01 4.594822684766e-01 6.524953424955e-01 8.088685459326e-01 8.400244600092e-01 7.440537828223e-01 6.008455293043e-01 5.753500577301e-01 7.206709158895e-01 8.828380057267e-01 9.441037426576e-01 8.707085126366e-01 7.012318859119e-01 5.706985621017e-01 6.402667350592e-01 8.206826301976e-01 9.427519179422e-01 9.362058279441e-01 8.149190396613e-01 6.760397489949e-01 6.738722365429e-01 8.212842873149e-01 9.725838940883e-01 1.027664428937e+00 9.643366969212e-01 8.256512632726e-01 7.131210597569e-01 7.262329273403e-01 8.332090211846e-01 9.284387387504e-01 9.553999861384e-01 9.194481596649e-01 8.672866281675e-01 8.494505217547e-01 8.724595891076e-01 8.987154873436e-01 8.961541545451e-01 8.707314118968e-01 8.602788635450e-01 8.929607350895e-01 9.475951728762e-01 9.727166983419e-01 9.337071650445e-01 8.423750902390e-01 7.676109991504e-01 7.944722112976e-01 9.133577094614e-01 1.028850782251e+00 1.063829689668e+00 9.971488709997e-01 8.701160394106e-01 7.828668237656e-01 8.197951007619e-01 9.302554479330e-01 1.000913840663e+00 9.698156063462e-01 8.501959520632e-01 7.334526980349e-01 7.413745472423e-01 8.613627807193e-01 9.640661453853e-01 9.618588171221e-01 8.436703361485e-01 6.750720003184e-01 5.935895739309e-01 6.697790696439e-01 7.810107593479e-01 8.113968739678e-01 7.372867482183e-01 6.184879470026e-01 5.772813968090e-01 6.593473432529e-01 7.568147553263e-01 8.026263329050e-01 7.817145932206e-01 7.221926700248e-01 6.958415119184e-01 7.467446614243e-01 8.320562584731e-01 8.606762861734e-01 7.811245891243e-01 6.121851091627e-01 4.949346088831e-01 5.702457232453e-01 7.154314020516e-01 7.726221800232e-01 6.906520475970e-01 5.082211967817e-01 3.877169673819e-01 5.032254267839e-01 6.743737523546e-01 7.379316607138e-01 6.572165155577e-01 4.950531428341e-01 4.524746848681e-01 6.297523818446e-01 8.201393571720e-01 8.838869825007e-01 7.784638829100e-01 5.391712588201e-01 3.675000665783e-01 5.653210224179e-01 8.440570269388e-01 9.867684260904e-01 9.315555153214e-01 6.975745659873e-01 4.086181868413e-01 4.211640251995e-01 6.875453043779e-01 8.656143807065e-01 8.615268733819e-01 6.889586786848e-01 4.693158164568e-01 4.737162423187e-01 6.806239315399e-01 8.224167818250e-01 7.965011399309e-01 6.096176235648e-01 3.909186729447e-01 4.581162913056e-01 7.155700822880e-01 9.065727057412e-01 9.775462925609e-01 9.221485474810e-01 7.464405140033e-01 5.805506423105e-01 6.164290282616e-01 7.726036886944e-01 8.660103998792e-01 8.362277892469e-01 7.240529965478e-01 6.426486654469e-01 6.738743805116e-01 7.442541179185e-01 7.457792292593e-01 6.511647339384e-01 5.328948482426e-01 5.358684166932e-01 6.635765545461e-01 7.694435038213e-01 7.686615861361e-01 6.662841248200e-01 5.451824547658e-01 5.360497213724e-01 6.366996236854e-01 7.114273121317e-01 6.807094959076e-01 5.553761136996e-01 4.479418849079e-01 5.057226420231e-01 6.437581502310e-01 7.037073344201e-01 6.190145604548e-01 3.971599001958e-01 1.428420843261e-01 3.015602920847e-01 5.309819728755e-01 6.216532927129e-01 5.409557381509e-01 3.209843934660e-01 1.716644364084e-01 4.094245667248e-01 6.218360724218e-01 6.761119786537e-01 5.416261562305e-01 2.557257452067e-01 1.330189365871e-01 4.980051823699e-01 7.751683033131e-01 8.677667549357e-01 7.565595743516e-01 4.844525990524e-01 2.842046739847e-01 5.399971101911e-01 8.389838156347e-01 9.754534533547e-01 8.989124203287e-01 6.376473168096e-01 3.505294028388e-01 4.767766569841e-01 7.959352394462e-01 9.900061174132e-01 9.833476662824e-01 7.920794994267e-01 5.335482675661e-01 4.938321397766e-01 7.182541820681e-01 9.101240534500e-01 9.467017249247e-01 8.269841947733e-01 6.431566396188e-01 5.774345659554e-01 6.947464842219e-01 8.245523377985e-01 8.510060540770e-01 7.719174298781e-01 6.761701977931e-01 6.844012249829e-01 7.852985849357e-01 8.566341637911e-01 8.223644374048e-01 6.907910656090e-01 5.599770104971e-01 5.707523815686e-01 6.900637595402e-01 7.688299333910e-01 7.347789535845e-01 6.067177324577e-01 4.998022786079e-01 5.599031002997e-01 7.309731260586e-01 8.693935689631e-01 9.010459250185e-01 8.202230785191e-01 6.790402206810e-01 5.874916480869e-01 6.351616196151e-01 7.368389310889e-01 7.911163531628e-01 7.620337151362e-01 6.945070938562e-01 6.666558877448e-01 7.032166268190e-01 7.441220522359e-01 7.323710282112e-01 6.746039078826e-01 6.428954576062e-01 6.997125466516e-01 7.960463736273e-01 8.385278655427e-01 7.803798004574e-01 6.555277325303e-01 5.876340030708e-01 6.763107685225e-01 8.214776424982e-01 8.879691960719e-01 8.202989220952e-01 6.470757417736e-01 5.087503135123e-01 5.915562587898e-01 7.859843485767e-01 9.050075650566e-01 8.753452681311e-01 7.090423694310e-01 5.114332252811e-01 4.973477644493e-01 6.705617760601e-01 8.139742758440e-01 8.286730214216e-01 7.189808048608e-01 5.817165413853e-01 5.842159511370e-01 7.329160597326e-01 8.669140693538e-01 8.915839952286e-01 8.023946679282e-01 6.786391010380e-01 6.618032166742e-01 7.899522140368e-01 9.717097658065e-01 1.090051120883e+00 1.120260382834e+00 1.028722376469e+00 9.056372500573e-01 8.516856637491e-01 9.198785815537e-01 1.031821559341e+00 1.096605050031e+00 1.088763956562e+00 1.041673758109e+00 1.011694055234e+00 1.026419987028e+00 1.063296165339e+00 1.077889668027e+00 1.050200279653e+00 9.999618728405e-01 9.693598081467e-01 9.815287265808e-01 1.014383153983e+00 1.026661807138e+00 9.979319828901e-01 9.499100392174e-01 9.387934874434e-01 9.900745428733e-01 1.058178119429e+00 1.076835064224e+00 1.019301876488e+00 9.238202603350e-01 8.843419024909e-01 9.596462558432e-01 1.084848542713e+00 1.153974928653e+00 1.109503247937e+00 9.649174359883e-01 8.131014058776e-01 7.912522085992e-01 9.073703291897e-01 1.021657442929e+00 1.030553421648e+00 9.187179660315e-01 7.614562499395e-01 7.123279765322e-01 8.304989433990e-01 9.762545413390e-01 1.023233364480e+00 9.363681842033e-01 7.680002919079e-01 6.595941104593e-01 7.278308452805e-01 8.693380250894e-01 9.392211844364e-01 8.898364264523e-01 7.689417747856e-01 7.061320417104e-01 7.894791781828e-01 9.254115891733e-01 9.896240948477e-01 9.382995911945e-01 8.137102886329e-01 7.307135374824e-01 7.749020199617e-01 8.723238570006e-01 9.057453456766e-01 8.339872809092e-01 7.081209902474e-01 6.539774156480e-01 7.307724782805e-01 8.257450640763e-01 8.241871639257e-01 7.008977880851e-01 5.387071562608e-01 5.322423713999e-01 6.996293939143e-01 8.394406274750e-01 8.401625293368e-01 7.018954799644e-01 5.550870510754e-01 6.315894432989e-01 8.654780167257e-01 1.034404700663e+00 1.039368317576e+00 8.969203241953e-01 7.623226119426e-01 8.839130339099e-01 1.162965034170e+00 1.398781938295e+00 1.480547538045e+00 1.383416658099e+00 1.178717710232e+00 1.053757626261e+00 1.187097504768e+00 1.471927336718e+00 1.645449212217e+00 1.653006698922e+00 1.454002695124e+00 1.227842823559e+00 1.256444954168e+00 1.534432494577e+00 1.784415797057e+00 1.827766775864e+00 1.645022089166e+00 1.374286545538e+00 1.274325932671e+00 1.452364592970e+00 1.690315374010e+00 1.777550033519e+00 1.653224383337e+00 1.398747338714e+00 1.225759280700e+00 1.309750528654e+00 1.520263380355e+00 1.632032377438e+00 1.546997840567e+00 1.306684338257e+00 1.096353569029e+00 1.153088356685e+00 1.396013533519e+00 1.569166787912e+00 1.550353109532e+00 1.371740648618e+00 1.202131857183e+00 1.231409816486e+00 1.404251864008e+00 1.512817585001e+00 1.448725758022e+00 1.258334978864e+00 1.139046186932e+00 1.265140790169e+00 1.506668147155e+00 1.641665615326e+00 1.571352756701e+00 1.338814588898e+00 1.131919644266e+00 1.170559351384e+00 1.377422311749e+00 1.509651447507e+00 1.447912697213e+00 1.227859956131e+00 1.040301207478e+00 1.109277080497e+00 1.341077106691e+00 1.492111263932e+00 1.450074539222e+00 1.248730881621e+00 1.059981557028e+00 1.090771792803e+00 1.282441426004e+00 1.417561102453e+00 1.391747670764e+00 1.245663316052e+00 1.139551904515e+00 1.212718340721e+00 1.381013012069e+00 1.472413764562e+00 1.413835028562e+00 1.263422892731e+00 1.165728233717e+00 1.218984122785e+00 1.335204670808e+00 1.373409252473e+00 1.277884117483e+00 1.105228409861e+00 1.006153204378e+00 1.083583295604e+00 1.237916592827e+00 1.326414534559e+00 1.302696011866e+00 1.218623334742e+00 1.175989240630e+00 1.222985352227e+00 1.338413555886e+00 1.436393310415e+00 1.462904787969e+00 1.434390161082e+00 1.418109824667e+00 1.414620035904e+00 1.401300569110e+00 1.371717981220e+00 1.326530343483e+00 1.298416616484e+00 1.327856656756e+00 1.404747475924e+00 1.463596715154e+00 1.443547999783e+00 1.340863327790e+00 1.226587804896e+00 1.204220974427e+00 1.287748937965e+00 1.372198008203e+00 1.355586561244e+00 1.220661053329e+00 1.060016364497e+00 1.040286837598e+00 1.195819092090e+00 1.364780405515e+00 1.404537405988e+00 1.276408905830e+00 1.052870022682e+00 9.202863762165e-01 1.019654231281e+00 1.205434773263e+00 1.287564357092e+00 1.205199603149e+00 1.017834715060e+00 8.853716188842e-01 9.335039084309e-01 1.058510687505e+00 1.099070458598e+00 1.003286434309e+00 8.391066314011e-01 7.678465108510e-01 8.606956037210e-01 9.713809400916e-01 9.618110393792e-01 8.070100218663e-01 6.099556565895e-01 6.237459549136e-01 8.355709887157e-01 1.019463380839e+00 1.059557272880e+00 9.345098247200e-01 6.896522055645e-01 5.194341738759e-01 6.675754170599e-01 8.874168914244e-01 9.514762173234e-01 8.034047354718e-01 5.061408223012e-01 3.690822887581e-01 6.509134964186e-01 9.198840148121e-01 9.934847311762e-01 8.359208273517e-01 4.974340980400e-01 2.132853037669e-01 4.966404212109e-01 7.801920914633e-01 8.671683009895e-01 7.360977489683e-01 4.562611896866e-01 3.063007634319e-01 5.505421833046e-01 7.830509982042e-01 8.466264241725e-01 7.235596212846e-01 4.861541645454e-01 3.761549769604e-01 5.696373734959e-01 7.670183497986e-01 8.140839710788e-01 6.980503174998e-01 5.200290353808e-01 5.152897250276e-01 7.085362107694e-01 8.691867807910e-01 8.865624172147e-01 7.687174569474e-01 6.350883435657e-01 6.615492678560e-01 8.096246980963e-01 8.982344580168e-01 8.468885216704e-01 7.171507112982e-01 6.597117233110e-01 8.073963555903e-01 1.034448218207e+00 1.145373666773e+00 1.045953119530e+00 7.567930490608e-01 4.314503945198e-01 5.087413137003e-01 8.349846176898e-01 1.035733526691e+00 1.011562815205e+00 7.703273007257e-01 4.332104216973e-01 4.249191367120e-01 7.477739383103e-01 9.700439174365e-01 9.723854200622e-01 7.466926533492e-01 3.649060086799e-01 2.258810913068e-01 5.938928209886e-01 8.472097176448e-01 8.864876021194e-01 7.088944540588e-01 3.903642423689e-01 2.434317596987e-01 5.225520669494e-01 7.374488798425e-01 7.639505886150e-01 5.953642086885e-01 3.067965041796e-01 2.543587381385e-01 5.353941678175e-01 7.249710271023e-01 7.319734614362e-01 5.536930056841e-01 2.527457443141e-01 1.862575407743e-01 4.698799110226e-01 6.401909155025e-01 6.347522740503e-01 4.664954026431e-01 2.467902828075e-01 3.288786442867e-01 5.669395295174e-01 7.145386165197e-01 7.129868964450e-01 5.574333127907e-01 3.083473304951e-01 2.745026913366e-01 5.453179649268e-01 7.497815707064e-01 7.814345767494e-01 6.237734101633e-01 3.317181635266e-01 2.104798571165e-01 5.027183521024e-01 7.261911111406e-01 7.746093203128e-01 6.377974568638e-01 3.788731748786e-01 2.494130778233e-01 4.677227085593e-01 6.537778264901e-01 6.786290765662e-01 5.328190215727e-01 2.940579800709e-01 2.829562524748e-01 5.309004388238e-01 7.069780618986e-01 7.243354918679e-01 5.802052340234e-01 3.561175221760e-01 3.355110161635e-01 5.693877154484e-01 7.532357282020e-01 7.795195244849e-01 6.353704284537e-01 3.915952025954e-01 3.224210031196e-01 5.584614824421e-01 7.658076885921e-01 8.205860400925e-01 7.130785580891e-01 4.878032125936e-01 3.076751821045e-01 4.391953197264e-01 6.594843688899e-01 7.789238839938e-01 7.548976276714e-01 6.141516587385e-01 4.376921355462e-01 3.852914527201e-01 4.979726316437e-01 6.046314533900e-01 6.174777513162e-01 5.300126707338e-01 3.946721121401e-01 3.318545952368e-01 4.102596626006e-01 5.130222391838e-01 5.537148307716e-01 5.186295802725e-01 4.432861188685e-01 3.991487305680e-01 4.321410851274e-01 4.993228077762e-01 5.442631165916e-01 5.522249888543e-01 5.440481795223e-01 5.523148281801e-01 5.888350168796e-01 6.366818375559e-01 6.755730111133e-01 7.002727590727e-01 7.171622006594e-01 7.308158647998e-01 7.315115652591e-01 7.018386225185e-01 6.350454621658e-01 5.499439352742e-01 4.943738668922e-01 5.123011151987e-01 5.860876962198e-01 6.628226419228e-01 7.088209864391e-01 7.177204984689e-01 7.013546038579e-01 6.791601227267e-01 6.693746772412e-01 6.835925834669e-01 7.229751650410e-01 7.750449549100e-01 8.164367295403e-01 8.284244830728e-01 7.987272799150e-01 7.310150741160e-01 6.605463216807e-01 6.483926376977e-01 7.237586415173e-01 8.360069259640e-01 9.115473168066e-01 9.043761716391e-01 8.101605786449e-01 6.789383378594e-01 6.248822581675e-01 7.261974997007e-01 8.961924155324e-01 1.017761988665e+00 1.029986918952e+00 9.273312588588e-01 7.645946484685e-01 6.697217960377e-01 7.517526021304e-01 9.252434332514e-01 1.051793007274e+00 1.062098750255e+00 9.532069677081e-01 7.892349368575e-01 7.056106292715e-01 7.951111235128e-01 9.563122737543e-01 1.053198126359e+00 1.022167025655e+00 8.697578089884e-01 6.823206989665e-01 6.383417408280e-01 8.008732556225e-01 9.972095586783e-01 1.090771984936e+00 1.030801202102e+00 8.330556078895e-01 5.961890232121e-01 5.490752292649e-01 7.559415832200e-01 9.774448192938e-01 1.073980158070e+00 1.003096548887e+00 7.860469685382e-01 5.251006936971e-01 4.783764698234e-01 7.054015312031e-01 9.280228305236e-01 1.015414256873e+00 9.344253843367e-01 7.124662875022e-01 4.586610947843e-01 4.442678547946e-01 6.786413946183e-01 8.835483443328e-01 9.496655287084e-01 8.534887727507e-01 6.254414458741e-01 3.709124705047e-01 3.712709872201e-01 5.999513228203e-01 7.789296907894e-01 8.233188999480e-01 7.238427695971e-01 5.232510696802e-01 3.476196978856e-01 4.083723530086e-01 5.898885755791e-01 7.056272535930e-01 6.980894652015e-01 5.704331486828e-01 3.782477191513e-01 2.816856410759e-01 4.103442936358e-01 5.652160734648e-01 6.329337654108e-01 5.920970112878e-01 4.738217367873e-01 3.714933283007e-01 4.029109682949e-01 5.129832850615e-01 5.794102428708e-01 5.519232239471e-01 4.461609734922e-01 3.667850906819e-01 4.607066874979e-01 6.488436263796e-01 7.931377539742e-01 8.255839227080e-01 7.273801019076e-01 5.303669459456e-01 3.677978094574e-01 4.762682426384e-01 7.207785106978e-01 9.063411863523e-01 9.606355818837e-01 8.672493822690e-01 6.569504875070e-01 4.330515632463e-01 4.272500542162e-01 6.296239408813e-01 8.037987310369e-01 8.532324235345e-01 7.573271717579e-01 5.467024665163e-01 3.360856735646e-01 3.948306419861e-01 6.264589056744e-01 8.006389518769e-01 8.450089662648e-01 7.489760110875e-01 5.520096231188e-01 3.811986924394e-01 4.539305416375e-01 6.633482956893e-01 8.168495352878e-01 8.441267720438e-01 7.341260980376e-01 5.249128636033e-01 3.470105711781e-01 4.386056800945e-01 6.653307466301e-01 8.316284711317e-01 8.724716367622e-01 7.776690779800e-01 5.818109068130e-01 3.923959126732e-01 4.214814006252e-01 6.170469579452e-01 7.768877039025e-01 8.208941148122e-01 7.292507356518e-01 5.206097187141e-01 2.626436367288e-01 2.426835664162e-01 4.863973360287e-01 6.834607852285e-01 7.639752332202e-01 7.109812298068e-01 5.398227221797e-01 3.051984296221e-01 2.135032147465e-01 4.162674629050e-01 6.149162413633e-01 7.162274233243e-01 6.967911181636e-01 5.639617023305e-01 3.525324669135e-01 1.559576590049e-01 2.489510583681e-01 4.267652128221e-01 5.287890782542e-01 5.281149826404e-01 4.297060633746e-01 2.629677241028e-01 1.078961133220e-01 1.971405766967e-01 3.341825697369e-01 4.047372392902e-01 3.976007230066e-01 3.375190002662e-01 2.925181203857e-01 3.338475815791e-01 4.221367864770e-01 4.795849432464e-01 4.646222554091e-01 3.678164664057e-01 2.080050647289e-01 9.355319032507e-02 2.428806838750e-01 3.941813685167e-01 4.711054002212e-01 4.528740194438e-01 3.422237720392e-01 1.659170555407e-01 9.008477157829e-02 2.742248304215e-01 4.195644908242e-01 4.809482068600e-01 4.473095682485e-01 3.378932156596e-01 2.298362515902e-01 2.774298678365e-01 4.200055372583e-01 5.240551998435e-01 5.383815833372e-01 4.516705882962e-01 2.877109526435e-01 1.650208543499e-01 3.049887766842e-01 4.915704176637e-01 6.044016191376e-01 6.075000300156e-01 4.969934423428e-01 3.019519962973e-01 1.526358560893e-01 3.173362435558e-01 5.195118776707e-01 6.368813206668e-01 6.376718026153e-01 5.234838026568e-01 3.328171705381e-01 2.044247510569e-01 3.423664430378e-01 5.235470680327e-01 6.218964573015e-01 6.046699058024e-01 4.762083402626e-01 2.784539434083e-01 1.757835640835e-01 3.425947885110e-01 5.140988631529e-01 5.980305196215e-01 5.786488284039e-01 4.826701473228e-01 3.923288257565e-01 4.198847613865e-01 5.364349032195e-01 6.278305580007e-01 6.312658181799e-01 5.328513927775e-01 3.623286498540e-01 2.336356748814e-01 3.270948789906e-01 4.852485059447e-01 5.692518567223e-01 5.405659970113e-01 4.088639292304e-01 2.594720406256e-01 3.252639843073e-01 5.390749434828e-01 7.108540860472e-01 7.695660245835e-01 6.906264077547e-01 4.855653908146e-01 2.184435793003e-01 2.508853594370e-01 5.353052686621e-01 7.543954747534e-01 8.452337381644e-01 7.900774021315e-01 6.081294733791e-01 3.686314886098e-01 2.834404855138e-01 4.673357271305e-01 6.473178015116e-01 7.163387519030e-01 6.530684748363e-01 4.819505171532e-01 2.913875374507e-01 3.027327966370e-01 4.766693142663e-01 5.999748097288e-01 6.052438702131e-01 4.874209338568e-01 2.995921199495e-01 2.581741625080e-01 4.641743564589e-01 6.624324710009e-01 7.528324941132e-01 7.025066137946e-01 5.183597299165e-01 2.557727445777e-01 2.151061804966e-01 4.817690973807e-01 6.931347268284e-01 7.714626561475e-01 6.954507614997e-01 4.859292740630e-01 2.452094722631e-01 3.426449603526e-01 6.248331865205e-01 8.286691985472e-01 8.850112204748e-01 7.758022099241e-01 5.271143888685e-01 2.530234597848e-01 3.735332617004e-01 6.849657554076e-01 9.076354317615e-01 9.745676572360e-01 8.721149450978e-01 6.355318025050e-01 3.892574323646e-01 4.407142168078e-01 7.052009954993e-01 9.093372101460e-01 9.631789426137e-01 8.470467000268e-01 5.920287036023e-01 3.197411917687e-01 4.031657423150e-01 7.023830057144e-01 9.259707361014e-01 9.976667782138e-01 9.037650143241e-01 6.810283589812e-01 4.483918514589e-01 4.670750802599e-01 7.016498870617e-01 9.008602095746e-01 9.680843015891e-01 8.841200292462e-01 6.855306097492e-01 4.922908977214e-01 5.241043376078e-01 7.415707234476e-01 9.346717057983e-01 1.008762144564e+00 9.403607690138e-01 7.567262708552e-01 5.504011518090e-01 5.089580741632e-01 6.802996940075e-01 8.755645897834e-01 9.809549095016e-01 9.614935010611e-01 8.296810644469e-01 6.432092672583e-01 5.182967663456e-01 5.641746940586e-01 7.019745081320e-01 8.050515921214e-01 8.189883538398e-01 7.420311972369e-01 6.138365918412e-01 5.157327793673e-01 5.280716304383e-01 6.189259294038e-01 6.962846763846e-01 7.087768604679e-01 6.533932900462e-01 5.722731656011e-01 5.452887311914e-01 6.175375127735e-01 7.334232728256e-01 8.153566151613e-01 8.204223607860e-01 7.460358587959e-01 6.358243203815e-01 5.847456706047e-01 6.633398381375e-01 8.091181027015e-01 9.213346258429e-01 9.411337828520e-01 8.547696599103e-01 6.969153206187e-01 5.701798815564e-01 6.092389286400e-01 7.744691348880e-01 9.215420982287e-01 9.659482178765e-01 8.826987840977e-01 7.006950002634e-01 5.285058287433e-01 5.559720811980e-01 7.569847680154e-01 9.433967602354e-01 1.017549313906e+00 9.534852180288e-01 7.835422055814e-01 6.172267129700e-01 6.286070413939e-01 8.079609797143e-01 9.812684823986e-01 1.045991444087e+00 9.775356042192e-01 8.183296726580e-01 6.905874715923e-01 7.386444699003e-01 9.142901218334e-01 1.062695160562e+00 1.096765932785e+00 1.005657020001e+00 8.532416702025e-01 7.789978667758e-01 8.787569024496e-01 1.052579518301e+00 1.158449583866e+00 1.126035933829e+00 9.624958157728e-01 7.703136310389e-01 7.558063334362e-01 9.694211251420e-01 1.211975655786e+00 1.333442404516e+00 1.283473190454e+00
 9.398104523626e-01 9.691847162936e-01 9.624625578080e-01 9.327886282696e-01 9.062857322599e-01 8.974191980892e-01 8.988072162725e-01 8.927998585244e-01 8.721970501019e-01 8.470804304287e-01 8.244741119707e-01 8.224442859048e-01 8.379528811157e-01 8.527320233032e-01 8.400015857093e-01 7.922143005033e-01 7.336819967517e-01 7.056977380987e-01 7.227784815109e-01 7.512371678616e-01 7.473102219879e-01 6.965778356311e-01 6.252044630711e-01 5.859915327370e-01 6.062723988647e-01 6.503746071752e-01 6.665046034464e-01 6.340328365556e-01 5.705752659288e-01 5.182279444290e-01 5.068366865836e-01 5.201706197262e-01 5.206545120472e-01 4.913719185081e-01 4.478131395484e-01 4.230109426494e-01 4.283815216710e-01 4.347839073162e-01 4.093630797641e-01 3.557370367711e-01 3.359519585866e-01 4.102140630033e-01 5.278944786420e-01 6.124246060268e-01 6.275561907404e-01 5.833721162206e-01 5.383902579843e-01 5.644365591490e-01 6.543366752517e-01 7.343069672994e-01 7.509858548362e-01 6.998359997546e-01 6.264613445000e-01 6.050675699941e-01 6.576901778106e-01 7.217784598799e-01 7.355078597222e-01 6.917767415076e-01 6.460290159897e-01 6.775773204921e-01 7.860546084968e-01 8.905939651470e-01 9.240940532305e-01 8.705096759986e-01 7.690133370590e-01 7.014272876674e-01 7.225901667065e-01 7.845938416074e-01 8.031412330115e-01 7.383787638706e-01 6.112255804232e-01 5.024150368429e-01 5.005581951355e-01 5.664320546540e-01 5.931719725459e-01 5.299035750185e-01 3.945431792744e-01 2.938880395128e-01 3.671763741971e-01 5.031419433939e-01 5.752534264214e-01 5.512468082046e-01 4.654820283612e-01 4.215157799138e-01 5.005339647399e-01 6.239346102874e-01 6.933442589048e-01 6.727682297059e-01 5.854589722459e-01 5.119822985479e-01 5.371433820887e-01 6.276757945243e-01 6.895555555006e-01 7.023429512931e-01 6.657677165384e-01 6.097569912734e-01 5.863121047476e-01 6.248364006438e-01 6.962954678236e-01 7.494908594957e-01 7.448307460055e-01 6.667973157150e-01 5.529653300903e-01 4.868108979975e-01 5.230460558130e-01 5.991317739706e-01 6.341329781991e-01 5.968747383828e-01 4.988804801162e-01 3.818735161241e-01 3.023169328809e-01 2.831672902762e-01 2.785516812693e-01 2.434006230977e-01 1.710615413322e-01 8.008029364247e-02 2.594463108035e-02 8.194326222294e-02 1.288532940348e-01 1.780123155519e-01 2.400988804533e-01 2.996956249012e-01 3.308018983320e-01 3.158498543827e-01 2.601821083533e-01 2.149360914110e-01 2.646372512270e-01 3.797430947223e-01 4.841112080722e-01 5.383561128882e-01 5.296072434692e-01 4.655559149437e-01 3.709897887591e-01 2.832331475047e-01 2.389795713436e-01 2.398461156102e-01 2.543040679291e-01 2.649845352672e-01 2.732538865294e-01 2.806843903360e-01 2.804663898308e-01 2.701671014453e-01 2.509416614664e-01 2.292759291835e-01 2.212685725644e-01 2.258588159496e-01 2.262872451210e-01 1.965280673950e-01 1.485893654511e-01 9.914766880321e-02 6.978857230023e-02 9.493158284235e-02 1.314251051710e-01 1.549658248739e-01 1.654873744561e-01 1.669783765776e-01 1.577576440153e-01 1.314104156993e-01 8.828098652344e-02 6.749072383768e-02 1.213563645269e-01 1.886121197345e-01 2.308907566214e-01 2.323019125565e-01 1.929468004220e-01 1.377179809532e-01 1.327767831104e-01 1.902845013970e-01 2.414679938690e-01 2.529344654571e-01 2.243539580495e-01 1.884545296482e-01 2.008580144859e-01 2.558082557485e-01 2.963570266631e-01 2.874164439037e-01 2.218351817872e-01 1.239873086208e-01 1.134558320660e-01 2.179162157412e-01 3.043759339463e-01 3.373254836025e-01 3.167226829724e-01 2.724175467189e-01 2.596108695229e-01 3.003614393112e-01 3.488420109710e-01 3.605671976366e-01 3.331518204490e-01 3.026376378704e-01 2.669205388580e-01 2.352814412588e-01 2.377319074749e-01 2.701037272930e-01 3.386812517061e-01 4.045612776177e-01 4.409692278643e-01 4.277112723979e-01 3.534299877228e-01 2.347013172044e-01 1.851597708488e-01 3.196385341773e-01 4.824180463511e-01 5.833814690624e-01 5.869181944511e-01 4.924218217390e-01 3.481015413151e-01 2.957781693115e-01 4.186386202423e-01 5.582282023617e-01 6.138487674463e-01 5.567825744652e-01 4.105633744330e-01 2.893272638601e-01 3.784762744028e-01 5.525267640741e-01 6.557333041474e-01 6.377677425669e-01 5.105745632434e-01 3.679951730351e-01 4.025793327253e-01 5.775480197735e-01 7.099176073632e-01 7.205528244751e-01 6.007048477495e-01 4.106565581015e-01 3.401418685789e-01 4.991304430632e-01 6.660799744346e-01 7.169273890130e-01 6.201032328767e-01 4.001987854403e-01 1.778577970245e-01 3.198323604151e-01 5.440117561742e-01 6.588457205452e-01 6.406422678251e-01 4.944203478689e-01 3.108333994807e-01 3.386310680938e-01 5.388177268480e-01 6.806537046471e-01 6.871834995206e-01 5.533119435192e-01 3.377282437049e-01 2.546549203630e-01 4.365697937602e-01 6.000807665751e-01 6.370049004497e-01 5.315770211645e-01 3.303018082687e-01 2.318437950005e-01 4.182180694202e-01 6.049954198319e-01 6.754398619154e-01 6.084602092154e-01 4.438426341540e-01 3.225153152912e-01 4.236854088764e-01 5.926017417326e-01 6.751814726505e-01 6.263033056280e-01 4.609444137480e-01 2.627870095317e-01 2.667456090521e-01 4.329087791885e-01 5.339731427154e-01 5.133851806224e-01 3.883703008150e-01 2.684519259847e-01 3.502337684452e-01 5.216405718714e-01 6.266917903008e-01 6.202955384277e-01 5.235078678643e-01 4.307137561039e-01 4.658852776910e-01 5.969048645384e-01 6.631030713430e-01 6.285690676857e-01 4.980953655204e-01 3.044484875123e-01 1.979925645253e-01 3.558627277738e-01 5.310115247436e-01 6.124682629164e-01 5.510242946229e-01 3.441804946199e-01 1.693046511384e-01 4.066375767428e-01 6.659094940041e-01 7.910466134559e-01 7.418026427252e-01 5.511353357009e-01 4.018151243050e-01 5.776240021202e-01 8.696971558647e-01 1.061004654065e+00 1.076070482441e+00 9.214049036087e-01 7.044581640858e-01 6.701837895901e-01 8.945534346567e-01 1.136284841951e+00 1.234962111849e+00 1.143689982651e+00 9.062475845992e-01 6.872606217313e-01 7.404375270822e-01 9.853572270517e-01 1.168684927157e+00 1.178497402010e+00 1.011763240978e+00 7.651175567004e-01 6.573815617973e-01 8.046385710036e-01 9.891850089960e-01 1.038218540829e+00 9.065624657355e-01 6.436976593999e-01 4.360442007184e-01 5.534683302934e-01 7.799342553187e-01 8.870743666733e-01 8.195397373213e-01 6.193075276348e-01 4.579690504164e-01 5.705197658543e-01 7.932317572956e-01 9.189138550797e-01 8.875537047227e-01 7.391954107522e-01 6.285032607590e-01 7.284251816471e-01 9.362411596225e-01 1.069203457437e+00 1.045444705654e+00 8.747565750690e-01 6.716096875804e-01 6.610380128178e-01 8.648097134735e-01 1.059133260618e+00 1.112515346825e+00 9.968100482837e-01 7.673236872314e-01 5.868954206381e-01 6.542158289078e-01 8.498750388925e-01 9.717370718101e-01 9.460131568890e-01 7.854434028155e-01 5.767239005171e-01 4.861182991622e-01 5.782480546696e-01 6.837559247822e-01 6.899200637174e-01 5.867985175352e-01 4.436207581506e-01 4.027971924674e-01 4.972830173959e-01 5.820059873794e-01 5.747087036890e-01 5.104676511640e-01 4.606325724592e-01 5.061237969937e-01 6.290752781762e-01 7.459915383671e-01 7.984968774231e-01 7.671164017743e-01 6.738012791595e-01 5.912081531322e-01 6.148871758507e-01 7.399999675993e-01 8.691762606714e-01 8.929508932162e-01 7.869899766159e-01 6.307914004480e-01 6.047033895512e-01 7.809318554317e-01 9.905468911950e-01 1.098485552604e+00 1.057225101072e+00 8.937240224933e-01 7.233594401021e-01 7.257915025246e-01 8.995897128424e-01 1.065987476531e+00 1.110953313584e+00 1.006592079582e+00 7.978499395439e-01 6.175044292449e-01 6.407958753119e-01 8.046313730827e-01 9.226344013420e-01 9.099757151301e-01 7.707204669592e-01 5.983198830767e-01 5.810608500124e-01 7.462471184117e-01 9.031487392567e-01 9.322406223482e-01 8.102353003752e-01 6.057354232841e-01 5.211037938028e-01 6.863943195069e-01 8.904887466826e-01 9.703963228447e-01 8.789604802364e-01 6.592741836076e-01 4.918212244444e-01 6.190307624352e-01 8.592793780012e-01 9.893965088998e-01 9.331534504920e-01 7.082539811451e-01 4.639956964765e-01 5.499586313386e-01 8.522760997382e-01 1.067505617049e+00 1.088767175124e+00 9.035056102612e-01 5.830538503527e-01 3.861194643775e-01 6.141846395672e-01 8.877582002918e-01 9.970907451789e-01 8.956379119190e-01 6.126921110611e-01 2.749668981577e-01 3.713155741854e-01 6.885995382177e-01 8.785254062666e-01 8.837839221590e-01 7.242992435675e-01 4.996394401655e-01 4.325191259235e-01 5.912161299925e-01 7.385091529724e-01 7.582524605902e-01 6.422247205662e-01 4.574236731486e-01 3.652726675606e-01 4.604093391482e-01 5.681677014407e-01 5.741895220704e-01 4.662395588606e-01 3.103646754743e-01 2.870295578282e-01 4.226750080955e-01 5.261867242674e-01 5.215492702521e-01 4.144202654360e-01 3.013636735605e-01 3.904251548543e-01 5.771060242650e-01 7.034942470745e-01 7.398666540041e-01 6.718227850707e-01 5.212342301897e-01 3.670026483245e-01 3.667936225471e-01 5.125475536334e-01 6.439375190751e-01 6.853867809422e-01 6.200061597840e-01 4.630378703363e-01 3.511416861161e-01 4.946059613610e-01 7.207931704284e-01 8.709649822892e-01 8.907106651693e-01 7.884182350171e-01 6.379354369386e-01 5.796496277972e-01 6.783083680259e-01 8.125249753678e-01 8.697672477438e-01 8.128817781963e-01 6.638846974297e-01 5.006314801062e-01 4.452023816439e-01 5.145754938675e-01 5.826416996167e-01 5.709541137665e-01 4.731688701265e-01 3.426513616818e-01 3.020482529304e-01 3.920366732726e-01 4.842660407650e-01 5.031808909258e-01 4.372431238028e-01 3.219202499389e-01 2.536537811014e-01 3.130547446471e-01 4.030500371359e-01 4.409400741974e-01 4.155470318206e-01 3.696057219017e-01 3.777348570946e-01 4.497282416132e-01 5.145832395376e-01 5.175141833700e-01 4.551914480302e-01 3.939893763610e-01 4.461051397450e-01 5.920877656526e-01 7.186546315986e-01 7.531292304021e-01 6.727853686392e-01 5.071747539096e-01 3.682132612427e-01 4.221152920077e-01 5.731955427087e-01 6.581429012389e-01 6.189060351277e-01 4.650554246144e-01 2.854603660626e-01 3.068514201627e-01 4.726265824487e-01 5.678573996117e-01 5.272771775374e-01 3.625117380504e-01 2.159866753585e-01 3.841033552380e-01 6.179957581859e-01 7.445757498737e-01 7.124112072033e-01 5.289733574243e-01 2.832947905854e-01 3.060493954371e-01 5.486640735702e-01 7.029435600107e-01 6.913011040834e-01 5.155418455535e-01 2.678740021047e-01 3.152858580032e-01 5.777980064479e-01 7.406247685713e-01 7.278638013394e-01 5.472321251073e-01 3.251826287800e-01 4.307797299640e-01 7.318219547504e-01 9.667327349384e-01 1.044698023582e+00 9.532419564367e-01 7.511298286506e-01 6.173761265090e-01 7.487424699828e-01 1.001116077685e+00 1.170850858838e+00 1.136805580933e+00 9.046869401070e-01 7.102348023113e-01 8.804606168338e-01 1.215144605476e+00 1.408306069722e+00 1.342110467300e+00 1.040817544674e+00 7.283788814265e-01 8.578690469564e-01 1.261041421834e+00 1.530726227797e+00 1.515459306329e+00 1.218354152406e+00 8.220833946069e-01 8.199848201865e-01 1.243737795563e+00 1.596312071473e+00 1.664809624601e+00 1.408908885056e+00 9.294851226611e-01 6.190868729020e-01 9.639797485719e-01 1.399877129547e+00 1.587423735083e+00 1.456065032588e+00 1.073594399038e+00 6.937065418227e-01 7.869527473505e-01 1.132442688385e+00 1.310727258668e+00 1.208613519111e+00 8.788037949151e-01 5.950670934359e-01 7.988019793273e-01 1.165726513806e+00 1.348879967950e+00 1.255727220602e+00 9.339694099768e-01 6.243930846835e-01 7.668170232513e-01 1.139893578731e+00 1.395199668512e+00 1.438212559280e+00 1.250848943947e+00 9.040570307254e-01 6.059949024175e-01 7.327229878829e-01 1.042135173635e+00 1.193183228478e+00 1.093582372983e+00 7.893132556924e-01 5.131900371134e-01 6.715600830552e-01 9.854004734282e-01 1.133747192262e+00 1.034531272985e+00 7.258376324052e-01 4.091888344978e-01 5.520913129440e-01 8.702089920547e-01 1.023970238215e+00 9.382450953813e-01 6.422680073597e-01 3.085491690900e-01 4.795828016532e-01 8.277260198420e-01 1.013918901012e+00 9.698848107026e-01 7.228954845447e-01 4.319859879575e-01 5.041540268015e-01 8.059225984830e-01 9.937661592829e-01 9.791503974248e-01 7.920653772747e-01 5.958210317672e-01 6.583617497660e-01 8.919485936778e-01 1.043087309399e+00 1.014303227310e+00 8.323511431823e-01 6.646933209710e-01 7.530616211007e-01 9.976658845122e-01 1.160958834440e+00 1.139997391780e+00 9.455289334882e-01 7.142326297744e-01 7.152964492570e-01 9.535967431342e-01 1.163019853996e+00 1.205602293179e+00 1.065805670466e+00 8.301376491953e-01 6.988737113537e-01 8.106705654221e-01 9.911474478864e-01 1.069626652768e+00 1.011297303854e+00 8.885305343114e-01 8.429595917262e-01 9.343581757412e-01 1.051236184558e+00 1.077455244339e+00 9.879099998151e-01 8.579156336732e-01 8.322912796598e-01 9.552732396732e-01 1.098858881322e+00 1.143391748247e+00 1.056177544369e+00 9.040927094617e-01 8.488892208325e-01 9.784874210774e-01 1.157636264610e+00 1.233979426536e+00 1.151055220537e+00 9.538802733485e-01 7.992675196238e-01 8.567488458817e-01 1.034199838203e+00 1.137364865146e+00 1.081277912643e+00 8.985056649200e-01 7.509609847859e-01 8.332263338155e-01 1.047292051468e+00 1.183059219755e+00 1.184417138362e+00 1.080249626972e+00 9.344584194120e-01 8.750282051282e-01 9.730629724161e-01 1.135389228864e+00 1.215641518596e+00 1.172337917509e+00 1.058091122688e+00 9.931152657973e-01 1.056752043706e+00 1.179323030444e+00 1.245645642703e+00 1.209260112850e+00 1.113758059945e+00 1.066875694267e+00 1.134442283836e+00 1.249093075462e+00 1.300955053077e+00 1.240182706012e+00 1.102572526655e+00 9.980173453309e-01 1.021517613296e+00 1.124982080612e+00 1.187636085876e+00 1.139610577878e+00 9.901904709125e-01 8.267269482329e-01 7.798625809549e-01 8.688148305781e-01 9.666849320983e-01 9.773541198526e-01 8.973715746396e-01 8.097829249062e-01 8.264359569487e-01 9.427946540372e-01 1.048043655472e+00 1.066080655336e+00 1.002273876345e+00 9.366328014801e-01 9.609551231477e-01 1.064168522432e+00 1.151461400163e+00 1.158553328475e+00 1.097421534679e+00 1.051088468688e+00 1.122285544505e+00 1.267514045229e+00 1.380754916338e+00 1.384364126107e+00 1.234477412251e+00 1.040638187938e+00 1.034732138770e+00 1.238544764766e+00 1.424482094130e+00 1.430885258573e+00 1.232203321360e+00 9.464401357360e-01 8.555173447138e-01 1.070289127093e+00 1.304568141925e+00 1.351894691250e+00 1.166833419416e+00 8.410456972663e-01 6.631975919915e-01 8.649098603664e-01 1.123019873171e+00 1.193939142826e+00 1.030075399251e+00 7.390370051489e-01 6.651974575002e-01 9.618913977873e-01 1.257913024249e+00 1.338775907148e+00 1.151294257070e+00 7.659005252499e-01 5.039501381212e-01 8.049598215664e-01 1.193828885935e+00 1.374087720604e+00 1.272413190683e+00 9.207810571178e-01 4.703134132809e-01 4.545778590303e-01 8.327553951173e-01 1.069895286476e+00 1.060483333455e+00 8.298614887399e-01 5.307752578576e-01 5.269592028438e-01 7.903762488365e-01 9.980351638403e-01 1.045703880562e+00 9.135692371409e-01 6.616007169631e-01 4.656863479338e-01 5.717220157140e-01 7.947118334628e-01 9.084642914899e-01 8.191240663946e-01 5.667558752582e-01 3.378888198016e-01 4.799207380303e-01 7.224546593753e-01 8.211505607948e-01 7.242729020885e-01 4.656637193944e-01 2.166133206150e-01 4.046941425573e-01 6.551777827032e-01 7.537572990122e-01 6.676014002816e-01 4.408426744846e-01 2.807680118662e-01 4.857043615073e-01 7.333270859205e-01 8.415352687237e-01 7.636287619114e-01 5.176102236501e-01 2.081101233955e-01 3.346730292724e-01 6.490243238171e-01 8.469877004952e-01 8.785117382204e-01 7.541616085351e-01 5.454886986087e-01 4.182877864563e-01 5.179398581283e-01 6.828410275129e-01 7.742954756106e-01 7.646257893074e-01 6.850236023659e-01 6.011498784860e-01 5.726752987339e-01 5.952629131302e-01 6.189692834107e-01 6.142826007537e-01 5.882888530762e-01 5.669829604227e-01 5.897806103588e-01 6.089978365513e-01 6.064407819566e-01 5.768571880517e-01 5.231242928523e-01 4.778436352420e-01 4.636637177531e-01 4.705836511815e-01 4.715663015254e-01 4.497970840455e-01 4.051189665986e-01 3.475060783800e-01 2.888785459738e-01 2.377288745915e-01 1.975584002942e-01 1.676513248539e-01 1.457771929847e-01 1.348916575789e-01 1.457097886598e-01 1.785090669435e-01 2.143256342208e-01 2.303930067575e-01 2.110163317899e-01 1.559180126417e-01 1.085445681431e-01 1.672158957950e-01 2.722749612410e-01 3.509321081321e-01 3.702130333946e-01 3.176115750343e-01 2.056100092075e-01 1.179625168594e-01 2.208026452602e-01 3.572975953038e-01 4.383972352913e-01 4.414347787063e-01 3.766774428165e-01 2.950958504215e-01 2.846303085125e-01 3.509839941812e-01 4.050104132290e-01 3.943069639697e-01 3.169740752755e-01 2.271936265393e-01 2.430031418950e-01 3.453457452721e-01 4.206710192045e-01 4.237812967548e-01 3.611781960172e-01 2.933747575575e-01 3.144142789464e-01 4.025521006324e-01 4.621596988193e-01 4.443263289822e-01 3.493061734281e-01 2.377683968088e-01 2.568101554119e-01 3.843804244583e-01 4.828486442042e-01 5.030674174027e-01 4.526938260562e-01 3.926593365136e-01 4.109354509863e-01 5.012502770492e-01 5.788132610474e-01 5.936458205970e-01 5.532656765899e-01 5.233669730666e-01 5.810344521066e-01 7.076556195133e-01 8.209571584571e-01 8.628037557115e-01 8.188408248327e-01 7.193438276809e-01 6.354458659750e-01 6.369050495513e-01 7.080513929169e-01 7.743628889795e-01 7.883828719333e-01 7.499171374319e-01 6.953817765974e-01 6.744600048234e-01 7.050732872773e-01 7.586924194420e-01 7.772996467369e-01 7.288583251457e-01 6.234471938352e-01 5.236087216876e-01 5.283725125877e-01 6.435777869134e-01 7.665827902301e-01 8.096827134561e-01 6.946201604928e-01 4.558326048286e-01 2.638227506461e-01 4.478941935503e-01 7.076597716308e-01 8.480372155163e-01 8.205184330745e-01 6.430192831009e-01 4.288197692947e-01 4.565847911309e-01 6.998771708092e-01 8.947071140723e-01 9.375895617493e-01 8.122157448339e-01 5.747634109088e-01 4.072826474585e-01 5.329116109829e-01 7.376133588805e-01 8.248148770510e-01 7.404890941083e-01 5.086014998299e-01 2.712993354016e-01 4.018273297256e-01 6.617695886445e-01 8.025145301085e-01 7.679335174694e-01 5.782698065596e-01 3.624631912554e-01 4.312493628891e-01 6.749552138364e-01 8.274728323857e-01 8.042701859027e-01 6.038700970719e-01 3.105398675448e-01 3.091380522030e-01 6.069170145510e-01 8.136501247060e-01 8.361231351990e-01 6.625057055674e-01 3.443870351133e-01 1.748063742685e-01 5.038338274567e-01 7.896515783381e-01 9.309171669794e-01 9.012196344893e-01 7.142430134244e-01 4.346292154107e-01 2.935364038611e-01 5.216437639233e-01 7.204062992550e-01 7.522123151785e-01 6.055624486641e-01 3.622234995247e-01 3.296087248189e-01 5.804679894149e-01 7.781512431590e-01 8.148966182320e-01 6.825669193453e-01 4.538256407239e-01 3.508786226694e-01 5.204294536489e-01 6.908831546230e-01 7.229311749712e-01 5.975204354765e-01 3.786933953764e-01 2.941959111731e-01 4.764057746630e-01 6.381828368856e-01 6.633273919000e-01 5.488235483220e-01 3.899836337837e-01 4.103146708778e-01 5.946818191630e-01 7.270795615274e-01 7.133022017265e-01 5.403579840104e-01 2.585616138263e-01 1.794655839476e-01 4.539971152759e-01 6.421509901937e-01 6.741644189745e-01 5.507053292186e-01 3.390183821004e-01 2.639780206766e-01 4.433934243825e-01 5.976066803007e-01 6.280568484769e-01 5.544511307240e-01 4.903892759343e-01 5.061088887257e-01 5.724932308389e-01 6.271328537449e-01 5.978530649064e-01 4.459982394206e-01 2.768708103742e-01 3.759093933840e-01 6.073155301488e-01 7.539126186024e-01 7.501653099253e-01 6.065054694587e-01 4.357266050036e-01 4.828286479980e-01 7.073597775023e-01 8.837847917746e-01 9.184757635286e-01 8.050052429137e-01 6.205497203864e-01 5.520203679427e-01 7.001333889698e-01 8.848335118527e-01 9.623298674064e-01 8.915258645381e-01 7.115661901698e-01 5.616112764847e-01 6.220836163447e-01 8.066538167615e-01 9.320691555234e-01 9.228467190518e-01 7.902856000473e-01 6.316277870682e-01 6.182658745459e-01 7.736672951786e-01 9.350254543940e-01 9.954614413494e-01 9.304026128663e-01 7.792055629802e-01 6.429877541384e-01 6.401745546584e-01 7.513205180866e-01 8.588603712482e-01 8.976599043604e-01 8.663009193228e-01 8.048561228451e-01 7.656773971825e-01 7.710385557278e-01 7.980837896347e-01 8.164514411271e-01 8.216804013635e-01 8.317862091165e-01 8.592440940278e-01 8.891310587806e-01 8.904456531142e-01 8.454952651480e-01 7.724243788965e-01 7.290971297855e-01 7.684165923327e-01 8.664413543512e-01 9.483067135133e-01 9.581784452123e-01 8.860873775549e-01 7.751494319628e-01 7.133416851215e-01 7.571980359389e-01 8.489143765223e-01 8.955223829627e-01 8.533399553457e-01 7.455876407806e-01 6.631848975157e-01 6.998675945718e-01 8.145763103965e-01 8.935778567351e-01 8.713017509826e-01 7.508963546972e-01 6.085974050981e-01 5.760728314103e-01 6.759231625969e-01 7.789454799784e-01 7.943004907833e-01 7.134103810774e-01 6.024203932362e-01 5.755053828380e-01 6.575167837129e-01 7.455148697979e-01 7.865581169946e-01 7.667336131260e-01 7.178574080340e-01 7.001236034993e-01 7.459400316630e-01 8.178374137779e-01 8.322921263067e-01 7.426342673412e-01 5.697647637080e-01 4.493725971167e-01 5.197344413205e-01 6.544655866278e-01 7.002748444034e-01 6.106188611411e-01 4.240556690018e-01 3.119964249748e-01 4.509208084258e-01 6.219107838319e-01 6.791592593600e-01 5.991546754600e-01 4.532802677459e-01 4.396481212964e-01 6.158634676258e-01 7.825879225110e-01 8.198392704748e-01 6.987270486481e-01 4.791612969774e-01 4.055106545036e-01 6.354180917678e-01 8.789803410538e-01 9.766013377523e-01 8.836282540356e-01 6.337214734652e-01 3.847804463915e-01 4.791929775945e-01 7.359807538037e-01 8.785888908753e-01 8.375268936706e-01 6.392548917522e-01 4.258616299279e-01 4.782594374720e-01 6.916317210711e-01 8.103462197205e-01 7.539979610256e-01 5.438638412133e-01 3.431002471009e-01 4.825528437666e-01 7.442663468896e-01 9.166011781065e-01 9.639633047860e-01 8.812491675015e-01 6.775376340666e-01 5.149933745870e-01 5.983512706927e-01 7.837418325950e-01 8.799532505547e-01 8.382387701284e-01 7.070215788967e-01 6.108525865777e-01 6.456212505088e-01 7.298345204659e-01 7.467256883279e-01 6.702956518938e-01 5.732082543181e-01 5.833997849442e-01 6.998784889006e-01 7.951054162511e-01 7.906787460856e-01 6.904168544747e-01 5.738168881949e-01 5.561748654389e-01 6.312553346869e-01 6.780198166715e-01 6.263829992505e-01 4.990522473429e-01 4.284524044695e-01 5.290988565554e-01 6.685462495611e-01 7.067318002578e-01 5.922022843418e-01 3.380150933704e-01 2.451761993602e-02 3.255440277234e-01 5.574326953413e-01 6.311487694040e-01 5.277281358798e-01 2.891400865853e-01 1.817384596276e-01 4.472421549717e-01 6.517023511040e-01 6.874267071465e-01 5.316169039836e-01 2.259013072338e-01 1.757110335770e-01 5.407730958015e-01 8.024065302706e-01 8.731110666709e-01 7.367835101745e-01 4.464386741545e-01 2.852902533378e-01 5.824926927817e-01 8.751312379107e-01 9.895451345920e-01 8.845703777010e-01 5.988001942846e-01 3.279362392350e-01 5.234897483066e-01 8.462060562052e-01 1.017524532453e+00 9.731182285095e-01 7.345852781726e-01 4.307180026282e-01 4.376337820673e-01 7.238937044056e-01 9.271306338086e-01 9.478935040312e-01 7.974013027473e-01 5.837128869485e-01 5.328957980151e-01 6.988000381732e-01 8.567800150998e-01 8.904185123929e-01 8.033479993773e-01 6.887389519791e-01 6.778320133305e-01 7.708504718615e-01 8.410230011209e-01 8.079288739804e-01 6.813143029241e-01 5.621268141882e-01 5.815453516324e-01 6.943404578196e-01 7.581856411319e-01 7.091165858742e-01 5.760198029309e-01 4.884688086046e-01 5.808023691794e-01 7.572683796183e-01 8.839011251398e-01 8.963781976985e-01 7.955326337074e-01 6.425698035155e-01 5.638673032039e-01 6.411262163176e-01 7.671042247878e-01 8.191965073183e-01 7.745668871678e-01 6.884092891622e-01 6.565579374154e-01 7.091455507508e-01 7.703082117893e-01 7.726031667984e-01 7.217745000843e-01 6.913960713399e-01 7.445138032426e-01 8.357654636206e-01 8.730573294770e-01 8.116854456378e-01 6.896999777511e-01 6.360784569501e-01 7.412947767796e-01 8.974140132056e-01 9.700686022960e-01 9.046114485589e-01 7.311804551057e-01 5.852909679296e-01 6.439781611909e-01 8.230218744019e-01 9.362771034537e-01 9.039252844019e-01 7.389496416797e-01 5.540483845218e-01 5.551308786688e-01 7.274048334726e-01 8.647013691773e-01 8.703489428669e-01 7.503758419007e-01 6.064155789631e-01 6.099224199044e-01 7.619923675658e-01 8.961112497815e-01 9.168471368782e-01 8.230891758788e-01 7.019534843698e-01 6.989388686219e-01 8.449636599439e-01 1.026955836451e+00 1.144447678231e+00 1.163238509361e+00 1.065049543940e+00 9.356630312913e-01 8.933719785511e-01 9.797393396269e-01 1.099181505176e+00 1.156878759360e+00 1.130691301843e+00 1.062819765433e+00 1.023442331938e+00 1.046961173577e+00 1.098792453319e+00 1.121657942750e+00 1.090249333942e+00 1.024755596926e+00 9.728930911767e-01 9.673084118555e-01 9.923076687880e-01 1.007126634196e+00 9.915452743580e-01 9.648449036232e-01 9.674563978330e-01 1.010234274279e+00 1.053835391006e+00 1.050128844096e+00 9.892938817194e-01 9.201841420013e-01 9.253929608372e-01 1.026058064522e+00 1.144507693203e+00 1.190827936746e+00 1.123777840515e+00 9.677804768859e-01 8.208296709010e-01 8.102561020405e-01 9.266847210685e-01 1.034652128783e+00 1.041851574235e+00 9.403505059575e-01 8.047224951703e-01 7.658245127596e-01 8.643363291184e-01 9.851055323063e-01 1.021887826909e+00 9.497118773692e-01 8.249973814172e-01 7.645776193799e-01 8.294785005867e-01 9.319601766118e-01 9.667634786992e-01 9.055198033143e-01 8.066030363197e-01 7.854688127993e-01 8.817201503936e-01 9.957728320639e-01 1.026460236395e+00 9.469275531620e-01 8.142216876377e-01 7.529888496896e-01 8.277754998334e-01 9.392985641278e-01 9.741378333141e-01 9.014633024856e-01 7.791033723867e-01 7.273908189389e-01 7.946152788855e-01 8.751897064316e-01 8.616344123061e-01 7.333202115469e-01 5.779553465862e-01 5.785015838538e-01 7.380314509106e-01 8.660074397161e-01 8.555775182674e-01 7.104651844156e-01 5.659333380023e-01 6.468020871342e-01 8.755679731360e-01 1.033594100056e+00 1.026295467131e+00 8.765260313592e-01 7.568938263442e-01 9.053342629367e-01 1.182910155707e+00 1.412110644328e+00 1.488222753925e+00 1.388479958459e+00 1.181093451650e+00 1.045982759198e+00 1.165365189881e+00 1.438515292909e+00 1.625592040709e+00 1.655884512942e+00 1.483818476377e+00 1.273940603825e+00 1.283027509753e+00 1.524584670598e+00 1.750579103083e+00 1.787240985322e+00 1.616134581335e+00 1.374834780012e+00 1.312557662301e+00 1.505529708422e+00 1.731432304918e+00 1.790227992677e+00 1.628421712355e+00 1.339581128905e+00 1.163962443227e+00 1.285889580772e+00 1.524841865127e+00 1.634746432138e+00 1.522947867617e+00 1.246316680123e+00 1.024385606405e+00 1.114227371227e+00 1.383106561398e+00 1.553861997125e+00 1.515119494838e+00 1.313674056318e+00 1.138858352121e+00 1.191136252671e+00 1.384595515584e+00 1.495055038984e+00 1.422353394037e+00 1.228883866568e+00 1.129831676847e+00 1.284995578433e+00 1.532560937528e+00 1.650386474057e+00 1.549998573626e+00 1.289731412201e+00 1.086740423419e+00 1.173027395855e+00 1.417848392780e+00 1.557638992685e+00 1.481406742142e+00 1.238218467412e+00 1.042737385693e+00 1.137016213251e+00 1.396743839289e+00 1.557801042134e+00 1.505704962477e+00 1.275606507169e+00 1.047878776799e+00 1.060368162533e+00 1.262310877944e+00 1.409867196861e+00 1.386770259630e+00 1.233345149939e+00 1.119342178163e+00 1.198076411562e+00 1.379654539389e+00 1.479104587696e+00 1.415058939091e+00 1.237237781677e+00 1.102837656190e+00 1.145065976015e+00 1.279306939366e+00 1.336310086276e+00 1.242431354512e+00 1.050174018963e+00 9.314628011267e-01 1.026232878991e+00 1.217312840205e+00 1.329625410744e+00 1.300597983923e+00 1.178569880378e+00 1.090008688245e+00 1.134034891443e+00 1.292929159820e+00 1.441973486593e+00 1.508066228233e+00 1.488072012959e+00 1.439632120201e+00 1.371204030760e+00 1.317091701930e+00 1.299342665455e+00 1.300562229821e+00 1.305744431211e+00 1.320469856474e+00 1.346752313630e+00 1.360687541572e+00 1.329752958631e+00 1.251320380753e+00 1.173077431810e+00 1.161342221445e+00 1.218979412760e+00 1.269252600795e+00 1.238452446100e+00 1.122935143106e+00 1.012887498198e+00 1.037472490172e+00 1.189063588923e+00 1.324095445646e+00 1.330012574420e+00 1.186808341171e+00 9.823056213589e-01 9.053969935038e-01 1.042674540340e+00 1.224195410676e+00 1.286806123191e+00 1.187630078607e+00 9.966136032602e-01 8.797901206603e-01 9.484093285948e-01 1.080333493440e+00 1.117635984651e+00 1.014003559280e+00 8.393765851607e-01 7.582297039061e-01 8.492317023692e-01 9.652017361428e-01 9.647175896779e-01 8.207904991006e-01 6.262518482962e-01 6.276557243406e-01 8.175605241009e-01 9.896931999692e-01 1.031876839134e+00 9.247100029338e-01 7.059477077325e-01 5.501303945618e-01 6.735118218085e-01 8.716473015369e-01 9.293989575875e-01 7.918949118738e-01 5.324003467687e-01 4.471222944981e-01 7.011380098409e-01 9.429729143129e-01 1.000016070584e+00 8.365090221287e-01 5.077982494900e-01 2.667992614139e-01 5.251057013522e-01 7.913243840898e-01 8.693351270082e-01 7.381909310414e-01 4.763662063870e-01 3.664201239093e-01 5.978324742462e-01 8.147141369491e-01 8.627247008890e-01 7.232666721458e-01 4.739060585626e-01 3.768236794077e-01 5.867195541925e-01 7.831497911483e-01 8.212057813711e-01 6.927304199187e-01 5.044717099634e-01 5.072168640566e-01 7.150151565826e-01 8.838322721417e-01 9.048788980925e-01 7.854304456117e-01 6.378880397101e-01 6.387591978445e-01 7.726522578800e-01 8.627527502747e-01 8.280137053062e-01 7.193580662329e-01 6.824931648741e-01 8.191399774179e-01 1.015428227332e+00 1.093055950520e+00 9.758360521117e-01 6.954830377014e-01 4.358076654462e-01 5.687616419340e-01 8.630265443455e-01 1.022275842857e+00 9.642750412936e-01 7.067954753583e-01 3.913610382859e-01 4.523818583850e-01 7.629451878410e-01 9.488499236907e-01 9.142383687721e-01 6.620474403334e-01 2.784824116328e-01 2.864944909967e-01 6.515561586315e-01 8.704926170837e-01 8.706452370870e-01 6.585498602568e-01 3.169889699071e-01 2.452789274550e-01 5.583681863240e-01 7.569951371177e-01 7.573784284900e-01 5.673847200248e-01 2.861800272943e-01 3.076363561243e-01 5.779332642424e-01 7.359013691374e-01 7.048923052346e-01 4.921247604576e-01 1.836955775646e-01 2.754936279445e-01 5.601849589002e-01 7.039147580429e-01 6.591359523460e-01 4.470224943252e-01 2.037894955185e-01 3.606524663023e-01 6.179974697111e-01 7.620502438999e-01 7.451458141449e-01 5.665702979588e-01 2.872612529042e-01 2.718459967345e-01 5.781674426616e-01 7.942798278511e-01 8.226611898084e-01 6.492271046257e-01 3.316594249722e-01 2.122761330410e-01 5.385986217334e-01 7.803439602206e-01 8.369390237116e-01 7.007338859418e-01 4.416665499148e-01 3.023348330955e-01 4.973015033097e-01 6.831141955973e-01 7.101165951173e-01 5.652435629394e-01 3.316463699425e-01 3.151924100757e-01 5.513638605596e-01 7.193068675872e-01 7.222614755142e-01 5.574148026725e-01 3.182812048840e-01 3.457020487217e-01 6.101412179008e-01 7.939972229802e-01 8.044885969654e-01 6.339852236730e-01 3.561610826859e-01 2.944539998861e-01 5.698423338517e-01 7.882357639700e-01 8.399023139932e-01 7.220442566394e-01 4.854277160625e-01 3.077711631751e-01 4.559189814802e-01 6.785474233360e-01 7.915008117758e-01 7.550678676164e-01 6.060738402664e-01 4.359852892812e-01 4.078068656667e-01 5.265291157197e-01 6.278243755588e-01 6.339662403028e-01 5.448276874041e-01 4.196918400348e-01 3.738709169429e-01 4.505167920039e-01 5.434090547719e-01 5.788476413860e-01 5.489758333626e-01 4.900940988338e-01 4.591734783487e-01 4.823985711029e-01 5.302009374636e-01 5.699905431090e-01 5.986856739980e-01 6.286503693443e-01 6.612603971948e-01 6.799138359725e-01 6.690016018195e-01 6.364712846955e-01 6.195888044159e-01 6.538419464978e-01 7.241099187691e-01 7.755713163922e-01 7.617172052382e-01 6.700171968559e-01 5.346964103901e-01 4.517986894193e-01 5.123131935116e-01 6.474475857206e-01 7.531431588388e-01 7.869272684579e-01 7.550364770170e-01 6.987420873756e-01 6.729401117289e-01 7.031319924886e-01 7.646734567454e-01 8.195701298264e-01 8.475695715476e-01 8.467540633622e-01 8.249917010403e-01 7.842655876949e-01 7.346132570052e-01 6.962636395000e-01 6.990769289630e-01 7.551634743320e-01 8.333836983207e-01 8.828464397470e-01 8.669195084341e-01 7.825116376867e-01 6.751469831589e-01 6.410795716302e-01 7.366672275030e-01 8.880152938016e-01 9.950727608023e-01 1.002809622125e+00 9.066679555457e-01 7.591877619491e-01 6.779962952307e-01 7.564660347167e-01 9.173187573939e-01 1.035369872894e+00 1.046127287687e+00 9.479110767152e-01 8.027214250440e-01 7.329019756966e-01 8.145541472545e-01 9.587917226521e-01 1.044399362413e+00 1.013896985986e+00 8.784727057449e-01 7.269024999320e-01 7.121480984617e-01 8.639582406804e-01 1.034927728006e+00 1.105147184481e+00 1.028185134965e+00 8.227922450336e-01 5.938195456644e-01 5.697376155932e-01 7.840116360118e-01 1.001437337413e+00 1.091237496946e+00 1.013666336989e+00 7.901780696568e-01 5.193558172271e-01 4.575339471940e-01 6.796416766894e-01 9.004768966906e-01 9.877437235481e-01 9.097933469958e-01 6.956772610436e-01 4.566696478462e-01 4.522293660516e-01 6.775757994963e-01 8.722590304126e-01 9.324633220330e-01 8.379942548160e-01 6.252870986766e-01 4.142971702864e-01 4.448894969960e-01 6.537297269528e-01 8.151779020861e-01 8.485925627558e-01 7.458249823018e-01 5.527452561718e-01 3.954047524109e-01 4.499928927809e-01 6.142477711904e-01 7.203448673265e-01 7.114817160886e-01 5.937286756367e-01 4.294362389089e-01 3.616421110739e-01 4.667337700653e-01 5.964718442915e-01 6.497877995506e-01 6.059130334410e-01 4.996328938141e-01 4.229171122314e-01 4.624246133884e-01 5.581096043923e-01 6.069767517884e-01 5.652934466370e-01 4.534509459271e-01 3.826762260500e-01 4.876527347322e-01 6.767668568585e-01 8.171979991387e-01 8.441508331830e-01 7.411745338999e-01 5.426815122530e-01 3.834836377366e-01 4.897456400433e-01 7.299435752002e-01 9.131111066327e-01 9.673353495141e-01 8.769637499827e-01 6.730756485835e-01 4.551722691212e-01 4.351436082964e-01 6.185680817034e-01 7.844065731990e-01 8.341878763206e-01 7.473458376707e-01 5.555991679625e-01 3.703138162489e-01 4.142660087171e-01 6.170763907029e-01 7.759156510606e-01 8.177569954723e-01 7.326461075096e-01 5.608455941054e-01 4.192220282166e-01 4.743943847019e-01 6.481653283892e-01 7.795508432714e-01 8.020804847898e-01 7.081135665670e-01 5.407009418361e-01 4.193848371910e-01 4.886221114787e-01 6.556432537236e-01 7.750714079421e-01 7.865123529472e-01 6.826880834544e-01 5.027962032925e-01 3.636868406458e-01 4.323093943635e-01 6.062657063299e-01 7.288103796310e-01 7.397438607301e-01 6.278495701299e-01 4.186697823887e-01 2.079161278685e-01 2.997026665986e-01 5.294616266195e-01 6.922405453361e-01 7.397012860942e-01 6.628528407650e-01 4.848482626534e-01 2.816398701957e-01 2.828645788508e-01 4.833766945505e-01 6.563331092090e-01 7.311721342565e-01 6.895477901035e-01 5.428202363885e-01 3.315133911734e-01 1.749238678595e-01 2.908533370585e-01 4.548907277650e-01 5.421174185010e-01 5.286711597562e-01 4.219645900747e-01 2.555553669071e-01 1.304281985795e-01 2.321286471780e-01 3.651362726431e-01 4.359012486803e-01 4.356062100652e-01 3.912341171119e-01 3.625553450297e-01 3.981233938515e-01 4.668935794524e-01 5.061219386485e-01 4.778925856188e-01 3.753327926472e-01 2.266586037756e-01 1.604897697390e-01 2.907300730825e-01 4.279010596515e-01 4.939901275484e-01 4.662047407100e-01 3.484743708133e-01 1.747322686041e-01 1.311586631252e-01 3.077204580560e-01 4.533373228509e-01 5.163036559524e-01 4.853324826363e-01 3.810798089336e-01 2.776617165785e-01 3.074725886443e-01 4.350768921331e-01 5.346678390976e-01 5.497951800005e-01 4.679517487645e-01 3.154040964852e-01 2.076153603519e-01 3.247050518788e-01 4.998624305451e-01 6.093218593989e-01 6.133219197281e-01 5.073872923216e-01 3.222666209448e-01 1.847748479769e-01 3.248387112135e-01 5.175810409998e-01 6.330158487502e-01 6.364316737562e-01 5.287107026297e-01 3.476565269550e-01 2.196963354463e-01 3.333793806848e-01 5.022065164644e-01 5.954034240760e-01 5.782167734679e-01 4.543986353455e-01 2.657384914433e-01 1.769074121347e-01 3.410325751936e-01 5.083134174047e-01 5.942273328060e-01 5.865496721654e-01 5.149087287237e-01 4.546435552490e-01 4.847303190651e-01 5.774787508866e-01 6.451961592752e-01 6.340029250878e-01 5.349413852562e-01 3.870205105466e-01 3.063158054682e-01 3.925554195417e-01 5.181367067827e-01 5.722430385007e-01 5.186885747803e-01 3.717366691751e-01 2.395084655202e-01 3.550267557758e-01 5.740681811696e-01 7.318141029620e-01 7.676787428867e-01 6.617691101205e-01 4.289334939317e-01 1.411360943283e-01 2.936702530448e-01 6.003190016625e-01 8.151859668004e-01 8.897674298453e-01 8.108894451271e-01 6.025685107719e-01 3.454170911474e-01 3.005866646201e-01 5.237093854358e-01 7.151133022115e-01 7.819973720815e-01 7.071231131989e-01 5.192570474985e-01 3.169145864709e-01 3.383552718464e-01 5.304716717727e-01 6.700537749439e-01 6.867066322529e-01 5.752216590426e-01 3.881768880439e-01 3.060293850375e-01 4.739400407717e-01 6.726509346436e-01 7.745043414465e-01 7.388890242871e-01 5.714927748597e-01 3.305653023093e-01 2.461245101894e-01 4.604977801472e-01 6.584760399816e-01 7.336681892491e-01 6.603078569671e-01 4.595915792172e-01 2.423061783285e-01 3.544467894671e-01 6.211804894976e-01 8.068678293020e-01 8.457492391546e-01 7.227233975493e-01 4.696256169324e-01 2.382055283782e-01 4.310455743130e-01 7.374057418879e-01 9.417117505013e-01 9.857153594884e-01 8.608816200520e-01 6.096653726449e-01 3.775866670391e-01 4.738486565503e-01 7.413113779154e-01 9.286089934277e-01 9.570795108734e-01 8.141447589166e-01 5.416163259475e-01 3.050507660272e-01 4.745014629566e-01 7.777027332970e-01 9.804148927815e-01 1.019922940424e+00 8.914088094601e-01 6.462593676742e-01 4.433924666566e-01 5.450616964576e-01 8.009545904751e-01 9.853674441032e-01 1.020511416112e+00 8.978335629361e-01 6.687296281798e-01 4.873489921353e-01 5.807160674648e-01 8.232594905990e-01 1.007736295486e+00 1.054461362146e+00 9.508520430703e-01 7.379742627785e-01 5.342195252605e-01 5.455377611390e-01 7.464403592822e-01 9.343992857146e-01 1.014473482487e+00 9.652919076291e-01 8.133427865923e-01 6.334785117856e-01 5.504845939011e-01 6.250884134138e-01 7.497235287026e-01 8.219045604779e-01 8.075727100362e-01 7.214070425616e-01 6.166419751603e-01 5.681814931865e-01 6.064964655502e-01 6.781062699979e-01 7.202766569593e-01 7.088749207531e-01 6.594137418838e-01 6.190609915490e-01 6.367129847871e-01 7.104862724565e-01 7.913800123663e-01 8.330614711654e-01 8.153825399648e-01 7.491835297439e-01 6.781268731583e-01 6.645361092231e-01 7.317404733377e-01 8.325518088224e-01 9.032338176250e-01 9.047512482036e-01 8.315193872900e-01 7.163808227217e-01 6.348420465593e-01 6.618414490972e-01 7.707249864243e-01 8.691061920095e-01 8.910955389110e-01 8.159101226257e-01 6.717637014826e-01 5.547345429832e-01 5.971039305245e-01 7.674593621735e-01 9.286422885397e-01 9.983545357702e-01 9.518220381011e-01 8.161059827187e-01 6.813741257920e-01 6.805657643851e-01 8.236082637691e-01 9.820252339214e-01 1.059462175388e+00 1.024436387394e+00 9.025463032207e-01 7.768271841071e-01 7.570237481823e-01 8.553346751466e-01 9.686529293010e-01 1.011574211672e+00 9.638806247754e-01 8.700061186338e-01 8.234324987632e-01 8.844285092257e-01 9.960790395672e-01 1.059237220377e+00 1.018715552384e+00 8.877797707944e-01 7.658356635675e-01 8.032578145239e-01 9.940567990990e-01 1.182598866856e+00 1.249560392922e+00 1.143572035181e+00
 9.781967143677e-01 9.998427828795e-01 9.879682980693e-01 9.604558767464e-01 9.450261902206e-01 9.523906697752e-01 9.694954472012e-01 9.755466148138e-01 9.625268108600e-01 9.389094511277e-01 9.154214128605e-01 8.973668902239e-01 8.971021991994e-01 9.031649484393e-01 8.888706635657e-01 8.424142116255e-01 7.827791178186e-01 7.478953452356e-01 7.550544897593e-01 7.765925066134e-01 7.706479937703e-01 7.206137442593e-01 6.485503049846e-01 6.031606821911e-01 6.131773030678e-01 6.489811757814e-01 6.607397348858e-01 6.256412645318e-01 5.575112537199e-01 4.953614006538e-01 4.710255578428e-01 4.735986816638e-01 4.682108627623e-01 4.404734824551e-01 4.101020225809e-01 4.096988640316e-01 4.392885484927e-01 4.631425107245e-01 4.551316167182e-01 4.286646358892e-01 4.366603051798e-01 5.105154848209e-01 6.077049786941e-01 6.681209750143e-01 6.625312890431e-01 6.064367437159e-01 5.624470473787e-01 5.963074701786e-01 6.879994505368e-01 7.613129406096e-01 7.662867963088e-01 7.018643614204e-01 6.162894093812e-01 5.904726006300e-01 6.506149908986e-01 7.294609114952e-01 7.619129080238e-01 7.382003535251e-01 7.032008576671e-01 7.196359769154e-01 7.927420715977e-01 8.623324224957e-01 8.731935581050e-01 8.163610776222e-01 7.365368298110e-01 7.083961141625e-01 7.557534476424e-01 8.142067922590e-01 8.103241978827e-01 7.176590274347e-01 5.687644175889e-01 4.614596341154e-01 4.894338579450e-01 5.793027400349e-01 6.148671531087e-01 5.548285237075e-01 4.297872161199e-01 3.555994955175e-01 4.386492662254e-01 5.702246536929e-01 6.368381239418e-01 6.057482541618e-01 5.072661027249e-01 4.372578372593e-01 4.887387636312e-01 6.006694805887e-01 6.695325821241e-01 6.543491434930e-01 5.744218835905e-01 5.023037531221e-01 5.152020631302e-01 5.881714533371e-01 6.443293994932e-01 6.565080749144e-01 6.259497021104e-01 5.819254248368e-01 5.707925339837e-01 6.142989767687e-01 6.838525018871e-01 7.329591627039e-01 7.200215472214e-01 6.435008844153e-01 5.391837729613e-01 4.812832760214e-01 5.171157359857e-01 5.873396042608e-01 6.170136307812e-01 5.767813547248e-01 4.775408239051e-01 3.601121308326e-01 2.836124310196e-01 2.757432983333e-01 2.880655941712e-01 2.745625195260e-01 2.324605476635e-01 1.897422461322e-01 1.815129222987e-01 2.050573804391e-01 2.327309845347e-01 2.545876609507e-01 2.729792056319e-01 2.851527927497e-01 2.804915807747e-01 2.539595762161e-01 2.258081620217e-01 2.462927038873e-01 3.272638724176e-01 4.213228376573e-01 4.856794403636e-01 4.978342066456e-01 4.550246920284e-01 3.744594601134e-01 2.937241285007e-01 2.606155711271e-01 2.814112531976e-01 3.108155565187e-01 3.175352870249e-01 2.987008512547e-01 2.673494189419e-01 2.386601663120e-01 2.178324537857e-01 2.022467174893e-01 1.837734742634e-01 1.736973255272e-01 1.811327299010e-01 1.963742048790e-01 1.995857716144e-01 1.740802616278e-01 1.306770767825e-01 8.792782857368e-02 7.397107961813e-02 1.031528218518e-01 1.356106090677e-01 1.573700539309e-01 1.716974732325e-01 1.818643416714e-01 1.835902675023e-01 1.706540421224e-01 1.481128216611e-01 1.430724541109e-01 1.773961930512e-01 2.262803888088e-01 2.564013568928e-01 2.509241854986e-01 2.132611886071e-01 1.742282174377e-01 1.829424713068e-01 2.300673378126e-01 2.635061002203e-01 2.557642069285e-01 2.112679422044e-01 1.760792815317e-01 2.128068384055e-01 2.861322061893e-01 3.321484667632e-01 3.210863736746e-01 2.526256794410e-01 1.660372767042e-01 1.746140785251e-01 2.764157163537e-01 3.636890253765e-01 3.967130457116e-01 3.727396949496e-01 3.172289764289e-01 2.784905680364e-01 2.877220043806e-01 3.128344357349e-01 3.072922432603e-01 2.625560340007e-01 2.072286072513e-01 1.574927927455e-01 1.593461137945e-01 2.052469456569e-01 2.691852311162e-01 3.475217797577e-01 4.071790815780e-01 4.352672625747e-01 4.166092314947e-01 3.437413613015e-01 2.411040376592e-01 2.234399151739e-01 3.554915791508e-01 5.063869189180e-01 5.958610704638e-01 5.900339794925e-01 4.907036352052e-01 3.503848145143e-01 3.102879066844e-01 4.305069015010e-01 5.568299914173e-01 5.959915072779e-01 5.256171277504e-01 3.827484570371e-01 3.093556036917e-01 4.355077026175e-01 6.007927103979e-01 6.805279642372e-01 6.371146801360e-01 4.966480401758e-01 3.822985928546e-01 4.708524185932e-01 6.564008580856e-01 7.738738029520e-01 7.568293081076e-01 6.036512769856e-01 3.847434165606e-01 3.298528308217e-01 5.255518586587e-01 7.037750216916e-01 7.513155364837e-01 6.449194745927e-01 4.180185966337e-01 2.086101676521e-01 3.455207778132e-01 5.588136239165e-01 6.717366089054e-01 6.348202038072e-01 4.847010697462e-01 3.233095034151e-01 3.793799505829e-01 5.683921209182e-01 6.873684519762e-01 6.679360269171e-01 5.122368675236e-01 2.965831505061e-01 2.838203587389e-01 4.897838938782e-01 6.395874556607e-01 6.517528150033e-01 5.229400166490e-01 3.242584660703e-01 3.022846764801e-01 5.115346192764e-01 6.876715683328e-01 7.355653744872e-01 6.418612729369e-01 4.596496286283e-01 3.568221476072e-01 4.868178351225e-01 6.603002959193e-01 7.326737871537e-01 6.641684997698e-01 4.761923662816e-01 2.678409456393e-01 3.007370280986e-01 4.856141438262e-01 5.955871427330e-01 5.812177471983e-01 4.681185917260e-01 3.654693961351e-01 4.226996374545e-01 5.636908328751e-01 6.461478845595e-01 6.173944409533e-01 4.948471356687e-01 3.770427876769e-01 4.144318383936e-01 5.525579770055e-01 6.224309397157e-01 5.982673506832e-01 4.781867391439e-01 2.946823690009e-01 1.990748789458e-01 3.562755855879e-01 5.306076832863e-01 6.139870149966e-01 5.523721587195e-01 3.679144350589e-01 2.537979997538e-01 4.599747873506e-01 6.968710408401e-01 8.092987896714e-01 7.541945392338e-01 5.652039601983e-01 4.209019373725e-01 5.856062672690e-01 8.646354273677e-01 1.045394507351e+00 1.054117287292e+00 9.021499722682e-01 7.041416797432e-01 6.923817127025e-01 9.061580285404e-01 1.117195307450e+00 1.179889393319e+00 1.058025637797e+00 8.130153954615e-01 6.475911503866e-01 7.848161453155e-01 1.044099567656e+00 1.197077315659e+00 1.158541559029e+00 9.410942620692e-01 6.618851544391e-01 5.906271095387e-01 7.990837900114e-01 9.969784516408e-01 1.028707275171e+00 8.654604071010e-01 5.651031698157e-01 3.407824487925e-01 5.161448631332e-01 7.602088636489e-01 8.572786070156e-01 7.720213460123e-01 5.609639254158e-01 4.223820529610e-01 5.729537285987e-01 7.925267303698e-01 8.962152612076e-01 8.427015948791e-01 6.900040858588e-01 6.115393352076e-01 7.439316221098e-01 9.416409383429e-01 1.039166274670e+00 9.742268708318e-01 7.761172253259e-01 5.938003595147e-01 6.612345859363e-01 8.939117744732e-01 1.063253124218e+00 1.069022172536e+00 9.051250678210e-01 6.534269245427e-01 5.303340384655e-01 6.893384568667e-01 9.005624227095e-01 9.917590284219e-01 9.185949367176e-01 7.143677738697e-01 4.946611588613e-01 4.663378691161e-01 6.139253111734e-01 7.239676032246e-01 7.122869563105e-01 5.916065813530e-01 4.525526662656e-01 4.401962098098e-01 5.421160894762e-01 6.108579774090e-01 5.850217229793e-01 5.061644919514e-01 4.489522406269e-01 4.994084314944e-01 6.184070925503e-01 7.181484344734e-01 7.481638277121e-01 6.996973128069e-01 6.075756210558e-01 5.558990152253e-01 6.208621761169e-01 7.612017338204e-01 8.619910013145e-01 8.546049436995e-01 7.335760488773e-01 6.016351519735e-01 6.362855334576e-01 8.326377801964e-01 1.018449803299e+00 1.086331984185e+00 1.007928317839e+00 8.287232719928e-01 6.864384579482e-01 7.435673158627e-01 9.303753183919e-01 1.070794061032e+00 1.074277494428e+00 9.305423834660e-01 7.039386660577e-01 5.599980957423e-01 6.529040728410e-01 8.338626433835e-01 9.294077307180e-01 8.821324239988e-01 7.192304975518e-01 5.657933499502e-01 6.105969862777e-01 7.986021675019e-01 9.384588610663e-01 9.379458304846e-01 7.943089632644e-01 5.999875330930e-01 5.665971440087e-01 7.486855688793e-01 9.302252817928e-01 9.755184082708e-01 8.535438189363e-01 6.259171598884e-01 5.021369233986e-01 6.692223093596e-01 8.980797737273e-01 9.968019873707e-01 9.058787618095e-01 6.566485927003e-01 4.299031665971e-01 5.774975760393e-01 8.847693581122e-01 1.077434666644e+00 1.068526795484e+00 8.577107835346e-01 5.319332797395e-01 3.937979934250e-01 6.559057196059e-01 9.126227374549e-01 9.934214487614e-01 8.656152234661e-01 5.713421479557e-01 2.779001185989e-01 4.379636678808e-01 7.324874339159e-01 8.906648796693e-01 8.664195707724e-01 6.912111173278e-01 4.841368064209e-01 4.690548583525e-01 6.334720213485e-01 7.533954414999e-01 7.372582839036e-01 5.903264520271e-01 3.999458883029e-01 3.635379344757e-01 5.025930160065e-01 6.079565257311e-01 5.924606683509e-01 4.600704225074e-01 2.977835752627e-01 3.128108770630e-01 4.676117220412e-01 5.653872593407e-01 5.422284650815e-01 4.096032806080e-01 2.733454992740e-01 3.758524163237e-01 5.613940600664e-01 6.794597901471e-01 7.040126274920e-01 6.233509497917e-01 4.638489154898e-01 3.143390569905e-01 3.453428959164e-01 5.032128021450e-01 6.274071312056e-01 6.580249253697e-01 5.873628548799e-01 4.316303835113e-01 3.770296485815e-01 5.403269975765e-01 7.420039091258e-01 8.557801542068e-01 8.405222832790e-01 7.168056865453e-01 5.758801007142e-01 5.643561146852e-01 6.916726534174e-01 8.142391338939e-01 8.389356342713e-01 7.447849088070e-01 5.672860176733e-01 4.052655106223e-01 3.996772914154e-01 5.019801597397e-01 5.621457015570e-01 5.232274707922e-01 3.943441818390e-01 2.445987426680e-01 2.407622478056e-01 3.636848197294e-01 4.473630691710e-01 4.407066684956e-01 3.486996225997e-01 2.242820100861e-01 2.043139279824e-01 3.081828818217e-01 3.920641383591e-01 4.062850657235e-01 3.619290033258e-01 3.204595249688e-01 3.535919752833e-01 4.331027836893e-01 4.831985370104e-01 4.692999512316e-01 4.151666356575e-01 4.100518751486e-01 5.143222314529e-01 6.547254048600e-01 7.401767338277e-01 7.219290959129e-01 5.960764319377e-01 4.155134188496e-01 3.371396170902e-01 4.629580806251e-01 6.091559097623e-01 6.567987211882e-01 5.762522170262e-01 3.966098409537e-01 2.430228651216e-01 3.350132838874e-01 4.931110823525e-01 5.514478942971e-01 4.739844812072e-01 3.011157038560e-01 2.558892579367e-01 4.726441830001e-01 6.776234204792e-01 7.568837257486e-01 6.775251288093e-01 4.673044928865e-01 2.724921296578e-01 4.044843962689e-01 6.336415998550e-01 7.464689812742e-01 6.904094528272e-01 4.867832616887e-01 2.762949961180e-01 4.007620284503e-01 6.434241930165e-01 7.667881216762e-01 7.132545074670e-01 5.096158338061e-01 3.300280525555e-01 4.979103394866e-01 7.932646367969e-01 1.003617092871e+00 1.056706692787e+00 9.520205560744e-01 7.643358616653e-01 6.765452519114e-01 8.249093849096e-01 1.055472929931e+00 1.190487471560e+00 1.127783054127e+00 8.932090952432e-01 7.357563885683e-01 9.258803823772e-01 1.232395699892e+00 1.381873648674e+00 1.278365584075e+00 9.731475049102e-01 7.397727977521e-01 9.520044335627e-01 1.332193057652e+00 1.541654853218e+00 1.463247622805e+00 1.130170725291e+00 7.874094476471e-01 9.255414214604e-01 1.362737760844e+00 1.659805737306e+00 1.651967149571e+00 1.330138344982e+00 8.439641236269e-01 6.991510559474e-01 1.129447535068e+00 1.530010681120e+00 1.650282574763e+00 1.450933472265e+00 1.032798880814e+00 7.128055162961e-01 8.983913417345e-01 1.229177678522e+00 1.352052078420e+00 1.190156542181e+00 8.357491083702e-01 6.446344425228e-01 9.378306297367e-01 1.288594254950e+00 1.417888395952e+00 1.264056614243e+00 9.112432175254e-01 6.731615902824e-01 9.073824837437e-01 1.274583637146e+00 1.494258342695e+00 1.488548035726e+00 1.255534792026e+00 8.891711278357e-01 6.411418845266e-01 8.362172701642e-01 1.147707197290e+00 1.270925670279e+00 1.134001220012e+00 8.060974993409e-01 5.649268950981e-01 7.658420375754e-01 1.070945287658e+00 1.190367115318e+00 1.057364240188e+00 7.351630458657e-01 4.884554652435e-01 6.891555655780e-01 9.852762047134e-01 1.094771525026e+00 9.538533356915e-01 6.130711102570e-01 3.391889998175e-01 6.204528990094e-01 9.663959521374e-01 1.116624438050e+00 1.020654932611e+00 7.328973399208e-01 4.835980811741e-01 6.539923106072e-01 9.642235853340e-01 1.123335237526e+00 1.062348824281e+00 8.367012307312e-01 6.592566023545e-01 7.881715170623e-01 1.046159855067e+00 1.183058528184e+00 1.114993855728e+00 8.866822920462e-01 7.023399425712e-01 8.265756329265e-01 1.102513853862e+00 1.271203337898e+00 1.233675382689e+00 1.012238631392e+00 7.645658455635e-01 7.772769381900e-01 1.029449882478e+00 1.238169514676e+00 1.265657442023e+00 1.104226470352e+00 8.573522450524e-01 7.470289220146e-01 8.883362296956e-01 1.077480783246e+00 1.147918882056e+00 1.072568391640e+00 9.336510159390e-01 8.836719887616e-01 9.825680380964e-01 1.108983968249e+00 1.142436284830e+00 1.057992195727e+00 9.278001861317e-01 8.846689974333e-01 9.751052012070e-01 1.088772158237e+00 1.115657335096e+00 1.034353062271e+00 9.238066305281e-01 9.247327811894e-01 1.065908818261e+00 1.214520675224e+00 1.249967600832e+00 1.138642141200e+00 9.454855606301e-01 8.358876761616e-01 9.286691983686e-01 1.095352730871e+00 1.167441664867e+00 1.083691239840e+00 8.955057030722e-01 7.762688840611e-01 8.829484425773e-01 1.085945733540e+00 1.198008916167e+00 1.187181982734e+00 1.078916858082e+00 9.452914034935e-01 9.020344752206e-01 9.977737805852e-01 1.145176468275e+00 1.213647952539e+00 1.169207391464e+00 1.063481248184e+00 1.004809044171e+00 1.059942295169e+00 1.167475885292e+00 1.227184449119e+00 1.199269045400e+00 1.122911564814e+00 1.087079242569e+00 1.140667963996e+00 1.227730212141e+00 1.259023356523e+00 1.196163648172e+00 1.076780905453e+00 9.988716386265e-01 1.032487808563e+00 1.123745108978e+00 1.166243805871e+00 1.101275974183e+00 9.422836016792e-01 7.756067421387e-01 7.261322718045e-01 8.064490861502e-01 8.925420653409e-01 8.964095279460e-01 8.190258915756e-01 7.410180495864e-01 7.638886376118e-01 8.763254113887e-01 9.761331793430e-01 9.973146673645e-01 9.460680538874e-01 8.899083092910e-01 9.030718751201e-01 9.794085560973e-01 1.047041027136e+00 1.058297024353e+00 1.027623184816e+00 1.021310376308e+00 1.102874406039e+00 1.229480788665e+00 1.318134347974e+00 1.290208833654e+00 1.133712068728e+00 9.637743148824e-01 9.868627315128e-01 1.182839043132e+00 1.337724037484e+00 1.318640971328e+00 1.120592969053e+00 8.776421963306e-01 8.503986571409e-01 1.065312702734e+00 1.256294002390e+00 1.260884737653e+00 1.059004495517e+00 7.679085231573e-01 6.854429377016e-01 9.121688639138e-01 1.129593562644e+00 1.154247412482e+00 9.674838059265e-01 7.070687336604e-01 7.114046019907e-01 1.006367729256e+00 1.252329942577e+00 1.277755383985e+00 1.052515843658e+00 6.778435887097e-01 5.447226964266e-01 8.936715960230e-01 1.237993372985e+00 1.357194919945e+00 1.201352973397e+00 8.224606467512e-01 4.272294803879e-01 5.655658168260e-01 9.299207019500e-01 1.121329352243e+00 1.066143636801e+00 8.072602532887e-01 5.244870256299e-01 5.729032528717e-01 8.299042377909e-01 1.015377629300e+00 1.036520000098e+00 8.884002452168e-01 6.414897093722e-01 4.858964624371e-01 6.162435299374e-01 8.223899568331e-01 9.050757929578e-01 7.860050049456e-01 5.133223521763e-01 3.062735293249e-01 5.020158600916e-01 7.429837117615e-01 8.211206302859e-01 6.978796974614e-01 4.142682924754e-01 1.835691069558e-01 4.451525563488e-01 7.012082871078e-01 7.889858455497e-01 6.857704003824e-01 4.472120968114e-01 3.099129264827e-01 5.319807189649e-01 7.757599861115e-01 8.706046786620e-01 7.745096442823e-01 5.133950326059e-01 2.235605756065e-01 3.913143028670e-01 7.008360171816e-01 8.874061665626e-01 9.037162794269e-01 7.675589200820e-01 5.648438414304e-01 4.738102152046e-01 5.900026938435e-01 7.402147177737e-01 8.018234341305e-01 7.533950415499e-01 6.358492335154e-01 5.361035568636e-01 5.323995240239e-01 5.935547799396e-01 6.366530278396e-01 6.248295181298e-01 5.713128687370e-01 5.211785580377e-01 5.324703172889e-01 5.555885458783e-01 5.779199884016e-01 5.689024468525e-01 5.227515743870e-01 4.672449241480e-01 4.317712136399e-01 4.224455922274e-01 4.208778834258e-01 4.083267579116e-01 3.792334558944e-01 3.378296376258e-01 2.905318688540e-01 2.412628254337e-01 1.909922563549e-01 1.393739147246e-01 8.796842235481e-02 5.829875065451e-02 9.544160418506e-02 1.577053283467e-01 2.094968170542e-01 2.316060454158e-01 2.126634822019e-01 1.571187246150e-01 1.166330465237e-01 1.812465646292e-01 2.839418116204e-01 3.558261884191e-01 3.658983790369e-01 3.061482773554e-01 2.021641868990e-01 1.704367141281e-01 2.887255954624e-01 4.151834429031e-01 4.795285982445e-01 4.601686746948e-01 3.688410201310e-01 2.624898960314e-01 2.555425415423e-01 3.465647061186e-01 4.189456435111e-01 4.217652718169e-01 3.588473454059e-01 2.839328810963e-01 2.867293828580e-01 3.594784451104e-01 4.122324909015e-01 4.001666109816e-01 3.323149097578e-01 2.760784193447e-01 3.149108948349e-01 4.006213256438e-01 4.430388094918e-01 4.029585666879e-01 2.893282063213e-01 1.881738942719e-01 2.658553455830e-01 4.076904194861e-01 4.915423788795e-01 4.867984016143e-01 4.159781857129e-01 3.643103130504e-01 4.234422347572e-01 5.394438704546e-01 6.155025820669e-01 6.118320666101e-01 5.504982891101e-01 5.190543177850e-01 6.008889636163e-01 7.480501358653e-01 8.620469239768e-01 8.856301811328e-01 8.118003401829e-01 6.852276721555e-01 6.016032694839e-01 6.391706759515e-01 7.458536761839e-01 8.247855879262e-01 8.310009013178e-01 7.738829920475e-01 7.028139248796e-01 6.754467388981e-01 7.154758481568e-01 7.717982939506e-01 7.866222895769e-01 7.334050196531e-01 6.324162688344e-01 5.550589955190e-01 5.839898151013e-01 6.967239525421e-01 7.972519221902e-01 7.995782139524e-01 6.443343360928e-01 4.023840952660e-01 3.409211413937e-01 5.891646329491e-01 8.245355548956e-01 9.173502661977e-01 8.380090340344e-01 6.303308713587e-01 4.639617641221e-01 5.868747887199e-01 8.369172207974e-01 9.956864943198e-01 9.845037634447e-01 8.049874108118e-01 5.424996244141e-01 4.419347838304e-01 6.386894784638e-01 8.442674324256e-01 9.025143850538e-01 7.802287932474e-01 5.237134389575e-01 3.273284570562e-01 4.983590274492e-01 7.455077801469e-01 8.594274898546e-01 7.934414303325e-01 5.832512336268e-01 3.913056952588e-01 5.012384757371e-01 7.350956463445e-01 8.579846980490e-01 7.976218470637e-01 5.652354654617e-01 2.808988824694e-01 3.814567011787e-01 6.814397371168e-01 8.594822276291e-01 8.407617021926e-01 6.261940588152e-01 2.943328972223e-01 2.806658636002e-01 6.309390801463e-01 9.096712114382e-01 1.032507459382e+00 9.786703839066e-01 7.654768736859e-01 4.588730619506e-01 3.547377240391e-01 6.114052744885e-01 8.192341924295e-01 8.488583817213e-01 6.964638398626e-01 4.613561863675e-01 4.267375490725e-01 6.519880938136e-01 8.378420391196e-01 8.612840933396e-01 7.114874002928e-01 4.665901705531e-01 3.663840453338e-01 5.481729162064e-01 7.195561025904e-01 7.423817141618e-01 6.025225103885e-01 3.770403189360e-01 3.258563496271e-01 5.317693529400e-01 6.992629006277e-01 7.234243881377e-01 6.089760335468e-01 4.600840868179e-01 4.782285673353e-01 6.431432767685e-01 7.561523691437e-01 7.223080593935e-01 5.356407703471e-01 2.865305447404e-01 3.239135791028e-01 5.821104587057e-01 7.514808400189e-01 7.554025005428e-01 5.949926352623e-01 3.449215009018e-01 2.751162038160e-01 4.919701411885e-01 6.627035251149e-01 6.902511328753e-01 6.029587615940e-01 5.104351501049e-01 4.952950805578e-01 5.617395398068e-01 6.286679425279e-01 6.088706777815e-01 4.610892086451e-01 2.982048095400e-01 4.033831783209e-01 6.414793136231e-01 7.939208036306e-01 7.907050527955e-01 6.412425238018e-01 4.627449611571e-01 5.129484080392e-01 7.529418511484e-01 9.444834258694e-01 9.850177879047e-01 8.625697549732e-01 6.499859696675e-01 5.432491259195e-01 6.877919342749e-01 8.905241126790e-01 9.840946960329e-01 9.201503814252e-01 7.348575769883e-01 5.640425580414e-01 6.042154851175e-01 7.881812544918e-01 9.206582348612e-01 9.191565641753e-01 7.910753318473e-01 6.267572350153e-01 5.930864918433e-01 7.310782704613e-01 8.841163574817e-01 9.420799587121e-01 8.781045926961e-01 7.279115267749e-01 5.876003361895e-01 5.779279769000e-01 6.860220731653e-01 7.942959358533e-01 8.374093575433e-01 8.110576683880e-01 7.491882218956e-01 7.006329026286e-01 6.951065669713e-01 7.220958064495e-01 7.542878504385e-01 7.779504354212e-01 7.950574808806e-01 8.086520602456e-01 8.121779339943e-01 7.943008569644e-01 7.539371649009e-01 7.120785072162e-01 7.052109351175e-01 7.497385560545e-01 8.163866328070e-01 8.566029617728e-01 8.386738483145e-01 7.649521087549e-01 6.779921057553e-01 6.451179634833e-01 6.901366492291e-01 7.559630189911e-01 7.750757050794e-01 7.231980629244e-01 6.328962423964e-01 5.889039581039e-01 6.483132065957e-01 7.500373453782e-01 8.024325539339e-01 7.627581497913e-01 6.499121280909e-01 5.516171282980e-01 5.768261575993e-01 6.931867196837e-01 7.820178126009e-01 7.796726282597e-01 6.926217354644e-01 5.938668038131e-01 5.870126433873e-01 6.737957407892e-01 7.600208465738e-01 7.964843740803e-01 7.731219153546e-01 7.237849849965e-01 6.995710408848e-01 7.286634159176e-01 7.815010487327e-01 7.898623709799e-01 6.960088376682e-01 5.328429068799e-01 4.265512111377e-01 4.940951103671e-01 6.131798969725e-01 6.463780688350e-01 5.533934621611e-01 3.731940390546e-01 2.769260189444e-01 4.198287481479e-01 5.773378532646e-01 6.230275036562e-01 5.412412643320e-01 4.063097276921e-01 4.093585815868e-01 5.787838311939e-01 7.249811173554e-01 7.459973183676e-01 6.273800273078e-01 4.528233275543e-01 4.601703273261e-01 6.828604821895e-01 8.820493401154e-01 9.355279413209e-01 8.135213327365e-01 5.659702760075e-01 3.891090468949e-01 5.430730072719e-01 7.738337072556e-01 8.746256253279e-01 7.962201643563e-01 5.777322475732e-01 3.860490782528e-01 4.904967318988e-01 7.009112463550e-01 7.929519883674e-01 7.084139984668e-01 4.845245366000e-01 3.250868971719e-01 5.194739180685e-01 7.698809358775e-01 9.210788258943e-01 9.458765611680e-01 8.287517544361e-01 6.081332967280e-01 4.727214246969e-01 6.057123772015e-01 7.993388075910e-01 8.798168191267e-01 8.137749691147e-01 6.602205641332e-01 5.616008740461e-01 6.209305352643e-01 7.283788707226e-01 7.598375149452e-01 6.952704131436e-01 6.088133717686e-01 6.175403734656e-01 7.201858833987e-01 8.021473905726e-01 7.904607379140e-01 6.912531189813e-01 5.843589259813e-01 5.727183525962e-01 6.376843792534e-01 6.672318411337e-01 6.030218266909e-01 4.801191180921e-01 4.379659403634e-01 5.515612497862e-01 6.750975832984e-01 6.858799213454e-01 5.441801198373e-01 2.754537856772e-01 1.234828018314e-01 4.156160222433e-01 6.249810422803e-01 6.691715703309e-01 5.348845336133e-01 2.757070675381e-01 2.139147065022e-01 4.924315618301e-01 6.882160577942e-01 7.063637774795e-01 5.305958890147e-01 2.241382020843e-01 2.371820933894e-01 5.846493326196e-01 8.274699467107e-01 8.765530076353e-01 7.162619121368e-01 4.082169275779e-01 2.878343596127e-01 6.165383211140e-01 9.015727627771e-01 9.956461553966e-01 8.664919535113e-01 5.628947060857e-01 3.179278425123e-01 5.611158696491e-01 8.757415082739e-01 1.019807194451e+00 9.385632650802e-01 6.597899908470e-01 3.284067869215e-01 4.288179229783e-01 7.566645038016e-01 9.521199213250e-01 9.447457143932e-01 7.581170170957e-01 5.203840385590e-01 5.095391963041e-01 7.270136673067e-01 9.011318517591e-01 9.286830268555e-01 8.229755812933e-01 6.861149075217e-01 6.638039469395e-01 7.591501988400e-01 8.326880541850e-01 8.006279187805e-01 6.772384501795e-01 5.696497226657e-01 6.005341746865e-01 7.103846460771e-01 7.619170198516e-01 6.998327023029e-01 5.648091298097e-01 5.002844576891e-01 6.168348372699e-01 7.982844615964e-01 9.127603013845e-01 9.054156230032e-01 7.839892517853e-01 6.210463765631e-01 5.610941374754e-01 6.655299496116e-01 8.060515532403e-01 8.501817430818e-01 7.839516695796e-01 6.771850786776e-01 6.490083314194e-01 7.297458653263e-01 8.175172231692e-01 8.327961277267e-01 7.803218125635e-01 7.376957311235e-01 7.794164789795e-01 8.691662556737e-01 9.115918039575e-01 8.575429470478e-01 7.432608452509e-01 6.941457610480e-01 7.982294656333e-01 9.557378015733e-01 1.033932609685e+00 9.766529325234e-01 8.136072020530e-01 6.721818457375e-01 7.099991285500e-01 8.655150686821e-01 9.663572080711e-01 9.304277962458e-01 7.731873455535e-01 6.138175852280e-01 6.357598418029e-01 8.026010793630e-01 9.280466668489e-01 9.215682372357e-01 7.921635767746e-01 6.456409384267e-01 6.509565376083e-01 8.023403991796e-01 9.338396199824e-01 9.513500399600e-01 8.574684453716e-01 7.444076471042e-01 7.536145564678e-01 9.147846881649e-01 1.092630897087e+00 1.203005223436e+00 1.202628900129e+00 1.096367661257e+00 9.660412221394e-01 9.373982534757e-01 1.037928426304e+00 1.158663454284e+00 1.205032436044e+00 1.160001377300e+00 1.074106365123e+00 1.027797200459e+00 1.057803057261e+00 1.119123364887e+00 1.145545981576e+00 1.109734359346e+00 1.033517847873e+00 9.682373940555e-01 9.518433159439e-01 9.729597543831e-01 9.925236219739e-01 9.903672912560e-01 9.806316781316e-01 9.902935884731e-01 1.021420378555e+00 1.043040967486e+00 1.024539559558e+00 9.715302323283e-01 9.364504103700e-01 9.785989173295e-01 1.087609488215e+00 1.187446985682e+00 1.207512142684e+00 1.122958256756e+00 9.686368996372e-01 8.426521305385e-01 8.491889885812e-01 9.602204085036e-01 1.055621764974e+00 1.059600646463e+00 9.713941492964e-01 8.596184329766e-01 8.271290695153e-01 9.000578454423e-01 9.919499271285e-01 1.020691672338e+00 9.716308739268e-01 8.971397062299e-01 8.777744837339e-01 9.326142294753e-01 9.932876579400e-01 9.915598897585e-01 9.214636310802e-01 8.497163090438e-01 8.668512360046e-01 9.688102910569e-01 1.057396843976e+00 1.053845157931e+00 9.499912652831e-01 8.195878548983e-01 7.905463753013e-01 8.940299431169e-01 1.011992833600e+00 1.041843517198e+00 9.657310139090e-01 8.499881915626e-01 8.091693958172e-01 8.751121038606e-01 9.447672157680e-01 9.206241001600e-01 7.911979154270e-01 6.523040603718e-01 6.683759326656e-01 8.220074756974e-01 9.380967406584e-01 9.161200705261e-01 7.627198461197e-01 6.132294642048e-01 6.832297277420e-01 9.019978852048e-01 1.053491753004e+00 1.041455317048e+00 8.905465572575e-01 7.831961942917e-01 9.352658606924e-01 1.206002984521e+00 1.431935026548e+00 1.510649280663e+00 1.419337048415e+00 1.221136722637e+00 1.080641873378e+00 1.171362169169e+00 1.402508549027e+00 1.600537143137e+00 1.639781893768e+00 1.489046916778e+00 1.297823616532e+00 1.297122319707e+00 1.506645337607e+00 1.705103787049e+00 1.727989152892e+00 1.559947717693e+00 1.341453783602e+00 1.313730485462e+00 1.522007082788e+00 1.737350747048e+00 1.770237035233e+00 1.575236467389e+00 1.257053656824e+00 1.084563053944e+00 1.246957558418e+00 1.510794985253e+00 1.618246297530e+00 1.485977272072e+00 1.184476080409e+00 9.600523312474e-01 1.082089721279e+00 1.367529655920e+00 1.528831423523e+00 1.466963184695e+00 1.243109997839e+00 1.069280132925e+00 1.153806782814e+00 1.370742256664e+00 1.482277618482e+00 1.398786779354e+00 1.198366369859e+00 1.113766339637e+00 1.292279468716e+00 1.543445695377e+00 1.644378354297e+00 1.515360686422e+00 1.229390412552e+00 1.035919596620e+00 1.175408520341e+00 1.456615396255e+00 1.601667329651e+00 1.508861759938e+00 1.238653584807e+00 1.028595907336e+00 1.144634858354e+00 1.432214789435e+00 1.605102984223e+00 1.546659346653e+00 1.293348965585e+00 1.032380690661e+00 1.029679587949e+00 1.242138775943e+00 1.400267208686e+00 1.377128662738e+00 1.212510341966e+00 1.085847147192e+00 1.167902477690e+00 1.362555551092e+00 1.469217077304e+00 1.398210224171e+00 1.194769483598e+00 1.028211752435e+00 1.066982757777e+00 1.223953389570e+00 1.300781594922e+00 1.210304281423e+00 1.003187245484e+00 8.702109418539e-01 9.834837791927e-01 1.204154583216e+00 1.330190636899e+00 1.288931057437e+00 1.128372642439e+00 1.000658358844e+00 1.059793217220e+00 1.267394672981e+00 1.461552223351e+00 1.554450398633e+00 1.533445019080e+00 1.436427879886e+00 1.302235204148e+00 1.213737843322e+00 1.220793823971e+00 1.273184194913e+00 1.303695626032e+00 1.294189739426e+00 1.265080105877e+00 1.235603860259e+00 1.202262869938e+00 1.156822446525e+00 1.113957587499e+00 1.104358568143e+00 1.130853700099e+00 1.150511080927e+00 1.117811163229e+00 1.037182867234e+00 9.820251830751e-01 1.034083143787e+00 1.164011002964e+00 1.258712331143e+00 1.234768724013e+00 1.088658774314e+00 9.188454881682e-01 8.996599219827e-01 1.059963476293e+00 1.227402024032e+00 1.267907696732e+00 1.155342943054e+00 9.688271366590e-01 8.750366300345e-01 9.621904848328e-01 1.094641217468e+00 1.124117587300e+00 1.012002238111e+00 8.313650269709e-01 7.486810331565e-01 8.426669089143e-01 9.634651968332e-01 9.697752313299e-01 8.343762538089e-01 6.465882432995e-01 6.369582225704e-01 8.053703103163e-01 9.648135295538e-01 1.006223161017e+00 9.111045236446e-01 7.081397433231e-01 5.628944190731e-01 6.738375676749e-01 8.597597075562e-01 9.176895087817e-01 7.967194233944e-01 5.765933006988e-01 5.195241269523e-01 7.377336836108e-01 9.484747896693e-01 9.885188367214e-01 8.233510498371e-01 5.165037087372e-01 3.340879524587e-01 5.670672753552e-01 8.060023575128e-01 8.671659241177e-01 7.311363628483e-01 4.860367014769e-01 4.152700772816e-01 6.404865668839e-01 8.400103625431e-01 8.705934195611e-01 7.168283001648e-01 4.648060954824e-01 3.935142394378e-01 6.142908488361e-01 8.042439081908e-01 8.306124796216e-01 6.904406026429e-01 4.968676960435e-01 5.090025164667e-01 7.240924290296e-01 8.926667254202e-01 9.097034188494e-01 7.836398026408e-01 6.256764878879e-01 6.167276054966e-01 7.497232915406e-01 8.458739758816e-01 8.232919114566e-01 7.260175044325e-01 6.930779890668e-01 8.096443229810e-01 9.784798167140e-01 1.023172376754e+00 8.938700755571e-01 6.348526070883e-01 4.558883136124e-01 6.260980051686e-01 8.837510066790e-01 9.999194837393e-01 9.093489726780e-01 6.403077293126e-01 3.580110543985e-01 4.773825263459e-01 7.651216234952e-01 9.105022615145e-01 8.386330476794e-01 5.645319563229e-01 2.039974031727e-01 3.662035495156e-01 7.055976313831e-01 8.793616905803e-01 8.321428317225e-01 5.803096169301e-01 2.188434978920e-01 2.969697085298e-01 6.251030333583e-01 8.002918323032e-01 7.707120354116e-01 5.615700220331e-01 3.104507280440e-01 3.903380979890e-01 6.373584120620e-01 7.595480478571e-01 6.891808377304e-01 4.459084651918e-01 1.781580255828e-01 3.844200343153e-01 6.562129849952e-01 7.690162659051e-01 6.815875938054e-01 4.219535319638e-01 1.578004243498e-01 4.064572053822e-01 6.823520526459e-01 8.243552600034e-01 7.932735582554e-01 5.909295152779e-01 2.756422764309e-01 2.640221551884e-01 6.023154542178e-01 8.286330452320e-01 8.536285602761e-01 6.670177367519e-01 3.350014408615e-01 2.438017634921e-01 5.872771923359e-01 8.374813304508e-01 8.943574421553e-01 7.527800562651e-01 4.911685713437e-01 3.567643237816e-01 5.427864351869e-01 7.271677552216e-01 7.525410184388e-01 6.054350880171e-01 3.781666351280e-01 3.635053954582e-01 5.869853887171e-01 7.447294050650e-01 7.313987100934e-01 5.424714193318e-01 2.761879216473e-01 3.431445376113e-01 6.375607663066e-01 8.257822256873e-01 8.268469174256e-01 6.378069208074e-01 3.341544551596e-01 2.770946660040e-01 5.779766769181e-01 8.011381934593e-01 8.484060289962e-01 7.228061421492e-01 4.821767584744e-01 3.188088469923e-01 4.777020807569e-01 6.941667711172e-01 7.955190484159e-01 7.461759979447e-01 5.861770809956e-01 4.357334331507e-01 4.391239986158e-01 5.609992929556e-01 6.516999905539e-01 6.473602447723e-01 5.576322940348e-01 4.511505132796e-01 4.316800373741e-01 5.084746751010e-01 5.869836174675e-01 6.113597657871e-01 5.839019548791e-01 5.431900052110e-01 5.302299759284e-01 5.490508214810e-01 5.756555191442e-01 6.012568988539e-01 6.409000111108e-01 7.020924950405e-01 7.601018934040e-01 7.747062681612e-01 7.222901414426e-01 6.206317440062e-01 5.464290983176e-01 5.894831908428e-01 7.145123714351e-01 8.128760661930e-01 8.155421510999e-01 7.081156801976e-01 5.366715681319e-01 4.387078457289e-01 5.426013982511e-01 7.211755264915e-01 8.396445459929e-01 8.540604792670e-01 7.812948366998e-01 6.900219155317e-01 6.727151732884e-01 7.511523172678e-01 8.534395446716e-01 9.132657042516e-01 9.104479215046e-01 8.606364856218e-01 7.947468978585e-01 7.546722837553e-01 7.420932521176e-01 7.447516422875e-01 7.582990539457e-01 7.852016436269e-01 8.181095717578e-01 8.344619956628e-01 8.107830342407e-01 7.438218052338e-01 6.685487950117e-01 6.555027888419e-01 7.408412255959e-01 8.689671911000e-01 9.598318023410e-01 9.648377234151e-01 8.790014420741e-01 7.496567373868e-01 6.806975030259e-01 7.520710385987e-01 8.988754226464e-01 1.009971862816e+00 1.025106320553e+00 9.421979092540e-01 8.177608410826e-01 7.576881922237e-01 8.253221133203e-01 9.486291657577e-01 1.022174661859e+00 9.943831646030e-01 8.795887986276e-01 7.640974012768e-01 7.728970533445e-01 9.124641314344e-01 1.057267278690e+00 1.103204644712e+00 1.009230169737e+00 7.975062558806e-01 5.795820876255e-01 5.822119151253e-01 8.045289162524e-01 1.016594070741e+00 1.098158987794e+00 1.013197089410e+00 7.839071591222e-01 5.061433285103e-01 4.356953120561e-01 6.557902125379e-01 8.747238517291e-01 9.619886312190e-01 8.887313478415e-01 6.864537792006e-01 4.677088116224e-01 4.684763093458e-01 6.751738042702e-01 8.532867623123e-01 9.041314214874e-01 8.111004617920e-01 6.175763917011e-01 4.545882665602e-01 5.139131788521e-01 7.053277481561e-01 8.458127350222e-01 8.637952796773e-01 7.547100179921e-01 5.692757863129e-01 4.354306360413e-01 4.959619868635e-01 6.473102020223e-01 7.426044976494e-01 7.309040571156e-01 6.236551817789e-01 4.890795899456e-01 4.485882433991e-01 5.376787840225e-01 6.413998592594e-01 6.757253551057e-01 6.245507475258e-01 5.283724030276e-01 4.775567278140e-01 5.304503181624e-01 6.189330914168e-01 6.536776578052e-01 5.980083776939e-01 4.764532606381e-01 4.024007807625e-01 5.055929189130e-01 6.920991299037e-01 8.294602946666e-01 8.541972083029e-01 7.523138481521e-01 5.615312036384e-01 4.145652826415e-01 5.102707807721e-01 7.329172868918e-01 9.033143456908e-01 9.499508328169e-01 8.582509414703e-01 6.605591468144e-01 4.566962792719e-01 4.436672664466e-01 6.163673952259e-01 7.718481703268e-01 8.179086734415e-01 7.365769319672e-01 5.611309753190e-01 3.979316016118e-01 4.311989597679e-01 6.070688948060e-01 7.505714188405e-01 7.915125921360e-01 7.214985451377e-01 5.800712354896e-01 4.661424432743e-01 4.970055830097e-01 6.251824838617e-01 7.274745372306e-01 7.447314160249e-01 6.735962343783e-01 5.588034568839e-01 4.926157179379e-01 5.421543083679e-01 6.436615959190e-01 7.031607130623e-01 6.747094001037e-01 5.578692597491e-01 4.007147169659e-01 3.317525399340e-01 4.391543886017e-01 5.848379012076e-01 6.631782961211e-01 6.368686694140e-01 5.071544169988e-01 3.153312483571e-01 2.203158108492e-01 3.839347209666e-01 5.771707820107e-01 6.930982209266e-01 6.996717051685e-01 5.972185330838e-01 4.197779899284e-01 2.736130194713e-01 3.516781376424e-01 5.383055119563e-01 6.784710066625e-01 7.216202052182e-01 6.570736702184e-01 5.025812886657e-01 3.104958058056e-01 2.267002786457e-01 3.515537052748e-01 4.896288736133e-01 5.518804767078e-01 5.187854063549e-01 4.014582221782e-01 2.419369447104e-01 1.704238952946e-01 2.877857917846e-01 4.139445747794e-01 4.799001481010e-01 4.796984687005e-01 4.409766087165e-01 4.172336591294e-01 4.466215592065e-01 5.026785413308e-01 5.310982332181e-01 4.977600566261e-01 3.998588173867e-01 2.756326594642e-01 2.397475066383e-01 3.453224381712e-01 4.623202406356e-01 5.150456090623e-01 4.787590348096e-01 3.596543338974e-01 2.053798128233e-01 1.955832176725e-01 3.550063399063e-01 4.931969481361e-01 5.516056076640e-01 5.169285550006e-01 4.092139461231e-01 2.998466972836e-01 3.176755276197e-01 4.403181689286e-01 5.413986945347e-01 5.607769040096e-01 4.848368077433e-01 3.397481886191e-01 2.328239676075e-01 3.309280568278e-01 4.993874284914e-01 6.103660724235e-01 6.208847647466e-01 5.258281296623e-01 3.569352274221e-01 2.288744494146e-01 3.316560619969e-01 5.071735187820e-01 6.180845455869e-01 6.241508130485e-01 5.243376389234e-01 3.544942520115e-01 2.290531732708e-01 3.208810084002e-01 4.759158335378e-01 5.627704760739e-01 5.451217001685e-01 4.260030186002e-01 2.470067482389e-01 1.770556980543e-01 3.431230150951e-01 5.085659329140e-01 5.988110730859e-01 6.041284479746e-01 5.529108934043e-01 5.081508330506e-01 5.278162336639e-01 5.935239184731e-01 6.391260170428e-01 6.209109943272e-01 5.381050251068e-01 4.403271463082e-01 4.205644377675e-01 5.005747158952e-01 5.864567091120e-01 6.000355064168e-01 5.129262424127e-01 3.470351693444e-01 2.401390131199e-01 3.951196425961e-01 6.121123337629e-01 7.521043228012e-01 7.629437797739e-01 6.304474941013e-01 3.758979444141e-01 1.166924771623e-01 3.688560227782e-01 6.722879623827e-01 8.699515802252e-01 9.180549915811e-01 8.078309788978e-01 5.698581059868e-01 3.066482181030e-01 3.446112826406e-01 6.042433249583e-01 7.976505855729e-01 8.506024592054e-01 7.510032174633e-01 5.329316824738e-01 3.115491287055e-01 3.704839722965e-01 5.985939921190e-01 7.585331521293e-01 7.837637528611e-01 6.701283563892e-01 4.682109185276e-01 3.390031688661e-01 4.725416697282e-01 6.773581676919e-01 7.955379139935e-01 7.781827207191e-01 6.300766063285e-01 4.110922499607e-01 3.045145804872e-01 4.586503177460e-01 6.352717911517e-01 7.032822285514e-01 6.300449178374e-01 4.369546133777e-01 2.441329706418e-01 3.675941821466e-01 6.175830459908e-01 7.831000419612e-01 8.016017888076e-01 6.608627831905e-01 3.979832397397e-01 2.168705223982e-01 4.795046124149e-01 7.818024610508e-01 9.656638327262e-01 9.823660622350e-01 8.291043192196e-01 5.556147115554e-01 3.376223401426e-01 4.975953663183e-01 7.754711325586e-01 9.468377255375e-01 9.482252940654e-01 7.769585019181e-01 4.911554575465e-01 3.221759889874e-01 5.637256326027e-01 8.614398296666e-01 1.034919943865e+00 1.032435772507e+00 8.589951035125e-01 5.849850264118e-01 4.318235890772e-01 6.307274337954e-01 9.090398934260e-01 1.075937802410e+00 1.071901420663e+00 9.004671937175e-01 6.307685583541e-01 4.668482605477e-01 6.359264001529e-01 9.060008046719e-01 1.079846825211e+00 1.093930147345e+00 9.489331200431e-01 7.044144077786e-01 5.170009933394e-01 5.982564687056e-01 8.248418995280e-01 9.965729164454e-01 1.040032125862e+00 9.509525205274e-01 7.765237803290e-01 6.191843020008e-01 6.034403814740e-01 7.115911667298e-01 8.153809220675e-01 8.418400512346e-01 7.839020751168e-01 6.834334239937e-01 6.159468083678e-01 6.344535373601e-01 7.037676199044e-01 7.543217824818e-01 7.510004239778e-01 7.033472029425e-01 6.569506605699e-01 6.637892361244e-01 7.285909553157e-01 8.059717689561e-01 8.511013784528e-01 8.462046931822e-01 8.023243697939e-01 7.528806314371e-01 7.364260426968e-01 7.670456877349e-01 8.227071667442e-01 8.687140645625e-01 8.811418600270e-01 8.538124006856e-01 7.980897285577e-01 7.404473560819e-01 7.130171353713e-01 7.308475402968e-01 7.751840595327e-01 8.084123358852e-01 7.997433685838e-01 7.405083720620e-01 6.544708571189e-01 6.038403818683e-01 6.506388703845e-01 7.735636391083e-01 8.957957152604e-01 9.576418136947e-01 9.348931056618e-01 8.425140794377e-01 7.409408608563e-01 7.215776712485e-01 8.159187144091e-01 9.504024269847e-01 1.041654579963e+00 1.048906001422e+00 9.761544011240e-01 8.684788793811e-01 7.976492109625e-01 8.091865458268e-01 8.707327323611e-01 9.177080851438e-01 9.178475254635e-01 8.858875913922e-01 8.669667357279e-01 8.921416620635e-01 9.395182539006e-01 9.569662326273e-01 9.119517284113e-01 8.231073668032e-01 7.710171428056e-01 8.395761646543e-01 9.954918855723e-01 1.128716448328e+00 1.153320027479e+00 1.046690918888e+00
 1.010442007124e+00 1.021786582573e+00 1.004280410509e+00 9.813625178809e-01 9.811333453474e-01 1.008279715525e+00 1.042360561578e+00 1.058829634148e+00 1.049039504175e+00 1.022837549047e+00 9.894623266185e-01 9.530168659335e-01 9.393401815684e-01 9.422889901401e-01 9.320985835426e-01 8.904887409861e-01 8.307528014474e-01 7.885401585538e-01 7.852267950973e-01 7.999004666946e-01 7.926858605186e-01 7.443854192692e-01 6.724362906837e-01 6.208020635337e-01 6.188424841615e-01 6.434441612674e-01 6.481756729701e-01 6.094184523205e-01 5.388217838424e-01 4.733676258883e-01 4.445557131320e-01 4.428659600937e-01 4.355173977191e-01 4.120132112915e-01 3.968735571273e-01 4.200636742019e-01 4.706358342917e-01 5.104981706309e-01 5.198074680533e-01 5.162249733660e-01 5.426856429558e-01 6.156249073778e-01 6.974416176181e-01 7.376175948626e-01 7.116890914033e-01 6.377748216678e-01 5.802836386098e-01 6.056666479841e-01 6.916155391120e-01 7.589128367552e-01 7.578662594110e-01 6.903167003838e-01 6.019878715557e-01 5.760126122424e-01 6.412656569051e-01 7.292945164426e-01 7.741217867722e-01 7.637013264275e-01 7.345283596358e-01 7.377248793471e-01 7.811483835040e-01 8.197912379477e-01 8.101571482391e-01 7.512992482753e-01 6.931142477129e-01 6.999643026537e-01 7.673154381049e-01 8.213214750471e-01 7.987545341955e-01 6.849981102265e-01 5.253842233407e-01 4.376666503545e-01 5.051086520035e-01 6.151762856650e-01 6.553616659339e-01 5.964507311532e-01 4.799659007915e-01 4.233096480425e-01 5.090620611188e-01 6.353529299646e-01 6.967880613202e-01 6.597370251040e-01 5.505981250129e-01 4.564774297810e-01 4.766785898682e-01 5.720705001395e-01 6.370298410093e-01 6.249308128609e-01 5.511767103770e-01 4.821346189003e-01 4.887041759214e-01 5.514424891928e-01 6.042712986505e-01 6.163756577798e-01 5.887834150177e-01 5.504133842073e-01 5.439019653624e-01 5.873748094109e-01 6.539779188615e-01 6.992716224047e-01 6.801257592767e-01 6.140780193874e-01 5.282784082148e-01 4.850522447894e-01 5.178279869995e-01 5.731783732327e-01 5.874767767682e-01 5.365369843853e-01 4.345675467289e-01 3.293609421630e-01 2.891877807712e-01 3.227102780727e-01 3.631467055178e-01 3.707033480737e-01 3.462920497387e-01 3.129477796473e-01 2.956341597892e-01 2.988209609887e-01 3.071711373901e-01 3.070396136836e-01 2.947992739125e-01 2.722450343871e-01 2.440928308934e-01 2.247551502558e-01 2.415538603317e-01 3.030439014396e-01 3.814327627469e-01 4.422626434444e-01 4.609783214046e-01 4.274005400409e-01 3.492289905130e-01 2.581076913178e-01 2.179174720693e-01 2.611909497060e-01 3.242805289639e-01 3.572103679412e-01 3.469270242753e-01 3.011787958711e-01 2.395812689963e-01 1.860016940935e-01 1.573289259646e-01 1.488519359538e-01 1.383746864664e-01 1.391165619871e-01 1.537804076275e-01 1.705000234824e-01 1.708106216781e-01 1.474863559558e-01 1.118211862522e-01 9.482923289069e-02 1.126842957212e-01 1.418091458374e-01 1.590346340196e-01 1.640292043210e-01 1.705012079837e-01 1.882533422314e-01 2.099785357187e-01 2.231259657741e-01 2.257286728396e-01 2.290620305852e-01 2.444633529299e-01 2.657612324567e-01 2.743780365936e-01 2.582523553827e-01 2.250678603889e-01 2.073566412049e-01 2.325501449155e-01 2.752682901739e-01 2.940946327583e-01 2.689974103277e-01 2.099686896556e-01 1.742353870246e-01 2.255758904137e-01 3.073421544455e-01 3.542857275486e-01 3.407444481955e-01 2.719079741879e-01 1.961449452152e-01 2.156354986937e-01 3.137166986232e-01 3.964082908425e-01 4.251674910383e-01 3.980538966826e-01 3.409936794797e-01 2.995327273477e-01 3.012276795897e-01 3.176626274744e-01 3.073157285949e-01 2.703621806281e-01 2.274269904377e-01 1.950800791752e-01 2.088656869022e-01 2.374702590441e-01 2.752813223745e-01 3.276197513624e-01 3.757137821709e-01 4.086323279767e-01 4.099361031546e-01 3.705902957846e-01 3.136162747508e-01 3.127653094529e-01 4.063083632102e-01 5.228644434350e-01 5.898354610401e-01 5.708559186281e-01 4.676910296825e-01 3.367879342297e-01 3.181056895586e-01 4.401096419790e-01 5.537522261709e-01 5.777056431866e-01 4.980278627343e-01 3.669954274177e-01 3.421303596014e-01 4.878560387301e-01 6.394775740324e-01 6.952175013876e-01 6.282236071651e-01 4.790908091980e-01 3.981950860794e-01 5.286561646467e-01 7.180467872964e-01 8.193293866613e-01 7.769719453174e-01 5.976300284252e-01 3.661078860520e-01 3.468020651620e-01 5.661764138098e-01 7.434007855740e-01 7.801002703514e-01 6.617361708627e-01 4.335090432281e-01 2.572815164163e-01 3.918718223207e-01 5.834338667195e-01 6.774358499395e-01 6.234812787601e-01 4.647270940466e-01 3.210016622168e-01 4.090978695527e-01 5.937027120545e-01 6.917723058877e-01 6.461675599857e-01 4.691628536255e-01 2.657678725852e-01 3.345620706524e-01 5.546322162549e-01 6.890268640812e-01 6.765351141651e-01 5.275360587516e-01 3.444407248520e-01 3.876500709251e-01 6.081345928825e-01 7.724036959438e-01 7.978250172631e-01 6.787969888697e-01 4.827746351139e-01 4.001093340513e-01 5.504502675263e-01 7.236603529283e-01 7.829721403634e-01 6.937480927352e-01 4.855775583716e-01 2.811144667410e-01 3.541089457474e-01 5.535161908698e-01 6.677892810249e-01 6.542709109657e-01 5.449049146682e-01 4.476028353773e-01 4.884634060511e-01 6.060529099438e-01 6.680239316228e-01 6.180780358261e-01 4.716667847880e-01 3.325617430908e-01 3.825288585849e-01 5.281857053360e-01 6.081224187080e-01 5.920621662646e-01 4.742927008459e-01 2.869214500683e-01 1.870696560064e-01 3.588835031197e-01 5.507027098417e-01 6.401911588151e-01 5.877960565968e-01 4.296291863729e-01 3.409899909131e-01 5.066416279611e-01 7.196373498666e-01 8.227111452920e-01 7.674300211682e-01 5.852010776908e-01 4.414023917649e-01 5.799257895445e-01 8.367023551072e-01 1.002912204533e+00 1.004785261192e+00 8.564181272459e-01 6.758607734478e-01 6.821220056789e-01 8.846889659393e-01 1.066020408056e+00 1.095593030610e+00 9.486173212976e-01 7.055257577772e-01 6.086672953741e-01 8.172230378238e-01 1.078548557645e+00 1.199326796487e+00 1.116441245658e+00 8.553977421687e-01 5.535973294358e-01 5.408836761769e-01 8.037506771162e-01 1.003967515066e+00 1.014811345107e+00 8.233237131433e-01 4.966612105528e-01 2.862303061368e-01 5.221975685730e-01 7.691125295625e-01 8.507050250938e-01 7.489204785644e-01 5.348724855653e-01 4.261268977597e-01 5.943018214494e-01 7.972305214860e-01 8.732991392305e-01 7.949395168511e-01 6.361762936849e-01 5.878626550943e-01 7.465878738728e-01 9.327753620010e-01 9.973721543133e-01 8.949003048738e-01 6.725018829606e-01 5.179939958637e-01 6.576187428962e-01 9.040722507017e-01 1.044412315581e+00 1.004896340652e+00 7.983364758893e-01 5.355361011295e-01 4.961746585128e-01 7.278298209854e-01 9.353072789370e-01 9.889494578981e-01 8.686352386499e-01 6.278135108852e-01 4.232747202085e-01 4.885996012146e-01 6.767177533086e-01 7.787482677091e-01 7.433652494757e-01 6.043674337070e-01 4.733087620609e-01 4.886243342845e-01 5.948806372281e-01 6.478526484714e-01 6.025155838624e-01 5.006814052626e-01 4.338594398195e-01 4.898432792667e-01 6.083141150409e-01 6.960422057064e-01 7.090250504676e-01 6.484563466882e-01 5.623961317511e-01 5.435150719870e-01 6.411694701732e-01 7.860138145618e-01 8.618644878279e-01 8.274828714385e-01 6.952333801973e-01 5.859998789343e-01 6.605497613155e-01 8.602308588338e-01 1.021043595455e+00 1.055907085791e+00 9.525687585871e-01 7.735606913250e-01 6.704092997799e-01 7.651375904721e-01 9.420734314755e-01 1.044519374215e+00 1.003536736533e+00 8.252825525996e-01 5.961924394109e-01 5.179287063351e-01 6.763736028485e-01 8.573707255856e-01 9.225991633895e-01 8.414911719238e-01 6.645452373147e-01 5.479646641534e-01 6.519965691280e-01 8.488394091737e-01 9.662670397834e-01 9.370834785288e-01 7.778421368694e-01 6.030537935360e-01 6.158431636612e-01 8.029690499599e-01 9.586954618107e-01 9.707935486688e-01 8.233347788664e-01 5.965679844280e-01 5.206052402652e-01 7.137238358014e-01 9.264755131457e-01 9.955802490826e-01 8.758735111308e-01 6.104788156652e-01 4.067163838759e-01 5.943564631945e-01 8.930361044534e-01 1.060438601369e+00 1.025918668234e+00 8.011969520377e-01 4.928716676202e-01 4.310774524027e-01 7.016252786121e-01 9.299714322037e-01 9.793241182506e-01 8.297838678098e-01 5.386783078429e-01 3.173444746696e-01 5.059790638909e-01 7.649506079352e-01 8.847164898386e-01 8.295053903434e-01 6.430785887745e-01 4.659604083635e-01 5.044063425450e-01 6.679210353064e-01 7.574067392163e-01 7.050867931733e-01 5.313311847657e-01 3.518339152771e-01 3.884806709752e-01 5.553623355816e-01 6.489208498206e-01 6.080507111750e-01 4.506957926988e-01 2.859425475961e-01 3.403422679392e-01 5.094264727551e-01 6.013387291276e-01 5.633721620288e-01 4.130586521623e-01 2.649887386576e-01 3.689395802993e-01 5.472149451099e-01 6.570033410310e-01 6.706312530562e-01 5.800150217480e-01 4.162876906055e-01 2.809146007439e-01 3.448375111822e-01 5.074886028533e-01 6.222989679419e-01 6.428037283129e-01 5.655089735193e-01 4.175938407549e-01 4.007704972656e-01 5.618353542732e-01 7.347567923720e-01 8.139793093285e-01 7.698059927075e-01 6.356561975280e-01 5.214767631053e-01 5.622878651813e-01 7.039070444652e-01 8.034849548744e-01 7.899482256090e-01 6.565155507740e-01 4.498725892458e-01 2.967879256761e-01 3.586368222642e-01 4.850007579381e-01 5.303755733498e-01 4.641499956696e-01 3.097481554343e-01 1.584479891708e-01 2.275380404276e-01 3.639796317369e-01 4.245511635430e-01 3.854209492613e-01 2.655668181542e-01 1.453898934352e-01 2.090174116025e-01 3.343916063125e-01 4.002362848245e-01 3.876179508594e-01 3.254679011181e-01 2.929791979476e-01 3.484639321625e-01 4.290725469556e-01 4.643770485236e-01 4.393391253985e-01 4.015400004310e-01 4.420529142932e-01 5.675505372660e-01 6.898724993033e-01 7.360051994677e-01 6.740460278510e-01 5.169617184855e-01 3.462054298314e-01 3.506573051718e-01 5.104299319436e-01 6.324565491747e-01 6.388803435359e-01 5.205691124187e-01 3.253579981441e-01 2.273589010300e-01 3.715918556957e-01 5.088753326308e-01 5.288571244781e-01 4.196655136694e-01 2.584473404610e-01 3.145003648882e-01 5.420392334585e-01 7.121191245894e-01 7.448197177397e-01 6.262951144366e-01 4.140662625454e-01 3.282662120126e-01 5.243975932731e-01 7.252860764674e-01 7.909701286519e-01 6.902905335633e-01 4.694693498959e-01 3.282867929165e-01 5.044695316643e-01 7.230387381288e-01 8.068241903527e-01 7.162200183834e-01 5.021624210708e-01 3.846682778660e-01 5.853152717110e-01 8.661517698056e-01 1.048547254376e+00 1.075091154898e+00 9.558087227931e-01 7.795091215236e-01 7.282255414075e-01 8.900046413915e-01 1.105047140746e+00 1.206469299773e+00 1.118964883740e+00 8.808015743280e-01 7.513665518180e-01 9.516101534382e-01 1.230900400722e+00 1.342039023426e+00 1.210107035724e+00 9.145903554407e-01 7.663713631996e-01 1.030353442208e+00 1.377329680781e+00 1.527142307192e+00 1.393138397670e+00 1.041292834909e+00 7.826731295285e-01 1.031494454515e+00 1.455725175215e+00 1.689394189339e+00 1.607996299835e+00 1.235421940509e+00 7.870234543364e-01 8.281099244341e-01 1.291192205262e+00 1.636355575606e+00 1.678306093727e+00 1.408495742098e+00 9.684743021121e-01 7.511627736635e-01 1.028319304348e+00 1.337799392459e+00 1.400983870210e+00 1.179979818490e+00 8.160470497672e-01 7.337434350132e-01 1.083253994617e+00 1.406141114698e+00 1.476830423415e+00 1.263290665650e+00 8.934312092331e-01 7.523415865782e-01 1.058276233271e+00 1.407421305494e+00 1.591788346314e+00 1.536091207909e+00 1.256592306953e+00 8.755205188075e-01 6.968777015525e-01 9.550176605238e-01 1.261465978180e+00 1.351696413263e+00 1.174914574787e+00 8.272496775139e-01 6.304330302915e-01 8.674015779788e-01 1.159582045264e+00 1.246825567314e+00 1.080248588258e+00 7.546523654131e-01 5.891292687733e-01 8.311926893035e-01 1.102626382891e+00 1.165291202537e+00 9.721039399590e-01 6.086915009701e-01 4.523244854299e-01 7.939561044417e-01 1.122455122449e+00 1.227954672120e+00 1.075702731100e+00 7.530456232177e-01 5.687409938124e-01 8.197462521353e-01 1.133940222221e+00 1.260810049328e+00 1.149045560980e+00 8.822553958306e-01 7.274877757454e-01 9.213526478631e-01 1.205736000304e+00 1.332356761439e+00 1.228868748375e+00 9.576243707334e-01 7.565511235582e-01 9.071904121940e-01 1.207125545347e+00 1.379590223305e+00 1.328063206766e+00 1.086060693339e+00 8.303530336163e-01 8.527496948123e-01 1.109014440969e+00 1.309964428300e+00 1.319389484991e+00 1.138494875811e+00 8.895498554507e-01 8.100819607846e-01 9.771195595898e-01 1.166221511283e+00 1.220098825971e+00 1.121169581456e+00 9.640747756962e-01 9.147820889510e-01 1.028219332833e+00 1.166961995782e+00 1.206951751457e+00 1.126045905204e+00 9.964732301036e-01 9.419383423586e-01 1.006136868809e+00 1.092382309814e+00 1.102632456330e+00 1.027445357200e+00 9.537310060638e-01 9.963769071057e-01 1.141235921159e+00 1.261184389643e+00 1.259935101270e+00 1.125446988422e+00 9.438694261509e-01 8.832371666980e-01 1.006773507908e+00 1.162115863309e+00 1.205075535581e+00 1.096541675126e+00 9.067778865777e-01 8.158867479876e-01 9.400901024590e-01 1.129641004667e+00 1.222503295569e+00 1.198761134996e+00 1.086436528676e+00 9.628103674742e-01 9.307912389457e-01 1.012868152702e+00 1.142628506888e+00 1.198226069358e+00 1.154139161885e+00 1.060833712615e+00 1.012916382108e+00 1.061778918775e+00 1.152872574700e+00 1.202423817739e+00 1.178936639982e+00 1.117771113193e+00 1.090742867800e+00 1.131871147127e+00 1.194282138812e+00 1.207927926280e+00 1.146767973260e+00 1.049953740169e+00 1.000106360615e+00 1.040793507276e+00 1.115489806386e+00 1.135744973660e+00 1.057006769181e+00 8.989275331184e-01 7.456899998753e-01 7.060196597537e-01 7.780311048849e-01 8.495868179531e-01 8.472932899604e-01 7.770764012323e-01 7.116400943418e-01 7.326790670932e-01 8.255692872948e-01 9.058820357620e-01 9.210507367361e-01 8.794960790567e-01 8.372964700980e-01 8.488265388234e-01 9.052985005819e-01 9.540317477425e-01 9.656679332092e-01 9.591949032378e-01 9.875728587595e-01 1.077228284215e+00 1.187102731478e+00 1.251411683533e+00 1.200898078907e+00 1.034156361372e+00 8.790901557506e-01 9.207643195985e-01 1.106829024622e+00 1.236026533733e+00 1.200037648463e+00 1.011849744978e+00 8.160358777899e-01 8.371584916637e-01 1.038013000156e+00 1.184486487231e+00 1.152389560508e+00 9.462214643134e-01 7.103076545578e-01 7.210946353928e-01 9.527000139299e-01 1.124511162887e+00 1.104295406939e+00 9.006452627939e-01 6.797420390643e-01 7.491879109274e-01 1.030918192500e+00 1.226232505868e+00 1.201182336869e+00 9.501193350833e-01 6.137052814110e-01 6.137836958347e-01 9.713534144594e-01 1.260038309648e+00 1.315376565764e+00 1.110505995542e+00 7.243669976629e-01 4.505289445590e-01 7.033454952480e-01 1.034534989427e+00 1.172217078580e+00 1.068843801900e+00 7.874815585270e-01 5.406103210426e-01 6.419794870598e-01 8.912135903258e-01 1.047799079426e+00 1.037629846357e+00 8.692094632328e-01 6.229783261328e-01 4.983467459761e-01 6.444542606059e-01 8.395889639796e-01 8.884261631447e-01 7.404977873897e-01 4.532004089838e-01 2.918700265023e-01 5.346244902886e-01 7.652771055311e-01 8.189301392121e-01 6.695725288508e-01 3.679922953143e-01 1.956199389757e-01 4.995767493144e-01 7.492487782867e-01 8.210146272779e-01 7.000279529971e-01 4.524989832343e-01 3.354779845393e-01 5.655590891067e-01 8.010437481015e-01 8.815315180052e-01 7.708915751156e-01 5.050404224457e-01 2.574847308760e-01 4.486265484421e-01 7.412719946226e-01 9.079831325073e-01 9.052480367827e-01 7.592680485048e-01 5.714305152239e-01 5.238435912144e-01 6.549140027451e-01 7.873956656929e-01 8.159803225285e-01 7.265345163314e-01 5.686554047675e-01 4.534980259113e-01 4.828978830397e-01 5.823892130296e-01 6.398287900375e-01 6.192497656366e-01 5.403902326579e-01 4.647194627687e-01 4.621409502816e-01 4.894889266760e-01 5.326312843842e-01 5.388871063794e-01 4.988174988871e-01 4.380550876855e-01 3.893545664875e-01 3.690112250790e-01 3.660979255699e-01 3.617318707188e-01 3.473707007408e-01 3.240222598404e-01 2.948713879398e-01 2.610497451838e-01 2.218013497496e-01 1.763191084628e-01 1.265885185768e-01 8.843635936985e-02 1.038481058740e-01 1.603401145781e-01 2.133486201087e-01 2.382869673362e-01 2.236309726575e-01 1.773889494843e-01 1.517988854752e-01 2.116965255000e-01 3.050427522903e-01 3.692858189442e-01 3.740874193334e-01 3.160410470493e-01 2.332002436322e-01 2.338946260905e-01 3.426300478752e-01 4.496929838498e-01 4.916944030700e-01 4.479459568252e-01 3.328639956897e-01 2.162720302509e-01 2.467753735063e-01 3.702192865009e-01 4.549793523256e-01 4.624927809769e-01 4.032113834406e-01 3.302636319935e-01 3.190065231040e-01 3.662951973895e-01 3.956369882693e-01 3.641764662761e-01 2.854271096214e-01 2.422860386064e-01 3.096100101670e-01 4.019429850936e-01 4.343606626384e-01 3.786895939464e-01 2.564889975085e-01 1.894424400901e-01 3.081599446345e-01 4.470510792734e-01 5.103343947622e-01 4.773867485946e-01 3.839101528183e-01 3.452326537130e-01 4.487021084551e-01 5.897453912448e-01 6.682409107572e-01 6.528791194286e-01 5.751583499990e-01 5.348987649476e-01 6.197809996154e-01 7.681211832742e-01 8.726155643702e-01 8.765089797765e-01 7.792625025096e-01 6.399031052349e-01 5.765599920321e-01 6.564885339972e-01 7.862671012852e-01 8.632670404829e-01 8.519148091926e-01 7.729488432160e-01 6.900857387735e-01 6.671439513649e-01 7.240796886394e-01 7.888384273986e-01 8.034403122077e-01 7.493726811322e-01 6.567772145714e-01 6.007783844988e-01 6.445776850898e-01 7.476371170557e-01 8.254208662245e-01 7.846967808589e-01 6.051219685152e-01 4.024022924454e-01 4.670695250557e-01 7.283330665605e-01 9.278877692973e-01 9.695574968770e-01 8.420670473913e-01 6.199340335894e-01 5.246689172399e-01 7.149760879411e-01 9.578407423771e-01 1.075941637181e+00 1.011502114688e+00 7.859382282375e-01 5.215524903455e-01 5.091513734858e-01 7.484407402207e-01 9.409212913242e-01 9.665564417690e-01 8.129352763115e-01 5.555318012311e-01 4.302124008138e-01 6.184736996984e-01 8.358128261873e-01 9.102458768771e-01 8.059829893024e-01 5.769027784046e-01 4.220283889673e-01 5.721862281675e-01 7.920731339227e-01 8.800499603649e-01 7.793434916347e-01 5.181421849211e-01 2.750278369835e-01 4.691061303985e-01 7.594692094094e-01 9.022641099815e-01 8.397718265209e-01 5.909916509889e-01 2.950173042141e-01 4.320735447643e-01 7.847858121756e-01 1.046986242686e+00 1.143107057618e+00 1.057574772299e+00 8.110875351243e-01 4.862777167794e-01 4.434836954045e-01 7.246919840951e-01 9.346122378650e-01 9.545283896286e-01 7.899314318956e-01 5.565622977120e-01 5.239017524645e-01 7.317044469360e-01 9.035764523307e-01 9.101011641254e-01 7.412515444153e-01 4.856473320807e-01 4.015534837131e-01 5.944206025234e-01 7.629902961453e-01 7.746480311331e-01 6.225742074884e-01 4.028907734101e-01 3.892894664115e-01 6.030033349760e-01 7.660597042464e-01 7.808825442130e-01 6.586308845388e-01 5.126430544049e-01 5.343427096510e-01 6.908540022742e-01 7.911196513622e-01 7.449180227711e-01 5.609470408618e-01 3.763606311289e-01 4.720131632653e-01 7.075528621190e-01 8.476796076163e-01 8.164544009456e-01 6.216030225880e-01 3.643117456513e-01 3.589251934763e-01 5.962776325601e-01 7.607516609729e-01 7.631755087837e-01 6.401090974425e-01 5.067786425475e-01 4.745203201308e-01 5.713426152661e-01 6.741729879967e-01 6.664232260606e-01 5.160249434418e-01 3.379283248398e-01 4.273212717929e-01 6.774411988502e-01 8.470691682520e-01 8.560226701305e-01 7.113967054367e-01 5.286871474807e-01 5.587629781528e-01 7.930010842521e-01 9.913910401467e-01 1.037490822701e+00 9.132423804274e-01 6.893973647671e-01 5.639935444153e-01 7.029213504895e-01 9.141038750822e-01 1.016152911473e+00 9.546280209527e-01 7.624875193327e-01 5.715775929122e-01 5.912309472906e-01 7.753317309000e-01 9.175184106783e-01 9.286217895496e-01 8.127751592511e-01 6.517110112805e-01 5.949763773856e-01 6.983399626983e-01 8.289335137120e-01 8.773614273477e-01 8.152323552885e-01 6.763397161401e-01 5.510476442209e-01 5.467899546497e-01 6.463755505333e-01 7.448810996927e-01 7.855323802675e-01 7.647525399039e-01 7.106408218660e-01 6.631763896003e-01 6.499350836905e-01 6.693702013171e-01 7.017705650010e-01 7.298568307722e-01 7.446981977028e-01 7.424391001905e-01 7.228894719352e-01 6.924104489961e-01 6.666368343190e-01 6.650798834550e-01 6.948134482376e-01 7.397509152289e-01 7.710803467451e-01 7.652454419815e-01 7.159517325278e-01 6.407518803887e-01 5.806792420011e-01 5.753479236336e-01 6.158250326662e-01 6.515122413568e-01 6.415191427156e-01 5.817228483890e-01 5.140969184647e-01 5.106030526668e-01 5.859834771411e-01 6.699171979942e-01 6.963575438588e-01 6.453501012728e-01 5.529426114076e-01 5.131602713587e-01 5.890881411679e-01 7.083858298256e-01 7.765327997820e-01 7.541174080665e-01 6.614211400965e-01 5.787698916223e-01 5.975225442275e-01 6.960277511332e-01 7.871456368921e-01 8.190496425101e-01 7.887743747606e-01 7.303515513214e-01 6.876489227291e-01 6.903676332407e-01 7.230165370546e-01 7.243251368621e-01 6.398496666053e-01 5.071888049038e-01 4.373615055154e-01 5.041094418566e-01 6.004921608671e-01 6.172420761245e-01 5.223670243255e-01 3.559548552496e-01 2.755481299740e-01 4.012008324236e-01 5.356768745233e-01 5.667192815454e-01 4.817011473655e-01 3.535885207129e-01 3.665836754742e-01 5.283426436077e-01 6.589502473182e-01 6.736098411049e-01 5.715243162927e-01 4.506198460103e-01 5.026849214904e-01 6.973547133989e-01 8.499514267407e-01 8.649974671723e-01 7.269564949025e-01 5.050361437296e-01 4.199386232860e-01 6.015947209657e-01 7.945475068369e-01 8.500594197388e-01 7.367787272309e-01 5.073967284650e-01 3.593552757983e-01 5.119605698592e-01 7.089447233159e-01 7.711414344854e-01 6.615647347953e-01 4.358862240642e-01 3.370831746385e-01 5.589807670512e-01 7.912837504313e-01 9.142937906749e-01 9.118976598068e-01 7.681440378930e-01 5.423870309729e-01 4.533675062185e-01 6.234639774434e-01 8.060416194869e-01 8.574673680610e-01 7.600035010371e-01 5.863546675016e-01 5.053187532611e-01 6.090371852767e-01 7.403273863386e-01 7.787509694758e-01 7.158223212562e-01 6.297871873280e-01 6.324550168812e-01 7.214117097086e-01 7.886116078169e-01 7.661448633873e-01 6.656189365478e-01 5.729098234444e-01 5.826873780643e-01 6.560747154684e-01 6.840615052226e-01 6.205787907564e-01 5.098246367554e-01 4.789971009087e-01 5.746725725338e-01 6.657326179137e-01 6.435279555287e-01 4.787497982415e-01 2.289695358437e-01 2.632283668212e-01 5.371788635092e-01 7.162708574344e-01 7.249468264147e-01 5.572476758714e-01 2.852052282304e-01 2.691760536719e-01 5.471970739109e-01 7.311043854545e-01 7.311318284598e-01 5.372048572196e-01 2.519431670377e-01 3.060773019311e-01 6.281773872427e-01 8.515410580374e-01 8.792698224275e-01 6.974299901180e-01 3.768452481528e-01 3.019623597790e-01 6.470446639187e-01 9.197555102090e-01 9.922460547794e-01 8.401894157237e-01 5.218522257850e-01 3.086920393784e-01 5.882062459042e-01 8.886935319101e-01 1.003046311005e+00 8.868842457316e-01 5.762552851528e-01 2.496140626291e-01 4.700671388557e-01 8.078520901531e-01 9.787919939321e-01 9.337917818909e-01 7.085546395293e-01 4.586170707023e-01 5.148833745281e-01 7.750468534151e-01 9.503733077163e-01 9.589012634432e-01 8.259581781198e-01 6.676244448250e-01 6.477316641087e-01 7.577738318050e-01 8.375077521379e-01 8.036486919146e-01 6.793220787388e-01 5.822486355313e-01 6.280838651160e-01 7.396340202960e-01 7.820460905370e-01 7.087009493008e-01 5.730238637381e-01 5.294360163903e-01 6.648969462812e-01 8.494162533470e-01 9.518378273999e-01 9.245088211537e-01 7.822712228778e-01 6.113581221919e-01 5.754378139024e-01 7.039816497591e-01 8.531081633012e-01 8.843665484363e-01 7.933951139218e-01 6.672799167715e-01 6.524191144517e-01 7.698221780478e-01 8.847542152186e-01 9.076591081027e-01 8.433915898596e-01 7.767333125898e-01 8.024744716143e-01 8.971696023906e-01 9.564215923834e-01 9.203160766684e-01 8.171028144716e-01 7.618467394932e-01 8.470616940393e-01 9.951783724548e-01 1.076994090656e+00 1.032355998381e+00 8.878098831927e-01 7.597412483897e-01 7.830178434448e-01 9.127852150858e-01 9.979116116293e-01 9.594512008424e-01 8.167464035616e-01 6.908842745765e-01 7.328335627148e-01 8.899331219716e-01 9.992707005399e-01 9.793033040323e-01 8.435865135233e-01 7.013220719088e-01 7.112355453346e-01 8.582983521603e-01 9.837715393197e-01 9.978276763819e-01 9.070280712258e-01 8.050681599536e-01 8.228286347773e-01 9.968530738103e-01 1.164540738570e+00 1.266506920098e+00 1.237900697604e+00 1.122451874511e+00 9.942190601651e-01 9.804367283578e-01 1.090526384800e+00 1.206655099130e+00 1.238491677509e+00 1.176150779629e+00 1.078133424289e+00 1.030561070262e+00 1.066244566542e+00 1.130568540093e+00 1.154038453068e+00 1.111977570832e+00 1.030089163916e+00 9.619020015758e-01 9.450102385570e-01 9.675342004568e-01 9.922545110446e-01 1.000522150226e+00 1.002201581845e+00 1.014050255721e+00 1.033305954006e+00 1.037918133740e+00 1.013331996907e+00 9.769179870142e-01 9.751486269539e-01 1.038636858470e+00 1.138083624881e+00 1.208918021768e+00 1.201635574623e+00 1.108436390848e+00 9.733821180727e-01 8.855334753396e-01 9.121226290288e-01 1.010677648492e+00 1.086731451494e+00 1.085938673541e+00 1.014274728789e+00 9.288615351344e-01 9.009551226448e-01 9.445306112991e-01 1.003486731794e+00 1.024320355804e+00 1.002402641835e+00 9.771265680547e-01 9.893380923968e-01 1.030545859957e+00 1.051465368268e+00 1.017178770084e+00 9.450759529365e-01 9.046664681682e-01 9.526436146234e-01 1.051157545650e+00 1.110507508923e+00 1.074407111182e+00 9.548119677888e-01 8.411443338376e-01 8.504957330118e-01 9.733473426556e-01 1.086089487351e+00 1.103049490750e+00 1.021444968136e+00 9.169378373861e-01 8.955919958543e-01 9.675895323694e-01 1.029825757982e+00 9.972144623947e-01 8.711379859936e-01 7.555226257613e-01 7.909394934498e-01 9.400545340323e-01 1.043502826854e+00 1.008766670200e+00 8.464233958283e-01 6.911083765407e-01 7.465178244081e-01 9.535649958780e-01 1.101268116851e+00 1.089253116386e+00 9.405007479493e-01 8.413318426856e-01 9.846158280499e-01 1.240369483185e+00 1.464076260786e+00 1.551000257320e+00 1.476377872178e+00 1.297094655869e+00 1.158438874714e+00 1.211303224347e+00 1.378281809027e+00 1.566592546604e+00 1.607324010514e+00 1.472001015220e+00 1.300352890538e+00 1.300737786353e+00 1.488154454370e+00 1.660841399001e+00 1.665396945967e+00 1.490727228322e+00 1.281301753176e+00 1.276326431320e+00 1.497704983713e+00 1.707124577327e+00 1.722306475282e+00 1.504699695664e+00 1.167980638773e+00 1.006287371234e+00 1.206475062284e+00 1.487565115176e+00 1.590627548301e+00 1.443460580430e+00 1.128217617825e+00 9.113229530078e-01 1.061007653331e+00 1.351542882687e+00 1.496448918205e+00 1.409207482838e+00 1.164627234549e+00 9.990834474557e-01 1.123101268394e+00 1.362930686042e+00 1.472883880503e+00 1.375448255003e+00 1.163121648743e+00 1.086587092766e+00 1.284338580818e+00 1.538758606944e+00 1.625051270306e+00 1.470681999668e+00 1.161717257105e+00 9.810421481248e-01 1.173509754744e+00 1.486078572582e+00 1.633572943643e+00 1.523344088128e+00 1.224349691889e+00 9.945384441236e-01 1.129208426761e+00 1.443163122003e+00 1.627678296377e+00 1.565206298243e+00 1.294232773239e+00 1.008573362550e+00 9.985888327972e-01 1.223219306311e+00 1.389040331597e+00 1.361452760001e+00 1.179900336924e+00 1.034018635858e+00 1.117353208735e+00 1.326260757051e+00 1.441176299764e+00 1.364927038464e+00 1.140202220986e+00 9.481078161908e-01 9.918515772819e-01 1.175432139461e+00 1.271906537842e+00 1.185738716823e+00 9.677394743028e-01 8.240203980860e-01 9.527086030908e-01 1.194005755082e+00 1.325656336562e+00 1.268955110776e+00 1.072693416929e+00 9.138012440460e-01 9.979448666438e-01 1.251678250564e+00 1.479212149602e+00 1.584435076346e+00 1.550438739823e+00 1.406838920840e+00 1.207126808331e+00 1.096037275006e+00 1.144436511339e+00 1.249778410947e+00 1.295666660305e+00 1.253524006633e+00 1.165974761949e+00 1.096528502358e+00 1.071338356073e+00 1.066283787002e+00 1.054057225323e+00 1.036612114814e+00 1.028101783445e+00 1.023989903905e+00 1.004952034500e+00 9.723633509197e-01 9.663842158766e-01 1.024723617424e+00 1.118824124792e+00 1.171983361697e+00 1.127614898753e+00 9.947724500353e-01 8.727892708560e-01 9.017895782070e-01 1.065452972616e+00 1.210044082618e+00 1.229443706023e+00 1.111079876178e+00 9.392187737276e-01 8.719984008577e-01 9.700998906302e-01 1.095148941143e+00 1.113904721410e+00 9.963025750717e-01 8.183055315151e-01 7.438084355068e-01 8.422221757950e-01 9.637260159811e-01 9.727581970294e-01 8.434596123805e-01 6.712164134438e-01 6.553480207986e-01 8.025170473234e-01 9.468851271600e-01 9.846790903037e-01 8.928029870982e-01 6.972455233135e-01 5.625965839761e-01 6.736655531109e-01 8.562840327655e-01 9.187974802382e-01 8.153247370018e-01 6.259149335319e-01 5.753129463290e-01 7.542064010990e-01 9.335578824187e-01 9.591053574889e-01 7.989572106854e-01 5.271479527846e-01 4.074762949762e-01 6.159756868456e-01 8.204917332599e-01 8.580136296859e-01 7.123721908368e-01 4.810812225891e-01 4.469261193113e-01 6.706306005664e-01 8.531261152047e-01 8.661679969413e-01 7.010752617966e-01 4.560774564946e-01 4.211092807162e-01 6.478796604565e-01 8.265508721708e-01 8.388479325451e-01 6.881867768939e-01 4.951708747074e-01 5.186995387049e-01 7.336458383767e-01 8.935280070960e-01 8.991916359337e-01 7.625344202740e-01 5.994610017434e-01 5.985907960784e-01 7.430270648594e-01 8.471622129513e-01 8.300043410013e-01 7.341140092352e-01 6.946490117355e-01 7.876578411775e-01 9.234760658162e-01 9.412571534858e-01 8.080845780812e-01 5.836930020228e-01 4.889122296266e-01 6.766728375331e-01 8.952223895203e-01 9.692484099936e-01 8.499350748682e-01 5.773067560869e-01 3.441170998218e-01 5.042445933525e-01 7.589486176019e-01 8.603900424821e-01 7.520587072993e-01 4.625878400783e-01 1.774993214929e-01 4.507536467601e-01 7.517641567078e-01 8.734429335243e-01 7.749005586306e-01 4.840490293077e-01 1.383544626460e-01 3.995909516759e-01 7.168757139036e-01 8.601884587274e-01 7.968001354344e-01 5.722846800800e-01 3.690322892934e-01 4.924933487314e-01 7.159393561144e-01 8.020734197972e-01 6.936388149248e-01 4.282143098305e-01 2.403288608517e-01 4.935593717653e-01 7.497417505797e-01 8.319355665088e-01 7.037441402084e-01 4.001508960530e-01 1.375179066040e-01 4.621203250399e-01 7.528073442251e-01 8.933432508647e-01 8.504342870271e-01 6.283179456591e-01 2.835693834767e-01 2.712675478466e-01 6.271702618216e-01 8.579919609963e-01 8.771747495195e-01 6.792836711883e-01 3.464671390406e-01 3.020623213245e-01 6.466605300820e-01 8.944820077226e-01 9.426318113952e-01 7.891717995731e-01 5.239430712583e-01 4.098110827249e-01 6.028084392751e-01 7.861644472432e-01 8.061879341506e-01 6.529498442701e-01 4.302081994606e-01 4.207186161909e-01 6.341533262123e-01 7.815652264198e-01 7.517293081545e-01 5.387124207187e-01 2.417491301711e-01 3.438469021022e-01 6.630968802056e-01 8.559476378474e-01 8.506801403421e-01 6.493038900458e-01 3.331495414928e-01 2.832543197676e-01 5.912203389360e-01 8.122657019535e-01 8.533139764093e-01 7.225306010317e-01 4.870514594289e-01 3.509375507186e-01 5.110159531644e-01 7.113297817535e-01 7.951496129920e-01 7.334486054583e-01 5.764351882798e-01 4.546165974840e-01 4.844599595694e-01 6.041309463866e-01 6.786637491163e-01 6.600169412964e-01 5.714176738837e-01 4.923439296192e-01 5.052232518216e-01 5.829240053970e-01 6.425255420586e-01 6.486423150788e-01 6.193037625262e-01 5.988122329870e-01 6.107005386190e-01 6.335637166982e-01 6.404119667405e-01 6.408781040137e-01 6.749219155778e-01 7.559546492003e-01 8.391043177860e-01 8.625545386069e-01 7.917219282597e-01 6.434836010495e-01 5.150338774009e-01 5.555805080440e-01 7.216289072154e-01 8.543123356405e-01 8.688135027496e-01 7.509076196563e-01 5.575738167993e-01 4.589775952507e-01 5.972655553738e-01 8.006779637406e-01 9.199867111674e-01 9.109669844670e-01 7.996431820355e-01 6.814408624432e-01 6.856507482064e-01 8.143678973326e-01 9.473825680537e-01 1.002486315658e+00 9.637644656548e-01 8.648176567874e-01 7.712806640890e-01 7.483899251239e-01 7.865337606539e-01 8.312091799430e-01 8.502592606814e-01 8.445257839504e-01 8.294965458999e-01 8.127244860577e-01 7.866143198732e-01 7.443536462102e-01 7.028117358710e-01 7.048703957202e-01 7.760533403338e-01 8.826194727785e-01 9.624671464182e-01 9.703762522098e-01 8.981577358002e-01 7.862743447773e-01 7.254346109835e-01 7.874919885490e-01 9.230379265371e-01 1.031948735400e+00 1.054123118392e+00 9.845027417062e-01 8.737708755591e-01 8.159519929071e-01 8.694252818958e-01 9.771558981419e-01 1.043882681586e+00 1.020032183453e+00 9.206427706880e-01 8.284527512746e-01 8.497956843938e-01 9.810880357229e-01 1.109876228133e+00 1.140119622818e+00 1.033979723006e+00 8.182337552113e-01 6.137440154226e-01 6.380885310748e-01 8.640906472278e-01 1.071721497447e+00 1.145078199573e+00 1.049688830277e+00 8.106161558881e-01 5.299930851364e-01 4.667365458955e-01 6.891443932930e-01 9.088548950705e-01 9.957752474753e-01 9.226226922063e-01 7.252123111851e-01 5.209114705817e-01 5.224488909974e-01 7.111387169130e-01 8.747096008406e-01 9.152655658072e-01 8.191803396866e-01 6.392673977615e-01 5.173347914494e-01 6.017338522011e-01 7.840369699220e-01 9.075089199101e-01 9.083837477650e-01 7.879466349582e-01 6.069034740655e-01 5.009487076263e-01 5.784029707308e-01 7.248469072655e-01 8.103165724004e-01 7.911819703850e-01 6.866151871563e-01 5.724082198626e-01 5.538789355893e-01 6.379227072163e-01 7.229646690706e-01 7.369338058992e-01 6.706317078516e-01 5.745327916428e-01 5.442598146291e-01 6.180879693337e-01 7.137383233887e-01 7.450750312212e-01 6.797965190148e-01 5.465216603009e-01 4.586491982830e-01 5.474110733781e-01 7.296470632876e-01 8.670887985115e-01 8.922954973593e-01 7.926867054634e-01 6.112814958413e-01 4.801065356078e-01 5.654118201259e-01 7.674144749987e-01 9.207373027563e-01 9.530470622021e-01 8.514306579154e-01 6.534123743758e-01 4.696084099759e-01 4.858029592071e-01 6.602775115936e-01 8.068972927491e-01 8.437340127638e-01 7.576965136225e-01 5.868750725843e-01 4.389632425685e-01 4.717039902370e-01 6.318393299896e-01 7.650163722755e-01 8.055167267542e-01 7.481587265921e-01 6.333005129896e-01 5.439920960095e-01 5.578195517520e-01 6.431517741090e-01 7.124046473591e-01 7.185914519095e-01 6.648169877561e-01 5.958113233718e-01 5.743588591207e-01 6.166134719446e-01 6.687647228340e-01 6.708641809965e-01 5.958097418744e-01 4.558161439496e-01 3.190882383297e-01 3.269740149790e-01 4.624135320610e-01 5.816587637908e-01 6.184788848607e-01 5.550078194240e-01 4.078680077388e-01 2.513410423423e-01 2.868757349221e-01 4.732752562014e-01 6.341694264860e-01 7.091566453499e-01 6.804199343441e-01 5.601059967771e-01 3.997066789401e-01 3.281197487768e-01 4.401968032954e-01 6.004058119130e-01 7.043784649785e-01 7.145491161700e-01 6.279763271907e-01 4.714156981105e-01 3.163774081155e-01 3.050673753493e-01 4.295024696811e-01 5.408796994558e-01 5.753459645878e-01 5.192463035068e-01 3.900667395770e-01 2.475070272018e-01 2.397379497732e-01 3.711054374017e-01 4.923353703221e-01 5.507121857760e-01 5.424540794078e-01 4.961552953861e-01 4.649871906810e-01 4.877089676414e-01 5.408413301727e-01 5.708495330667e-01 5.436646599286e-01 4.587937665709e-01 3.578743440220e-01 3.314266678882e-01 4.124974559628e-01 5.105908819644e-01 5.531414776812e-01 5.132812993232e-01 4.009341431462e-01 2.785571939719e-01 2.907574678099e-01 4.306550170621e-01 5.573910315873e-01 6.071401063366e-01 5.631251787084e-01 4.450253644397e-01 3.259530504364e-01 3.394847360232e-01 4.670860820848e-01 5.757322381560e-01 6.004627936527e-01 5.257157288540e-01 3.763840452836e-01 2.533957655546e-01 3.349662249416e-01 5.081796776692e-01 6.304257766666e-01 6.535578002690e-01 5.716419202003e-01 4.179722902064e-01 2.967012756107e-01 3.631966610520e-01 5.188270223559e-01 6.245005049229e-01 6.308865839172e-01 5.340028173542e-01 3.693236374303e-01 2.480022813840e-01 3.294602470574e-01 4.773106994025e-01 5.603797855107e-01 5.401350229510e-01 4.193035240750e-01 2.424777984137e-01 1.929567563197e-01 3.696944336300e-01 5.429022176618e-01 6.428775665506e-01 6.594169477140e-01 6.170867885851e-01 5.686489954428e-01 5.645894392921e-01 6.008784153225e-01 6.287427468646e-01 6.131363026645e-01 5.615218074872e-01 5.256582163522e-01 5.590134548546e-01 6.395949065553e-01 6.944984263298e-01 6.679933490733e-01 5.426832971065e-01 3.536772364142e-01 2.745022195469e-01 4.600022163874e-01 6.790685773809e-01 8.065886375124e-01 7.952784409372e-01 6.375444639428e-01 3.693076377960e-01 1.964289600670e-01 4.673517333630e-01 7.611954135138e-01 9.388938200756e-01 9.555983902611e-01 8.069875673485e-01 5.343118246576e-01 2.887614459665e-01 4.388761873318e-01 7.279350763192e-01 9.176506382557e-01 9.464602746942e-01 8.078393712074e-01 5.449171745947e-01 3.081908038164e-01 4.391429290891e-01 7.128546280873e-01 8.927850151676e-01 9.181853229245e-01 7.880062414280e-01 5.569166203062e-01 3.876916079844e-01 5.044827752754e-01 7.254845828046e-01 8.617768059070e-01 8.560300520300e-01 7.140251468735e-01 5.017474272185e-01 3.889822162890e-01 5.094329201105e-01 6.709705582491e-01 7.297849135293e-01 6.457823311267e-01 4.411799820219e-01 2.499596485207e-01 3.931707475254e-01 6.478407154726e-01 8.075664520366e-01 8.108445234522e-01 6.481511403498e-01 3.639764938479e-01 2.277669896068e-01 5.409907661122e-01 8.487902558608e-01 1.019987273706e+00 1.009817439629e+00 8.205286578029e-01 5.121641459203e-01 3.170827080995e-01 5.591400735373e-01 8.568825354573e-01 1.017826156084e+00 9.897993546754e-01 7.803724035406e-01 4.709430963926e-01 3.765816395144e-01 6.804301670635e-01 9.835220630195e-01 1.133587328971e+00 1.085277049402e+00 8.531355611870e-01 5.320398111357e-01 4.434946126996e-01 7.462924958868e-01 1.055821361998e+00 1.211055294361e+00 1.164710492082e+00 9.317792583713e-01 6.027387599622e-01 4.607618171822e-01 7.221732182238e-01 1.029376352070e+00 1.197729227932e+00 1.176489086526e+00 9.805659708662e-01 6.950581274665e-01 5.353925691901e-01 6.974278519884e-01 9.515783010673e-01 1.106532014512e+00 1.105610806123e+00 9.629999313351e-01 7.557558606290e-01 6.316855990538e-01 6.989856860653e-01 8.442410134301e-01 9.278906072209e-01 9.006674785297e-01 7.842913099279e-01 6.624831236597e-01 6.471493656073e-01 7.441157390215e-01 8.467713244941e-01 8.773100296527e-01 8.220138646306e-01 7.257503761165e-01 6.786783515860e-01 7.391944798604e-01 8.543893846363e-01 9.387803080892e-01 9.488321037254e-01 8.908114451768e-01 8.143232267937e-01 7.881488228117e-01 8.382159604261e-01 9.185088318956e-01 9.684721990702e-01 9.590528985271e-01 8.991815029841e-01 8.271419876501e-01 7.882644474363e-01 7.982401811195e-01 8.305666357154e-01 8.487904402215e-01 8.355513450161e-01 7.962356668177e-01 7.492088600280e-01 7.127886000125e-01 6.974617707659e-01 7.082652864486e-01 7.487314192357e-01 8.152288908212e-01 8.895425991695e-01 9.435302526501e-01 9.530434216219e-01 9.122282536533e-01 8.443914102222e-01 8.023586692145e-01 8.351089069737e-01 9.323006531648e-01 1.034722404036e+00 1.088707016913e+00 1.071290521831e+00 9.935456444344e-01 8.964135416354e-01 8.338880335160e-01 8.345001521051e-01 8.761402551095e-01 9.179671923745e-01 9.393129804771e-01 9.442920655704e-01 9.444869359730e-01 9.399894426778e-01 9.178039928222e-01 8.706622140477e-01 8.199301285634e-01 8.174133113795e-01 8.962437831769e-01 1.019052120462e+00 1.111587815066e+00 1.118538326396e+00 1.049209311018e+00
 1.033855905666e+00 1.034679640340e+00 1.013263856867e+00 9.986623682093e-01 1.017156644754e+00 1.065096691125e+00 1.114188231381e+00 1.136744638391e+00 1.124147920736e+00 1.089328716309e+00 1.038512615045e+00 9.831823780439e-01 9.616316777673e-01 9.698295521490e-01 9.704458717519e-01 9.365661189903e-01 8.762262177156e-01 8.246344228658e-01 8.091348838964e-01 8.165081585964e-01 8.087381261700e-01 7.634945655463e-01 6.933082312896e-01 6.371872400939e-01 6.240069155440e-01 6.364380076808e-01 6.325373041310e-01 5.896170646509e-01 5.193328212392e-01 4.586210462676e-01 4.370927267436e-01 4.419254121227e-01 4.408504427823e-01 4.274924725667e-01 4.285523165132e-01 4.681666340456e-01 5.293463665746e-01 5.759865760789e-01 5.926038687872e-01 5.982225030453e-01 6.305372499176e-01 7.005036043475e-01 7.727136541349e-01 8.003477875543e-01 7.605716221771e-01 6.715303369062e-01 5.969992324508e-01 6.067057367552e-01 6.832732227038e-01 7.457399563071e-01 7.430263435946e-01 6.869309790240e-01 6.079651744642e-01 5.843247215343e-01 6.448820221901e-01 7.282126230542e-01 7.723016493195e-01 7.643387630154e-01 7.356049633836e-01 7.299073389449e-01 7.546549550683e-01 7.726415406815e-01 7.485917612201e-01 6.881784739139e-01 6.449382811095e-01 6.733871700730e-01 7.495153974359e-01 7.963363143046e-01 7.590635655488e-01 6.329085725289e-01 4.771801291090e-01 4.287696743211e-01 5.368653710293e-01 6.593420316857e-01 6.985413851506e-01 6.370009334918e-01 5.243165876085e-01 4.767367007773e-01 5.620685968412e-01 6.827997144002e-01 7.386852325665e-01 6.961558899302e-01 5.794439488158e-01 4.693983980900e-01 4.659063782523e-01 5.458052442316e-01 6.048905524672e-01 5.930096690454e-01 5.232869277738e-01 4.585634449954e-01 4.646920252363e-01 5.254240317853e-01 5.784081729036e-01 5.894348050651e-01 5.606730351640e-01 5.207563835649e-01 5.097787907107e-01 5.457462776682e-01 6.050551375399e-01 6.415760875453e-01 6.229917312275e-01 5.727368619761e-01 5.077413762495e-01 4.809668363350e-01 5.105782062076e-01 5.482526203012e-01 5.425143896471e-01 4.765264137721e-01 3.713669875038e-01 2.896215625585e-01 3.036144108265e-01 3.773776441129e-01 4.351400093964e-01 4.481830131791e-01 4.216328133141e-01 3.792520666872e-01 3.484792064939e-01 3.402817775019e-01 3.421100136416e-01 3.355592123647e-01 3.115154840894e-01 2.725233898576e-01 2.339762912953e-01 2.261890410683e-01 2.691813210079e-01 3.409767205277e-01 4.058732049568e-01 4.368431288177e-01 4.185801210205e-01 3.499826347212e-01 2.493660131144e-01 1.734768078298e-01 2.072618430626e-01 2.942133753944e-01 3.566377445438e-01 3.699203936651e-01 3.341459192529e-01 2.648570629034e-01 1.892338252897e-01 1.429566563205e-01 1.464462700221e-01 1.699930648039e-01 1.772687137670e-01 1.753577227475e-01 1.762439027902e-01 1.749817305452e-01 1.581102139720e-01 1.237578382080e-01 9.368693683651e-02 1.130314162899e-01 1.585120882262e-01 1.908623326585e-01 1.954776585042e-01 1.787919336981e-01 1.676713259489e-01 1.892351479822e-01 2.329760991340e-01 2.727126796963e-01 2.963589375683e-01 3.060216335721e-01 3.086247906873e-01 3.055189473138e-01 2.908479532236e-01 2.618992903513e-01 2.327683571374e-01 2.340718837185e-01 2.728361832088e-01 3.146789930253e-01 3.246740004129e-01 2.885689592084e-01 2.205234009476e-01 1.813056964091e-01 2.325938759090e-01 3.123649199879e-01 3.552493721176e-01 3.377591060757e-01 2.685742407286e-01 2.008274537356e-01 2.280825542003e-01 3.212672313145e-01 3.948746560059e-01 4.151786755588e-01 3.841666199125e-01 3.321049839424e-01 3.055304869645e-01 3.220372036141e-01 3.468730662298e-01 3.453559109169e-01 3.381290478845e-01 3.263632820068e-01 3.090898912782e-01 3.138131954871e-01 3.018635316787e-01 2.822151709157e-01 2.843977195078e-01 3.189760960701e-01 3.725348872573e-01 4.131100549105e-01 4.179756740126e-01 3.963470524991e-01 3.932520695418e-01 4.452627149639e-01 5.217753171746e-01 5.627948861888e-01 5.300086090997e-01 4.238135842724e-01 3.046953940678e-01 3.132118145832e-01 4.415382988796e-01 5.452515664122e-01 5.567289838757e-01 4.715879121407e-01 3.575398719686e-01 3.743290640208e-01 5.297619265465e-01 6.671345989637e-01 7.013744088135e-01 6.151739047354e-01 4.628345000855e-01 4.141838034421e-01 5.703859193394e-01 7.552561322579e-01 8.379362572321e-01 7.727382062601e-01 5.760624625632e-01 3.541237255813e-01 3.878781272951e-01 6.164331576775e-01 7.809213508072e-01 7.993027072310e-01 6.671064601100e-01 4.452335095839e-01 3.186643324965e-01 4.564100842536e-01 6.190176533698e-01 6.759015033833e-01 6.087359337470e-01 4.335109040040e-01 3.081337701734e-01 4.356537782835e-01 6.201347958331e-01 6.984925937169e-01 6.267178341670e-01 4.307192073283e-01 2.601565044034e-01 4.041922959411e-01 6.296239396137e-01 7.469591210872e-01 7.095963326062e-01 5.421245273829e-01 3.785226809771e-01 4.691131596737e-01 6.966726808339e-01 8.496589141771e-01 8.543198575751e-01 7.135868611841e-01 5.106199126222e-01 4.515355271987e-01 6.154942038195e-01 7.831598378334e-01 8.260122336088e-01 7.153432763767e-01 4.915649412677e-01 3.086052434890e-01 4.230078516771e-01 6.295684724323e-01 7.402545164390e-01 7.183502182514e-01 6.009680159052e-01 4.978865093333e-01 5.282375227204e-01 6.329745898994e-01 6.815544925703e-01 6.171132480199e-01 4.574357491586e-01 3.159547654058e-01 3.860085147928e-01 5.363628165927e-01 6.231725192320e-01 6.065685222236e-01 4.810250718888e-01 2.784316075295e-01 1.722290277915e-01 3.745704111684e-01 5.897947884603e-01 6.911457027811e-01 6.481300714054e-01 5.057971023525e-01 4.168929601396e-01 5.434110736905e-01 7.353826381301e-01 8.336794640621e-01 7.835652792353e-01 6.129053395961e-01 4.700307041201e-01 5.739503453860e-01 8.003467152974e-01 9.471073773035e-01 9.382621080772e-01 7.880175188800e-01 6.158529854862e-01 6.363918732519e-01 8.343365592893e-01 9.943035142540e-01 9.993447138033e-01 8.355910754776e-01 6.019572165564e-01 5.746558967609e-01 8.296938297943e-01 1.081264165410e+00 1.170210389790e+00 1.050641681947e+00 7.588939843638e-01 4.555785221810e-01 5.239621945321e-01 8.192777685508e-01 1.006398036806e+00 9.899706936454e-01 7.711533030247e-01 4.291522544762e-01 2.787818685952e-01 5.632058802402e-01 8.009483018788e-01 8.627044125885e-01 7.451097502308e-01 5.345404530223e-01 4.572462129926e-01 6.282096025950e-01 8.068858448146e-01 8.511432017540e-01 7.435868548401e-01 5.727654145487e-01 5.512292203701e-01 7.350508835111e-01 9.127168585397e-01 9.500075661666e-01 8.155892327392e-01 5.714845767328e-01 4.481256418476e-01 6.478147454914e-01 8.959086689394e-01 1.006406208526e+00 9.271179094361e-01 6.869276469745e-01 4.301410031422e-01 4.925173222180e-01 7.639817628645e-01 9.502771264695e-01 9.609027420825e-01 7.952852088887e-01 5.283336744434e-01 3.786121989117e-01 5.444936139495e-01 7.488622231365e-01 8.296294460797e-01 7.632561535738e-01 6.031368275942e-01 4.833185818871e-01 5.304713205252e-01 6.438634939205e-01 6.835680984574e-01 6.145975190487e-01 4.866754278210e-01 4.152388987211e-01 4.843436990827e-01 6.081886227940e-01 6.889353332410e-01 6.893027800257e-01 6.199970266476e-01 5.416335339492e-01 5.507221356961e-01 6.694207825976e-01 8.070616055987e-01 8.666079098302e-01 8.120614532253e-01 6.723567403339e-01 5.789630687715e-01 6.716843810230e-01 8.624339369679e-01 9.983412942616e-01 1.007583844559e+00 8.917724122206e-01 7.281392462275e-01 6.687555737649e-01 7.825647684987e-01 9.339352015142e-01 9.918366503877e-01 9.069935149562e-01 7.016990675307e-01 4.905742672778e-01 5.032000316137e-01 7.065140238198e-01 8.712691675105e-01 9.012655018237e-01 7.900856988038e-01 6.122021016867e-01 5.488860441692e-01 6.999311771767e-01 8.920743888163e-01 9.823948328469e-01 9.258941333249e-01 7.570112645731e-01 6.083294881105e-01 6.591581310239e-01 8.427603154048e-01 9.711308625704e-01 9.529506242804e-01 7.868281558523e-01 5.712696653845e-01 5.435202189603e-01 7.495007201693e-01 9.418781608896e-01 9.834721653057e-01 8.422734470856e-01 5.725071918442e-01 4.003425549713e-01 6.053811502343e-01 8.818172156102e-01 1.019640196389e+00 9.622228085203e-01 7.334992734412e-01 4.634818252517e-01 4.789724284217e-01 7.410036170876e-01 9.337659097927e-01 9.500114357860e-01 7.834335599330e-01 5.100694790498e-01 3.736615326017e-01 5.724246212812e-01 7.902329569471e-01 8.667463214484e-01 7.775483467819e-01 5.781840465041e-01 4.305940255726e-01 5.147244325477e-01 6.740317048888e-01 7.344202505932e-01 6.495985083685e-01 4.563820914865e-01 3.105092498405e-01 4.254062044388e-01 6.044795899947e-01 6.793018138473e-01 6.105156158122e-01 4.278903516042e-01 2.632545315509e-01 3.585610459232e-01 5.377925807330e-01 6.217329611784e-01 5.695495549233e-01 4.055140850125e-01 2.552216061964e-01 3.612567282247e-01 5.339913496551e-01 6.364400633976e-01 6.403291821196e-01 5.422350647992e-01 3.794769946094e-01 2.684476594704e-01 3.602819070923e-01 5.202805819573e-01 6.230908604859e-01 6.320322719432e-01 5.441342416253e-01 4.106436057690e-01 4.119353894643e-01 5.585692905712e-01 7.014322404614e-01 7.495383015311e-01 6.839960125670e-01 5.524431731663e-01 4.820345146221e-01 5.702181585020e-01 7.105619008848e-01 7.791573875387e-01 7.257154805574e-01 5.553387912881e-01 3.226267748177e-01 2.002975923871e-01 3.408776899262e-01 4.698044280470e-01 4.895938538161e-01 3.944028149881e-01 2.229260355383e-01 1.284845329251e-01 2.731696008048e-01 3.956301824385e-01 4.230231261780e-01 3.496706687852e-01 2.103988112688e-01 1.422967811767e-01 2.660315966732e-01 3.819597075976e-01 4.212308184962e-01 3.816798976438e-01 3.091710532227e-01 2.979718472768e-01 3.748759617006e-01 4.526810781691e-01 4.731588839902e-01 4.376566405903e-01 4.094206544181e-01 4.700662274231e-01 5.948547589626e-01 6.947153402042e-01 7.086931489257e-01 6.186038605854e-01 4.558701014563e-01 3.362567777052e-01 4.118327598359e-01 5.642251145087e-01 6.466372137496e-01 6.086337280579e-01 4.570040320205e-01 2.624532200041e-01 2.497273418985e-01 4.160284104378e-01 5.239458889897e-01 5.064436565201e-01 3.734397553216e-01 2.472656759292e-01 3.748677397831e-01 5.907359492957e-01 7.216902327871e-01 7.112652373197e-01 5.676066551418e-01 3.934892002547e-01 4.335346022735e-01 6.500926155401e-01 8.130948486529e-01 8.282184530694e-01 6.861360851303e-01 4.663982055076e-01 4.145369911667e-01 6.215879411017e-01 8.139325990003e-01 8.586066208456e-01 7.360560252319e-01 5.270707115036e-01 4.760958282072e-01 6.914916736941e-01 9.506864445774e-01 1.101137143270e+00 1.097733477162e+00 9.603389488166e-01 7.902495494380e-01 7.672361034423e-01 9.404779058186e-01 1.143578075885e+00 1.217040802477e+00 1.107000423107e+00 8.640930101400e-01 7.578459799992e-01 9.648098643030e-01 1.219251826369e+00 1.296964837171e+00 1.143728365623e+00 8.674715810963e-01 7.990805714434e-01 1.090759320627e+00 1.400021087764e+00 1.494185757166e+00 1.314689124312e+00 9.630950088585e-01 8.070153528137e-01 1.128027919925e+00 1.520981534375e+00 1.688238684430e+00 1.540734254289e+00 1.139332358692e+00 7.806605816456e-01 9.811319751100e-01 1.436183721119e+00 1.710069195869e+00 1.666314115582e+00 1.328581279785e+00 8.924873488217e-01 8.247468862178e-01 1.177795641379e+00 1.456971817347e+00 1.456948386812e+00 1.180225849044e+00 8.254368378914e-01 8.509788674070e-01 1.230034835129e+00 1.516409338260e+00 1.526049032453e+00 1.257232130051e+00 8.899629645513e-01 8.598912788568e-01 1.214105216192e+00 1.543905460207e+00 1.686878940650e+00 1.579612197310e+00 1.256310380778e+00 8.744838132463e-01 7.791590080081e-01 1.089064971461e+00 1.381599685240e+00 1.432411205475e+00 1.213228380308e+00 8.520222917254e-01 7.111284733388e-01 9.805110409338e-01 1.256468799367e+00 1.308536914618e+00 1.108615196876e+00 7.884991524445e-01 7.032563174545e-01 9.745537218379e-01 1.221152364117e+00 1.238653152208e+00 1.001554839778e+00 6.452933189452e-01 6.125804489584e-01 9.807892991413e-01 1.282665735368e+00 1.337701654650e+00 1.128019935812e+00 7.805633527743e-01 6.770540174774e-01 9.934586883718e-01 1.307690337950e+00 1.399689289073e+00 1.235433389770e+00 9.290365043055e-01 8.024135083713e-01 1.056367451308e+00 1.364108153887e+00 1.480702969752e+00 1.345082354005e+00 1.038352715046e+00 8.291488143946e-01 1.001002792312e+00 1.315380465952e+00 1.485442733925e+00 1.418086274876e+00 1.159216791449e+00 9.048167718839e-01 9.415935827604e-01 1.197510350756e+00 1.384639175387e+00 1.372025073017e+00 1.172207827524e+00 9.284357532776e-01 8.859617484320e-01 1.074364267968e+00 1.256527817957e+00 1.287352562543e+00 1.160786226621e+00 9.866228747442e-01 9.446451432998e-01 1.076614565715e+00 1.225559685838e+00 1.266931012835e+00 1.185073441601e+00 1.056880842087e+00 1.000784204497e+00 1.051587402275e+00 1.117600436179e+00 1.112489386784e+00 1.039900677400e+00 9.930729462011e-01 1.063517944212e+00 1.207531862301e+00 1.302802614786e+00 1.271357549786e+00 1.121223110924e+00 9.590962259614e-01 9.462118734177e-01 1.091753404729e+00 1.232800817635e+00 1.247372886600e+00 1.116606282997e+00 9.290527649226e-01 8.663555329930e-01 1.003301034046e+00 1.178413245250e+00 1.253286382647e+00 1.215817540209e+00 1.099697295977e+00 9.842228479302e-01 9.551830149609e-01 1.023492281476e+00 1.131668449228e+00 1.172080734764e+00 1.129188185602e+00 1.051842385787e+00 1.018771257231e+00 1.063413101915e+00 1.136461554676e+00 1.171622213025e+00 1.147752652387e+00 1.097949617992e+00 1.078813457283e+00 1.110592604013e+00 1.152754806664e+00 1.152479651619e+00 1.096062398145e+00 1.022790333110e+00 9.970704530215e-01 1.038568080939e+00 1.092850612095e+00 1.091402327041e+00 1.006233337160e+00 8.654879395255e-01 7.484015947062e-01 7.326624758917e-01 7.950036693063e-01 8.456421926085e-01 8.334718397784e-01 7.710022084914e-01 7.187520603120e-01 7.320103375132e-01 7.934678789064e-01 8.416863514688e-01 8.422087387427e-01 8.091635173618e-01 7.880518720319e-01 8.089807206458e-01 8.524234878921e-01 8.803249424723e-01 8.833121224995e-01 8.899317173344e-01 9.420344076373e-01 1.036753682735e+00 1.136247998261e+00 1.180204467369e+00 1.115847122042e+00 9.397105852836e-01 7.936674984303e-01 8.448849025057e-01 1.017807530900e+00 1.124238581453e+00 1.076983812855e+00 9.042027027695e-01 7.551758404992e-01 8.108095378960e-01 9.904116191047e-01 1.095071427723e+00 1.034525422930e+00 8.380460763031e-01 6.744290474388e-01 7.617559595699e-01 9.809632231306e-01 1.104651001236e+00 1.042627349925e+00 8.291207601529e-01 6.555218227741e-01 7.767673468596e-01 1.037127075063e+00 1.182464786685e+00 1.112783532914e+00 8.483863100659e-01 5.757986104787e-01 6.869020752749e-01 1.028211869565e+00 1.256213033780e+00 1.249727397702e+00 1.006765771901e+00 6.458433571358e-01 5.403597978474e-01 8.490232657678e-01 1.134333394827e+00 1.212442915374e+00 1.060076134087e+00 7.639439880623e-01 5.715760513019e-01 7.233685179295e-01 9.676037279458e-01 1.088130333706e+00 1.043136305019e+00 8.515709787953e-01 6.024821045782e-01 5.012425190594e-01 6.578767903055e-01 8.383430260321e-01 8.568709817495e-01 6.854168398967e-01 3.969651662397e-01 3.118569266487e-01 5.798554405364e-01 7.897673593695e-01 8.146174809363e-01 6.399294354109e-01 3.308284816544e-01 2.438082765513e-01 5.594150895997e-01 7.942984951895e-01 8.466485152267e-01 7.092912961935e-01 4.600218147601e-01 3.675961062287e-01 5.957648046021e-01 8.155633492290e-01 8.780775897785e-01 7.541025969592e-01 4.915907589268e-01 2.986036976665e-01 5.021461130376e-01 7.693024422774e-01 9.075526547808e-01 8.792993233329e-01 7.197987522379e-01 5.470803060777e-01 5.453067657811e-01 6.946754566832e-01 8.135010683169e-01 8.131634540944e-01 6.876208487773e-01 4.927765329777e-01 3.643318612254e-01 4.322330842202e-01 5.618670168261e-01 6.250483695444e-01 5.937664999644e-01 4.937765967013e-01 4.015210914294e-01 3.852320378359e-01 4.198175482944e-01 4.755873056373e-01 4.859272996316e-01 4.459851486418e-01 3.828719566289e-01 3.321308384639e-01 3.131537650687e-01 3.147233297743e-01 3.167072801630e-01 3.112625352788e-01 3.007276235499e-01 2.886148207021e-01 2.749786747307e-01 2.572250482683e-01 2.327261305917e-01 2.018709713876e-01 1.735000969059e-01 1.684158574600e-01 1.971134455273e-01 2.374825889341e-01 2.608334320742e-01 2.520000618275e-01 2.186383875852e-01 2.037127076210e-01 2.516672230662e-01 3.296742706694e-01 3.832521722389e-01 3.822407869004e-01 3.259529024898e-01 2.576148208743e-01 2.705157692189e-01 3.677834555717e-01 4.555322021272e-01 4.759759796721e-01 4.115389909883e-01 2.830588770171e-01 1.893356428013e-01 2.803725381431e-01 4.202060357913e-01 5.017821719707e-01 4.997429232222e-01 4.304620845210e-01 3.495221199663e-01 3.289944428464e-01 3.631544040233e-01 3.768746081293e-01 3.300051684588e-01 2.449219005505e-01 2.274888527247e-01 3.249218062955e-01 4.206483316183e-01 4.418687850072e-01 3.709536367178e-01 2.454134976868e-01 2.213932772743e-01 3.650637939461e-01 4.991323635063e-01 5.435496987243e-01 4.830512913180e-01 3.633242893708e-01 3.317195056971e-01 4.718529861811e-01 6.343929085219e-01 7.180687682321e-01 6.968573504946e-01 6.071846283427e-01 5.532287795136e-01 6.268074412908e-01 7.645583010080e-01 8.544789468499e-01 8.403137202704e-01 7.280091970399e-01 5.915680165548e-01 5.647419324379e-01 6.817361360866e-01 8.186459307698e-01 8.811936165232e-01 8.461780742543e-01 7.471318337866e-01 6.630781906902e-01 6.608690584883e-01 7.410323418964e-01 8.163122163654e-01 8.313408281269e-01 7.774663270431e-01 6.937606737125e-01 6.552191035194e-01 7.076413760689e-01 7.995455942736e-01 8.525843014849e-01 7.767859992277e-01 5.925764371584e-01 4.628595042731e-01 6.059483196850e-01 8.550970408727e-01 1.011993630441e+00 1.002370021730e+00 8.343578224980e-01 6.176337285459e-01 6.028525526212e-01 8.331854134558e-01 1.056777726295e+00 1.130534711552e+00 1.016634653899e+00 7.593643925971e-01 5.262274725306e-01 6.035065879453e-01 8.570774786310e-01 1.023466131453e+00 1.013568197468e+00 8.375914372896e-01 6.045323031939e-01 5.558659687416e-01 7.450845751118e-01 9.202072111217e-01 9.438961945487e-01 7.957340566142e-01 5.536980654912e-01 4.578361040795e-01 6.491863867792e-01 8.508909305478e-01 8.990227546292e-01 7.563669802092e-01 4.757169857988e-01 3.172981372021e-01 5.732208001478e-01 8.426736923137e-01 9.444325515701e-01 8.379753491570e-01 5.682560258981e-01 3.627363510009e-01 5.982236720936e-01 9.471381967605e-01 1.186424843926e+00 1.249009531391e+00 1.126428852429e+00 8.435047831726e-01 5.219524712870e-01 5.615779144144e-01 8.598144224971e-01 1.061128183329e+00 1.060291946964e+00 8.743711405358e-01 6.373259138064e-01 6.145675981540e-01 8.163835646574e-01 9.751554733523e-01 9.628714204275e-01 7.757616597997e-01 5.202420607482e-01 4.673089389607e-01 6.672233341345e-01 8.272454458908e-01 8.242840565725e-01 6.614903105484e-01 4.576453824357e-01 4.770662761427e-01 6.875311649012e-01 8.371538500952e-01 8.341939183573e-01 6.969420538508e-01 5.514468243487e-01 5.857490596557e-01 7.443308735359e-01 8.374996885001e-01 7.832741173345e-01 6.079788678463e-01 4.766501338794e-01 5.984696207117e-01 8.137877311319e-01 9.231819300250e-01 8.568786124517e-01 6.363793629245e-01 4.079912516291e-01 4.857386573076e-01 7.315844679684e-01 8.758688174185e-01 8.403933830753e-01 6.668851305041e-01 4.898623219318e-01 4.646760103190e-01 6.156499680986e-01 7.612117560485e-01 7.623128726644e-01 6.013501586167e-01 3.962648834686e-01 4.581755725949e-01 7.220958861040e-01 9.150013280021e-01 9.423975166423e-01 8.084539007312e-01 6.243162830350e-01 6.231559990251e-01 8.336563186364e-01 1.028538666748e+00 1.076391029043e+00 9.535312516546e-01 7.323711910328e-01 6.119961073873e-01 7.497121765136e-01 9.592039076327e-01 1.058334520899e+00 9.899695977466e-01 7.864385712698e-01 5.802746278248e-01 5.905802531422e-01 7.783767585879e-01 9.278865151986e-01 9.470110801331e-01 8.394073882189e-01 6.818035134111e-01 6.083092318263e-01 6.785934564451e-01 7.825047682544e-01 8.163153894484e-01 7.536199217008e-01 6.304989612590e-01 5.338941839611e-01 5.468049029419e-01 6.369885697360e-01 7.184963200514e-01 7.498423049076e-01 7.320178245606e-01 6.881630627572e-01 6.460204909498e-01 6.242598384961e-01 6.270849719907e-01 6.473760508845e-01 6.714511032987e-01 6.832173500113e-01 6.708858085800e-01 6.358701471409e-01 5.988315477203e-01 5.922520951244e-01 6.307298509381e-01 6.911095657784e-01 7.346372165913e-01 7.341429486081e-01 6.836564745826e-01 5.996588990465e-01 5.189936407453e-01 4.838431981975e-01 5.018679159970e-01 5.342424752860e-01 5.390363122566e-01 4.999909757136e-01 4.342887622222e-01 3.954039141869e-01 4.329694923906e-01 5.168108991902e-01 5.802526151026e-01 5.841615151685e-01 5.309061472059e-01 4.734870282008e-01 4.959049218523e-01 6.029134719324e-01 7.111880473714e-01 7.533865981934e-01 7.090481346458e-01 6.100992040455e-01 5.446137025054e-01 5.912955737765e-01 7.063453022216e-01 8.063711724746e-01 8.325829624047e-01 7.959140992099e-01 7.255126092953e-01 6.591379475492e-01 6.304285049973e-01 6.423016328985e-01 6.411698135823e-01 5.819720995936e-01 4.993916452202e-01 4.748411292725e-01 5.363496425494e-01 6.037137219003e-01 5.996520934495e-01 5.017563056664e-01 3.503965465800e-01 2.825020534873e-01 3.847458734243e-01 4.940793361543e-01 5.110063713839e-01 4.243384067981e-01 3.033404981771e-01 3.233245935638e-01 4.759511327901e-01 5.940181183484e-01 6.086198383132e-01 5.291082714226e-01 4.525959223405e-01 5.177288222709e-01 6.756180193652e-01 7.846873177335e-01 7.709056866182e-01 6.331138236329e-01 4.613857351143e-01 4.631388927238e-01 6.437347138543e-01 7.914911231130e-01 8.014460011920e-01 6.587594908943e-01 4.321709554306e-01 3.522294697630e-01 5.391215163198e-01 7.132204782385e-01 7.437635644606e-01 6.139267676699e-01 4.014064905385e-01 3.715183420105e-01 5.976049933991e-01 8.014714684576e-01 8.929905545396e-01 8.585755652086e-01 6.961359990072e-01 4.758243563332e-01 4.441656173004e-01 6.362448574111e-01 7.956321899370e-01 8.111449916394e-01 6.808077636778e-01 4.955994285091e-01 4.595389660630e-01 6.157284497908e-01 7.603253097859e-01 7.932076301604e-01 7.207433556390e-01 6.280744365440e-01 6.257523876123e-01 7.051161759543e-01 7.577413930598e-01 7.206661511381e-01 6.138998045547e-01 5.360357921825e-01 5.773549119539e-01 6.715944759432e-01 7.089637870739e-01 6.546940642924e-01 5.581632811072e-01 5.285365724732e-01 5.955454362663e-01 6.488676686312e-01 5.941329738036e-01 4.162559262313e-01 2.383130118358e-01 3.970124575704e-01 6.563801368411e-01 8.038501604481e-01 7.757775826488e-01 5.764806919867e-01 3.031911991255e-01 3.356605615381e-01 6.092366087610e-01 7.772276450928e-01 7.563823743686e-01 5.487218780527e-01 2.938376762081e-01 3.723391371702e-01 6.680404989061e-01 8.733734468330e-01 8.808215153161e-01 6.815356774384e-01 3.597815728783e-01 3.334782271356e-01 6.765102239507e-01 9.292934176364e-01 9.761342251674e-01 7.996891913306e-01 4.671496344488e-01 2.979591710345e-01 6.116241802014e-01 8.942238407632e-01 9.768710773953e-01 8.273649232143e-01 4.935587375875e-01 2.257911087497e-01 5.415754786991e-01 8.653344149552e-01 1.000363916915e+00 9.118738617796e-01 6.486514489422e-01 4.061911826528e-01 5.491838780802e-01 8.353176032628e-01 9.973281654097e-01 9.755672613323e-01 8.091965144928e-01 6.344677027044e-01 6.360235145460e-01 7.715420593641e-01 8.564683221285e-01 8.148483912080e-01 6.836196134560e-01 5.967696137072e-01 6.634115586261e-01 7.825215083648e-01 8.190515227553e-01 7.352059215623e-01 5.979129730227e-01 5.698711564815e-01 7.222064176106e-01 9.070081282772e-01 9.974723689091e-01 9.502961803502e-01 7.872850447917e-01 6.100758245752e-01 5.992625857966e-01 7.580913367430e-01 9.088265293745e-01 9.240666828343e-01 8.076947033132e-01 6.656113782737e-01 6.721900267989e-01 8.284380320614e-01 9.667835299334e-01 9.909238622243e-01 9.062965035841e-01 8.062878160456e-01 8.125064259730e-01 9.182346753122e-01 1.003634430443e+00 9.923173653166e-01 9.007041954127e-01 8.315635087231e-01 8.856556170344e-01 1.015798969853e+00 1.099329498189e+00 1.070195494603e+00 9.489780093269e-01 8.391214141839e-01 8.541025744878e-01 9.607161674801e-01 1.030625363224e+00 9.922336400677e-01 8.690055457155e-01 7.774904690365e-01 8.344715764010e-01 9.791682976375e-01 1.071112725147e+00 1.039406865213e+00 9.035883575814e-01 7.743564130478e-01 7.921965372621e-01 9.314894104585e-01 1.046818160493e+00 1.056070922100e+00 9.701741446161e-01 8.812715827518e-01 9.100221780524e-01 1.081889383338e+00 1.235728820522e+00 1.324573867059e+00 1.272892898743e+00 1.145015753135e+00 1.020490669965e+00 1.021450598258e+00 1.135794658263e+00 1.241135223360e+00 1.255442508890e+00 1.178642147840e+00 1.077309939963e+00 1.037524979578e+00 1.079921166714e+00 1.140900369313e+00 1.154244015880e+00 1.103484482081e+00 1.021102339541e+00 9.612447813243e-01 9.542881405841e-01 9.821957228920e-01 1.010047554600e+00 1.023564521363e+00 1.031021665614e+00 1.042133832474e+00 1.051396180653e+00 1.044923832396e+00 1.021764608408e+00 1.005742673024e+00 1.029669474549e+00 1.097814796220e+00 1.173290760161e+00 1.208044078951e+00 1.175514580604e+00 1.086348953463e+00 9.901479235976e-01 9.526351398425e-01 9.964347317316e-01 1.074489759329e+00 1.124749825917e+00 1.118134493227e+00 1.066664862050e+00 1.010520346896e+00 9.878075493342e-01 1.001791758215e+00 1.025145482376e+00 1.036311325449e+00 1.040516532514e+00 1.057670370909e+00 1.091867629983e+00 1.118306075675e+00 1.105487922580e+00 1.047946507768e+00 9.839189636078e-01 9.764105818852e-01 1.044293159367e+00 1.129075161842e+00 1.155635593606e+00 1.091057590303e+00 9.682997143446e-01 8.863557857420e-01 9.332037478136e-01 1.061709062468e+00 1.156586684549e+00 1.153405110225e+00 1.066429509762e+00 9.801856406905e-01 9.864448123105e-01 1.069359038635e+00 1.126134713451e+00 1.086512848806e+00 9.667570611198e-01 8.761853267886e-01 9.297898929642e-01 1.074476360405e+00 1.164863267575e+00 1.117732217696e+00 9.496239288919e-01 7.952429663690e-01 8.411634624894e-01 1.035654586586e+00 1.178786189945e+00 1.167935904322e+00 1.024430794011e+00 9.368540179984e-01 1.060190312846e+00 1.296125368958e+00 1.515047866662e+00 1.609869196600e+00 1.553248969710e+00 1.395935111079e+00 1.265336609776e+00 1.278015566108e+00 1.374594818617e+00 1.540913475530e+00 1.571081928119e+00 1.441317261072e+00 1.285327591934e+00 1.294047645944e+00 1.471111955189e+00 1.624824086386e+00 1.611138516641e+00 1.422260523117e+00 1.205488386365e+00 1.206267503176e+00 1.436184550221e+00 1.644976830482e+00 1.653192755882e+00 1.427194149926e+00 1.087071439388e+00 9.442636834456e-01 1.173064002651e+00 1.460542851294e+00 1.556240190379e+00 1.398946081464e+00 1.080555771969e+00 8.807203598526e-01 1.051373314846e+00 1.336488958246e+00 1.459874910103e+00 1.346687419804e+00 1.084183381986e+00 9.338182593739e-01 1.100219730270e+00 1.359064225103e+00 1.464029385706e+00 1.349840070863e+00 1.121056284005e+00 1.046739159351e+00 1.261065643464e+00 1.519637881194e+00 1.594838413556e+00 1.419916917454e+00 1.091504590804e+00 9.245762487085e-01 1.164932839609e+00 1.502150151563e+00 1.650015442655e+00 1.524086608265e+00 1.198785663608e+00 9.475738151342e-01 1.096485292516e+00 1.431424866785e+00 1.623838649415e+00 1.557106149362e+00 1.272600060854e+00 9.716519565926e-01 9.661178076132e-01 1.206107461022e+00 1.376524740933e+00 1.339588921563e+00 1.134653813464e+00 9.616277991359e-01 1.044448056816e+00 1.269915940647e+00 1.394968399255e+00 1.316235116650e+00 1.075497879523e+00 8.658929369678e-01 9.241563076378e-01 1.136860032412e+00 1.251363561245e+00 1.169334487422e+00 9.432335699272e-01 7.904882492505e-01 9.292993145291e-01 1.183010225989e+00 1.314967165565e+00 1.242747176046e+00 1.015842274956e+00 8.334382223366e-01 9.450636505750e-01 1.235329153405e+00 1.482644390961e+00 1.587882713852e+00 1.531507859197e+00 1.345130060377e+00 1.088519754472e+00 9.749533328167e-01 1.083479797062e+00 1.237716452078e+00 1.286523662868e+00 1.204073441954e+00 1.056533229969e+00 9.528126693518e-01 9.489071453442e-01 9.891778808142e-01 9.988407728243e-01 9.628493520633e-01 9.166707131582e-01 8.986421356912e-01 9.106127878936e-01 9.328399074375e-01 9.612956652605e-01 1.005194125754e+00 1.054036112945e+00 1.069710187246e+00 1.019566529941e+00 9.179891351928e-01 8.487295837427e-01 9.053109930579e-01 1.052435742622e+00 1.168624102995e+00 1.172137740961e+00 1.059226154732e+00 9.122784539676e-01 8.697565855381e-01 9.672719863037e-01 1.077225332844e+00 1.084984668129e+00 9.685875089679e-01 8.046961211905e-01 7.463532072113e-01 8.459231526073e-01 9.613753661260e-01 9.693821664655e-01 8.476026818947e-01 6.956320670619e-01 6.815356202594e-01 8.089791931479e-01 9.348489355494e-01 9.648037107715e-01 8.687368067122e-01 6.755656274764e-01 5.553890000372e-01 6.773037206979e-01 8.617530272321e-01 9.289438148080e-01 8.384691835659e-01 6.667090799873e-01 6.080396091796e-01 7.485519155457e-01 8.995984637391e-01 9.152894582334e-01 7.676954147670e-01 5.414441711179e-01 4.789744343937e-01 6.641572676791e-01 8.311844246835e-01 8.412274605746e-01 6.835548090360e-01 4.652547735458e-01 4.657701033589e-01 6.881830412440e-01 8.529617356934e-01 8.485002835876e-01 6.752600487595e-01 4.467932904618e-01 4.541644866764e-01 6.822408047709e-01 8.453969844536e-01 8.414563614271e-01 6.817482493913e-01 4.957924899208e-01 5.338928472130e-01 7.429080632764e-01 8.866111456079e-01 8.742596162513e-01 7.237222574320e-01 5.617122898717e-01 5.861389126537e-01 7.498785947688e-01 8.602489179934e-01 8.390667472496e-01 7.402675628585e-01 6.886230455490e-01 7.579502430240e-01 8.580494795268e-01 8.557707972992e-01 7.276473916592e-01 5.487465657249e-01 5.273214593671e-01 7.156833671555e-01 8.948155536902e-01 9.300502524061e-01 7.882924219662e-01 5.235112176005e-01 3.550689525624e-01 5.348947499364e-01 7.490489057298e-01 8.049635924130e-01 6.628391114974e-01 3.691199306980e-01 2.226464311604e-01 5.326944818631e-01 7.881900099772e-01 8.549212316722e-01 7.060371556868e-01 3.856657200674e-01 1.757239482552e-01 5.253699356101e-01 8.160297042612e-01 9.194562141909e-01 8.177731212859e-01 5.799499125956e-01 4.328803781815e-01 5.986705983705e-01 8.069031247872e-01 8.609374378627e-01 7.179294685624e-01 4.386966790194e-01 3.213633029258e-01 5.924808624984e-01 8.348638684277e-01 8.905364201064e-01 7.285577463007e-01 3.945420558015e-01 1.749853531789e-01 5.250628626095e-01 8.236271479137e-01 9.611064043744e-01 9.079892889138e-01 6.706221808192e-01 3.179703210413e-01 3.138201801162e-01 6.631364131632e-01 8.885589816891e-01 8.968990823887e-01 6.881902615524e-01 3.677212480107e-01 3.761435596203e-01 7.130666998216e-01 9.487176808749e-01 9.793579597756e-01 8.080496580363e-01 5.406606556904e-01 4.638635573341e-01 6.764379092781e-01 8.589121854819e-01 8.693411555173e-01 7.047066082418e-01 4.812896857407e-01 4.774329045896e-01 6.858929749201e-01 8.251860946438e-01 7.811899357266e-01 5.495753160762e-01 2.397142484693e-01 3.671959136585e-01 6.966771275443e-01 8.893899195484e-01 8.770729964008e-01 6.672883643876e-01 3.545993066989e-01 3.216179621842e-01 6.186529683188e-01 8.297549694272e-01 8.613556287206e-01 7.268098263932e-01 5.056186135035e-01 4.063271158270e-01 5.602533141018e-01 7.352825752291e-01 7.937520607776e-01 7.144252656240e-01 5.604227232435e-01 4.736186600533e-01 5.403009344928e-01 6.574567813600e-01 7.118605672059e-01 6.752260076945e-01 5.892579337044e-01 5.443588204661e-01 5.918509815203e-01 6.707834303381e-01 7.078502428418e-01 6.878798143988e-01 6.506156950183e-01 6.519608824202e-01 6.963597192211e-01 7.333215834385e-01 7.259681881649e-01 6.930825061923e-01 7.009840711475e-01 7.850847285050e-01 8.894499796917e-01 9.304890399518e-01 8.610774775318e-01 6.945502240211e-01 5.347733994161e-01 5.646370876169e-01 7.493947736505e-01 9.001524521639e-01 9.199866957591e-01 7.947726527685e-01 5.922101444179e-01 5.056569277060e-01 6.678112430959e-01 8.821418960339e-01 9.943281399921e-01 9.601454852568e-01 8.142731743907e-01 6.787810903577e-01 7.143244802899e-01 8.882705974771e-01 1.040741702931e+00 1.082811399121e+00 1.003806018630e+00 8.535224759947e-01 7.373428594758e-01 7.485226253984e-01 8.425870783377e-01 9.220399942964e-01 9.390187014923e-01 8.990115175750e-01 8.390250814174e-01 7.972792138814e-01 7.825024875040e-01 7.760134345984e-01 7.665745496364e-01 7.713867184735e-01 8.165088879030e-01 8.958610847114e-01 9.668604473593e-01 9.853529181566e-01 9.356373282621e-01 8.466462963565e-01 7.927018733926e-01 8.395689807031e-01 9.583509513475e-01 1.062661276168e+00 1.091340656370e+00 1.034005071471e+00 9.341699611204e-01 8.764413889448e-01 9.181535330748e-01 1.015592839522e+00 1.081023761550e+00 1.064042626450e+00 9.760810648785e-01 8.922040123252e-01 9.080034173214e-01 1.024607608695e+00 1.142083983619e+00 1.168331536981e+00 1.066582624709e+00 8.666885796161e-01 6.900986518748e-01 7.221083176103e-01 9.297102249651e-01 1.119995837263e+00 1.180447245891e+00 1.077040690303e+00 8.387992618897e-01 5.785158666793e-01 5.416236173355e-01 7.573173074204e-01 9.677400795713e-01 1.048504134647e+00 9.741208411601e-01 7.853852621465e-01 6.026638222538e-01 6.062402363185e-01 7.707754502013e-01 9.132279996310e-01 9.393046586231e-01 8.387596990877e-01 6.733281458773e-01 5.872691395021e-01 6.871862817537e-01 8.577710201879e-01 9.621845637953e-01 9.447725415807e-01 8.146805654431e-01 6.451338704043e-01 5.758209555947e-01 6.737864392384e-01 8.153515769434e-01 8.875424634565e-01 8.562612142236e-01 7.502042836608e-01 6.531718590303e-01 6.569572291510e-01 7.444985783609e-01 8.178791007745e-01 8.137212859860e-01 7.303301694727e-01 6.284050041104e-01 6.100135878274e-01 7.009275147566e-01 8.075108303434e-01 8.429993351034e-01 7.774892428736e-01 6.421589639018e-01 5.438649242961e-01 6.056390709987e-01 7.683702677236e-01 8.968708303483e-01 9.191141674821e-01 8.233050080438e-01 6.571970412804e-01 5.484456262446e-01 6.267867229783e-01 8.028082692613e-01 9.308765346839e-01 9.424528105449e-01 8.290434135058e-01 6.372456840656e-01 4.924863749139e-01 5.496023776674e-01 7.229557482464e-01 8.531613297252e-01 8.731589230090e-01 7.778640908445e-01 6.133693192827e-01 4.901663149777e-01 5.319565618092e-01 6.756249129395e-01 7.917772424360e-01 8.247802381048e-01 7.755884061117e-01 6.864367800747e-01 6.251385431567e-01 6.348787745495e-01 6.847421372894e-01 7.158022669519e-01 7.002505553098e-01 6.527188461662e-01 6.181424801572e-01 6.322396621088e-01 6.767223555289e-01 6.988619977285e-01 6.582761051978e-01 5.460531135052e-01 3.930311770614e-01 2.977841626293e-01 3.690412239067e-01 5.023166418469e-01 5.860522052975e-01 5.794914752184e-01 4.802147201233e-01 3.234613636824e-01 2.357508603169e-01 3.631793202479e-01 5.451147243065e-01 6.736584461792e-01 7.136132884861e-01 6.614936388071e-01 5.438368545918e-01 4.288875885123e-01 4.220912977925e-01 5.299487256365e-01 6.490629549400e-01 7.100192759513e-01 6.876037294618e-01 5.878595464643e-01 4.488504025684e-01 3.555321344796e-01 3.954205655709e-01 5.053551537036e-01 5.854159417336e-01 5.913613343005e-01 5.170220525617e-01 3.889891644816e-01 2.867938314209e-01 3.296194184085e-01 4.625254743683e-01 5.746754679524e-01 6.232210147879e-01 6.054318460112e-01 5.495302230278e-01 5.080457899459e-01 5.225582526751e-01 5.747868697626e-01 6.119729652141e-01 5.987665642213e-01 5.339074171860e-01 4.544971033733e-01 4.282293674865e-01 4.827340821891e-01 5.593970529379e-01 5.938874615038e-01 5.586525501711e-01 4.662275257431e-01 3.802988544069e-01 4.001791333683e-01 5.141429487738e-01 6.211488613554e-01 6.584732120665e-01 6.070929820730e-01 4.874349433456e-01 3.746529969743e-01 3.905858953375e-01 5.146480264403e-01 6.224179746533e-01 6.470201604494e-01 5.711213184673e-01 4.189651786120e-01 2.865760568749e-01 3.498259180852e-01 5.224170537331e-01 6.530400831949e-01 6.878790978214e-01 6.202311470949e-01 4.846903964344e-01 3.761751543373e-01 4.167107062940e-01 5.468439556946e-01 6.412327365320e-01 6.440565287903e-01 5.488538093404e-01 3.924771688853e-01 2.851847952563e-01 3.599860516688e-01 4.979151657322e-01 5.750877090691e-01 5.511211744332e-01 4.291643164291e-01 2.599342392484e-01 2.298087705077e-01 4.077662960072e-01 5.865869268046e-01 6.956668285598e-01 7.224348271954e-01 6.872325065222e-01 6.346741004106e-01 6.097892185215e-01 6.197171636279e-01 6.331549591498e-01 6.254178162762e-01 6.085789137027e-01 6.231986228305e-01 6.882887222735e-01 7.666095805350e-01 7.986954282378e-01 7.428548521072e-01 5.930291568983e-01 4.018794662232e-01 3.546601596843e-01 5.426135099548e-01 7.527615556612e-01 8.658704257125e-01 8.367399833685e-01 6.649867309143e-01 4.080026855920e-01 3.103095098257e-01 5.626210120919e-01 8.342715834178e-01 9.858839485906e-01 9.708429801542e-01 7.902121383921e-01 5.019649325306e-01 3.309535229183e-01 5.643517379699e-01 8.600728680358e-01 1.034683817251e+00 1.033604747201e+00 8.564953774504e-01 5.597465426894e-01 3.446768128120e-01 5.421539179770e-01 8.420032453961e-01 1.029464332992e+00 1.047117243467e+00 8.983107469016e-01 6.465649872308e-01 4.651055008236e-01 5.750435340359e-01 8.019657838194e-01 9.446823720137e-01 9.395602690343e-01 7.947404066465e-01 5.850560243732e-01 4.799307949638e-01 5.899043307198e-01 7.414445413314e-01 7.898139677537e-01 6.911296815930e-01 4.703869470289e-01 2.765086095935e-01 4.314407294319e-01 6.951977747712e-01 8.569191437028e-01 8.533602374820e-01 6.777809148465e-01 3.857059568320e-01 2.758934782054e-01 5.924401574117e-01 8.990729485968e-01 1.059220949429e+00 1.027604146877e+00 8.111885652177e-01 4.852676619278e-01 3.515497523992e-01 6.496054474932e-01 9.532508956782e-01 1.098501155470e+00 1.039182729241e+00 7.917456921997e-01 4.635790921737e-01 4.441444980090e-01 7.939504185001e-01 1.102395824549e+00 1.232039414361e+00 1.142057324219e+00 8.554040355608e-01 4.917045112134e-01 4.788578377972e-01 8.587862670102e-01 1.189532116807e+00 1.331494447065e+00 1.245287115676e+00 9.560253362675e-01 5.764440266111e-01 4.798663677599e-01 8.210642997871e-01 1.152847791479e+00 1.309636148286e+00 1.250908758139e+00 1.005712354041e+00 6.890466280915e-01 5.813499234466e-01 8.170169514906e-01 1.087592343165e+00 1.219056676368e+00 1.168432472433e+00 9.684674684085e-01 7.327387141657e-01 6.639651141719e-01 8.167868393165e-01 9.908693421199e-01 1.050900894694e+00 9.665155841762e-01 7.863285793349e-01 6.461097862455e-01 6.981346423283e-01 8.701537232859e-01 9.985251080549e-01 1.006499100991e+00 8.971478357902e-01 7.486157949794e-01 7.045817590122e-01 8.245820268378e-01 9.879819789965e-01 1.077718626065e+00 1.051833564496e+00 9.365738923214e-01 8.235586160509e-01 8.270805220686e-01 9.484632063002e-01 1.076748816851e+00 1.123309738243e+00 1.061731212526e+00 9.245927181564e-01 7.987348221754e-01 7.822420857885e-01 8.696897275255e-01 9.616066768443e-01 9.835743055324e-01 9.199290373668e-01 8.067645726542e-01 7.177622159009e-01 7.145044705460e-01 7.764726938549e-01 8.372482914091e-01 8.619131843722e-01 8.622250747428e-01 8.742529880257e-01 9.175078807133e-01 9.708057647507e-01 9.948252630646e-01 9.685026511234e-01 9.090308336226e-01 8.708843549985e-01 9.063672238976e-01 1.004619907314e+00 1.102464822159e+00 1.143078028643e+00 1.104113574790e+00 1.002147853120e+00 8.891121962163e-01 8.320567985771e-01 8.595612023592e-01 9.324220494966e-01 9.945838281078e-01 1.017050997860e+00 9.993497878271e-01 9.563142950674e-01 9.054751950917e-01 8.623771979930e-01 8.442849533463e-01 8.690469359240e-01 9.380026497086e-01 1.023115095980e+00 1.080395148939e+00 1.075154948301e+00 1.026123465718e+00
 1.051916490299e+00 1.044143228693e+00 1.022231382295e+00 1.019334001944e+00 1.057219656844e+00 1.122897747464e+00 1.181583980471e+00 1.203904368732e+00 1.181751971135e+00 1.132579809232e+00 1.058254844407e+00 9.858002007160e-01 9.647932870447e-01 9.878746257563e-01 1.004873451991e+00 9.793977841794e-01 9.161345434053e-01 8.524024148253e-01 8.233593293164e-01 8.238940346218e-01 8.171273290154e-01 7.769433967157e-01 7.111562850607e-01 6.543107968299e-01 6.338537683901e-01 6.365264230741e-01 6.251661136496e-01 5.797696380275e-01 5.142485614386e-01 4.667367978578e-01 4.622626506116e-01 4.813885384586e-01 4.923714915907e-01 4.923678066397e-01 5.071074532173e-01 5.549365308933e-01 6.176527222884e-01 6.621028644103e-01 6.746241634268e-01 6.741331959143e-01 6.975117961611e-01 7.573868601052e-01 8.211779376342e-01 8.426048104963e-01 7.978290376491e-01 7.031296643514e-01 6.193079500966e-01 6.164516797205e-01 6.842912673708e-01 7.430376693577e-01 7.310559030473e-01 7.062716799876e-01 6.437046706994e-01 6.217995371552e-01 6.673481296834e-01 7.313682691008e-01 7.601845380286e-01 7.423463860151e-01 7.074276565832e-01 6.961984267203e-01 7.139546093672e-01 7.241906864313e-01 6.942799236112e-01 6.328004824512e-01 5.945826903982e-01 6.288482440283e-01 7.031147160750e-01 7.408918399246e-01 6.934881239940e-01 5.639328374281e-01 4.263311876434e-01 4.287656232064e-01 5.687756447160e-01 6.953085759302e-01 7.295949300803e-01 6.643425354566e-01 5.550579774452e-01 5.147289128830e-01 5.980206618434e-01 7.105423783859e-01 7.577804004415e-01 7.080970452764e-01 5.859872130743e-01 4.701558802860e-01 4.580908525681e-01 5.298496042305e-01 5.832650810218e-01 5.687076995418e-01 4.997127462808e-01 4.385600762410e-01 4.477280417535e-01 5.126919572951e-01 5.708130496280e-01 5.786846543045e-01 5.460091961584e-01 4.995843752664e-01 4.766890536470e-01 4.971028923869e-01 5.418359267403e-01 5.647686951690e-01 5.513367540547e-01 5.125730694791e-01 4.648590953312e-01 4.530402597432e-01 4.818570766409e-01 5.052184017494e-01 4.813911263272e-01 4.011214430856e-01 2.948055167454e-01 2.471217308638e-01 3.144689285853e-01 4.115334162738e-01 4.714090146431e-01 4.761062293474e-01 4.351640054266e-01 3.764748672521e-01 3.354559212825e-01 3.304072977916e-01 3.446023919720e-01 3.499184231128e-01 3.313100654171e-01 2.904666840124e-01 2.465194442750e-01 2.357314626587e-01 2.775535557886e-01 3.430746040249e-01 3.943449994043e-01 4.074202455957e-01 3.735697993171e-01 3.018576392178e-01 2.283125238609e-01 2.200343954254e-01 2.836401602812e-01 3.498894816572e-01 3.764926194551e-01 3.512075155555e-01 2.813874380305e-01 1.911469288095e-01 1.288857988638e-01 1.462871418512e-01 2.018981527507e-01 2.466750125583e-01 2.605678397610e-01 2.509648661203e-01 2.363800568067e-01 2.148420580508e-01 1.747674398237e-01 1.178037779018e-01 9.055559511064e-02 1.408528710493e-01 2.060444112258e-01 2.443397332995e-01 2.432940513604e-01 2.107058942204e-01 1.795134671974e-01 1.958292407496e-01 2.534601133520e-01 3.121318973429e-01 3.505737499433e-01 3.654459394005e-01 3.614925191889e-01 3.432943920990e-01 3.125747873437e-01 2.744750541484e-01 2.479575376177e-01 2.588853971408e-01 3.018776297296e-01 3.408163538361e-01 3.449831117685e-01 3.035614388630e-01 2.324428279324e-01 1.890620293497e-01 2.304768123371e-01 3.004910419759e-01 3.353585717610e-01 3.130013991851e-01 2.443113997765e-01 1.850501314700e-01 2.192712862252e-01 3.041256797584e-01 3.629768043032e-01 3.694091367212e-01 3.315843503416e-01 2.877191381010e-01 2.868714480840e-01 3.282348189513e-01 3.664500219530e-01 3.811778946981e-01 3.998029931053e-01 4.095721847162e-01 4.049976405403e-01 4.064416859317e-01 3.629502066539e-01 2.886713972430e-01 2.365617005264e-01 2.595624682007e-01 3.462240944984e-01 4.272511097353e-01 4.632522096515e-01 4.547588310053e-01 4.371726884758e-01 4.526272126533e-01 4.953211386059e-01 5.155010824051e-01 4.724763300456e-01 3.640288393833e-01 2.554061980819e-01 2.939076510782e-01 4.314486120260e-01 5.282351334314e-01 5.301493272978e-01 4.420870812348e-01 3.459418592348e-01 3.960747060262e-01 5.568582110497e-01 6.818449255933e-01 6.988739441032e-01 5.991833310890e-01 4.487140322592e-01 4.261225791446e-01 5.925558754387e-01 7.648438370696e-01 8.261801185246e-01 7.403165821828e-01 5.351153442098e-01 3.459535678669e-01 4.396874948203e-01 6.665531356203e-01 8.093080735330e-01 8.035993109559e-01 6.575641388529e-01 4.528719055744e-01 3.886151485997e-01 5.343742745689e-01 6.665636111575e-01 6.918152667001e-01 5.952184119738e-01 4.012312996911e-01 3.069874178769e-01 4.757154745094e-01 6.578205939302e-01 7.148457359785e-01 6.162968665433e-01 4.060620978957e-01 2.900435035583e-01 4.883511845772e-01 7.130970226975e-01 8.123494462927e-01 7.504140972994e-01 5.658893349695e-01 4.198648819680e-01 5.414484660457e-01 7.715843080098e-01 9.125933957479e-01 8.977988122311e-01 7.394967195304e-01 5.379112569512e-01 5.073978314891e-01 6.811993820489e-01 8.389607649182e-01 8.624157597141e-01 7.306764230481e-01 4.986531973461e-01 3.541301538443e-01 5.027530972132e-01 7.076379659007e-01 8.054074349797e-01 7.648587229105e-01 6.281179998267e-01 5.110369400158e-01 5.369085163598e-01 6.397029539235e-01 6.830629888403e-01 6.122125023544e-01 4.525197728002e-01 3.312992169788e-01 4.213562378186e-01 5.738401056816e-01 6.602667567946e-01 6.351179173059e-01 4.963327010784e-01 2.799968108196e-01 1.898779181705e-01 4.190095025753e-01 6.482572465771e-01 7.570976644506e-01 7.189313010565e-01 5.786746278405e-01 4.778338377158e-01 5.729269649463e-01 7.497059979032e-01 8.469385318848e-01 8.041156791667e-01 6.460004032246e-01 5.059984160538e-01 5.776002065673e-01 7.714200087157e-01 8.960809218166e-01 8.722516658922e-01 7.116680085381e-01 5.339574233904e-01 5.648862967847e-01 7.678363367153e-01 9.183166830043e-01 9.107201073623e-01 7.403086096217e-01 5.199107186426e-01 5.440889729768e-01 8.160158097111e-01 1.048166638339e+00 1.107333876074e+00 9.603893420493e-01 6.532819384889e-01 3.786074802952e-01 5.367577134257e-01 8.378412212072e-01 9.982642119667e-01 9.490581956518e-01 7.039076380129e-01 3.594121889190e-01 3.138764531839e-01 6.244965632643e-01 8.438193021639e-01 8.806442473567e-01 7.448515254574e-01 5.385040427829e-01 4.918851803925e-01 6.645189061447e-01 8.196465404385e-01 8.315437519694e-01 6.911128293364e-01 4.997092531809e-01 5.019991258192e-01 7.124949048453e-01 8.861319510713e-01 9.030133938946e-01 7.435992408785e-01 4.807334500931e-01 3.888103864681e-01 6.325296963867e-01 8.730921305021e-01 9.549915723783e-01 8.433007728421e-01 5.811789284076e-01 3.552166844088e-01 5.148500786093e-01 7.931114947549e-01 9.456320797001e-01 9.104787329181e-01 7.031793494798e-01 4.241190413807e-01 3.743599565402e-01 6.149396520380e-01 8.131746781417e-01 8.616270773563e-01 7.585169096238e-01 5.771951048816e-01 4.793946721025e-01 5.680688906676e-01 6.909893690298e-01 7.175489154641e-01 6.208946199252e-01 4.711708550191e-01 4.050391501658e-01 4.958218111951e-01 6.283981802329e-01 7.046810437069e-01 6.944984235252e-01 6.169506272376e-01 5.428192752171e-01 5.692638492222e-01 6.982819011860e-01 8.213419795822e-01 8.691084417815e-01 8.040770990068e-01 6.617239828773e-01 5.769294159069e-01 6.701271844118e-01 8.425097480386e-01 9.527633288243e-01 9.411257352661e-01 8.212640399691e-01 6.821782751441e-01 6.644695984766e-01 7.847273239407e-01 9.043588605647e-01 9.179204174021e-01 7.946656199598e-01 5.744476227283e-01 4.111857654713e-01 5.208269074474e-01 7.388334431997e-01 8.741208959509e-01 8.669532043770e-01 7.322724127876e-01 5.690712394792e-01 5.670127356065e-01 7.461637940230e-01 9.215233218704e-01 9.810011772025e-01 8.991411512109e-01 7.266834733987e-01 6.088685322224e-01 6.898434682464e-01 8.639292559946e-01 9.647524669252e-01 9.207887683412e-01 7.451352937866e-01 5.531627615568e-01 5.699508024924e-01 7.750973882802e-01 9.417458649466e-01 9.570665957037e-01 8.019384882435e-01 5.425266968881e-01 4.135702317192e-01 6.170167551706e-01 8.586622497322e-01 9.615732438719e-01 8.822762926036e-01 6.577030419665e-01 4.435709997354e-01 5.258156418706e-01 7.681571413805e-01 9.204556248114e-01 9.024223880496e-01 7.228300480482e-01 4.804823890946e-01 4.311900733947e-01 6.332082332107e-01 8.098399860496e-01 8.413728155048e-01 7.153803240897e-01 4.966665328775e-01 3.698253770640e-01 4.919060685526e-01 6.447919620659e-01 6.781099463916e-01 5.647379545735e-01 3.581315688887e-01 2.731248645332e-01 4.599384785420e-01 6.389574784633e-01 6.907389718325e-01 5.940408311309e-01 3.886518023224e-01 2.313823077763e-01 3.689354531020e-01 5.503131328464e-01 6.205100558144e-01 5.511367887749e-01 3.732017625801e-01 2.274419603885e-01 3.498464307279e-01 5.215803559470e-01 6.179270206790e-01 6.126197775542e-01 5.087249762253e-01 3.517060634675e-01 2.722687290783e-01 3.837857401208e-01 5.358443925375e-01 6.244195797101e-01 6.199426588239e-01 5.187535219737e-01 4.003982943148e-01 4.054801410138e-01 5.327623311599e-01 6.467545882584e-01 6.684205164211e-01 5.900640488533e-01 4.755188134451e-01 4.603248908213e-01 5.805859932989e-01 7.053725915591e-01 7.377649624577e-01 6.458047119624e-01 4.450895916373e-01 1.971431167607e-01 1.708506632047e-01 3.577956399163e-01 4.615444814414e-01 4.434172794792e-01 3.155341571437e-01 1.396268551743e-01 1.787420195137e-01 3.466854721633e-01 4.436732406266e-01 4.366567283848e-01 3.361513158313e-01 2.062328273214e-01 2.177103345296e-01 3.483785670244e-01 4.402912796697e-01 4.480242750464e-01 3.817746248675e-01 3.068910209630e-01 3.266431817031e-01 4.235371788681e-01 4.986011071724e-01 5.060099425238e-01 4.583468807940e-01 4.258281792826e-01 4.828906162355e-01 5.938257953834e-01 6.715042385085e-01 6.635830613668e-01 5.650964786704e-01 4.291418798670e-01 3.862011854396e-01 4.931145627579e-01 6.148529741830e-01 6.508287648116e-01 5.702848408004e-01 3.958952495900e-01 2.348740273863e-01 3.081493646422e-01 4.675920553487e-01 5.413348494176e-01 4.909269067818e-01 3.493231001443e-01 2.797130684384e-01 4.377511773574e-01 6.253472604473e-01 7.131671431306e-01 6.645613482670e-01 5.154220851361e-01 4.216512030501e-01 5.572889148751e-01 7.683910503384e-01 8.873166669669e-01 8.513235113803e-01 6.756161118814e-01 4.827795390641e-01 5.241480075864e-01 7.474460070990e-01 9.113295736345e-01 9.171836571712e-01 7.679222796357e-01 5.769955991701e-01 5.863499544621e-01 8.092532321282e-01 1.042932234752e+00 1.158872722599e+00 1.122850855441e+00 9.642851516092e-01 7.961017188697e-01 7.952655586421e-01 9.770285983245e-01 1.167458204597e+00 1.226783401238e+00 1.090899999218e+00 8.425639137217e-01 7.594141191883e-01 9.733917371938e-01 1.205486016200e+00 1.253486488755e+00 1.083752923465e+00 8.318970568929e-01 8.319123239213e-01 1.135129708135e+00 1.406294375612e+00 1.451110770212e+00 1.237458815435e+00 9.044006971915e-01 8.516639559023e-01 1.209190989571e+00 1.559759452725e+00 1.662238087221e+00 1.460397038474e+00 1.057662251198e+00 8.288202603476e-01 1.135501352833e+00 1.554475585097e+00 1.746469295913e+00 1.614721678427e+00 1.218490089779e+00 8.285977914803e-01 9.400705984920e-01 1.340900949535e+00 1.579208663187e+00 1.513116796465e+00 1.186031073743e+00 8.587745560949e-01 9.812680562337e-01 1.372541287206e+00 1.617431227862e+00 1.566842349131e+00 1.251667775624e+00 9.107318334722e-01 9.900643209104e-01 1.369696604601e+00 1.677987932007e+00 1.776061011914e+00 1.618041748425e+00 1.259982050220e+00 8.908389924580e-01 8.905484170108e-01 1.235656651871e+00 1.504231651267e+00 1.508687015025e+00 1.245276183234e+00 8.801205169479e-01 8.083690471010e-01 1.108228232755e+00 1.365370919177e+00 1.379455441683e+00 1.146069313528e+00 8.375526925633e-01 8.250300564383e-01 1.117969862640e+00 1.341743397378e+00 1.319004889678e+00 1.049769394510e+00 7.255131888298e-01 7.898379817377e-01 1.165245189595e+00 1.434577838008e+00 1.436855878331e+00 1.173075814898e+00 8.163804241495e-01 8.024683407064e-01 1.169755961673e+00 1.478604525492e+00 1.533540961790e+00 1.318417213569e+00 9.801468701346e-01 8.894547067208e-01 1.194078165802e+00 1.516625129093e+00 1.619137552984e+00 1.453058016963e+00 1.120848674223e+00 9.193325945567e-01 1.112240289241e+00 1.430664707295e+00 1.588678021085e+00 1.500120859269e+00 1.226135816031e+00 9.836169554540e-01 1.044117024802e+00 1.299289378076e+00 1.467614904387e+00 1.428354058460e+00 1.208948281661e+00 9.759858552755e-01 9.737059455394e-01 1.179367847646e+00 1.349362652757e+00 1.352488130654e+00 1.196499782546e+00 1.009064856436e+00 9.812596349076e-01 1.131740471692e+00 1.284194543659e+00 1.318097718984e+00 1.228633267700e+00 1.103017266767e+00 1.058155449298e+00 1.112669843331e+00 1.169322596617e+00 1.151075007796e+00 1.075305609975e+00 1.042466709470e+00 1.128091571983e+00 1.268946640469e+00 1.345003650283e+00 1.291578647185e+00 1.134553971876e+00 9.973175767975e-01 1.024283595002e+00 1.180268454793e+00 1.302566739424e+00 1.288678435589e+00 1.138306439958e+00 9.575351649049e-01 9.241024421699e-01 1.070842684972e+00 1.229132787013e+00 1.289184710235e+00 1.235071274946e+00 1.114676391164e+00 1.005672378810e+00 9.761045071994e-01 1.035049841536e+00 1.116727110088e+00 1.139242942908e+00 1.097327930357e+00 1.038119231353e+00 1.022655806804e+00 1.064723402396e+00 1.118574889527e+00 1.135405023843e+00 1.106441328963e+00 1.064698497621e+00 1.053477335041e+00 1.079646066893e+00 1.106291603379e+00 1.095472973477e+00 1.045037967250e+00 9.927729433105e-01 9.841185898761e-01 1.019905886884e+00 1.051879695718e+00 1.032557419426e+00 9.525595188964e-01 8.488287961966e-01 7.862977213540e-01 7.987112397327e-01 8.461788284624e-01 8.680045634981e-01 8.403270350381e-01 7.851469787976e-01 7.492708545268e-01 7.580020178217e-01 7.866755448521e-01 7.956515940853e-01 7.742449978442e-01 7.489614461073e-01 7.556592725437e-01 7.950327927693e-01 8.310468596813e-01 8.351145324792e-01 8.171455178959e-01 8.206585783163e-01 8.841853884650e-01 9.828692625046e-01 1.077440968915e+00 1.110454866524e+00 1.032760996255e+00 8.538257291490e-01 7.155062153325e-01 7.692830605828e-01 9.252091699928e-01 1.009858260792e+00 9.546109855605e-01 8.004754917612e-01 6.963715909944e-01 7.759347944809e-01 9.310704256894e-01 9.980186148416e-01 9.171973571727e-01 7.428306505723e-01 6.580560653177e-01 7.966559524877e-01 9.916082807004e-01 1.067789547665e+00 9.692039673992e-01 7.545830622838e-01 6.355035007223e-01 7.954639534152e-01 1.028345740250e+00 1.125209645102e+00 1.017146298541e+00 7.518809564672e-01 5.617491212656e-01 7.507485131646e-01 1.060950762206e+00 1.227409176350e+00 1.165122664828e+00 9.004093568845e-01 6.070356319782e-01 6.649829113059e-01 9.855287054437e-01 1.216431465925e+00 1.231231581026e+00 1.030245867581e+00 7.273549725501e-01 6.039600575028e-01 8.051600776172e-01 1.038160347144e+00 1.121022241034e+00 1.041607657986e+00 8.268774418626e-01 5.745914917319e-01 4.954058332026e-01 6.600407886925e-01 8.207190978763e-01 8.137984932486e-01 6.270101795670e-01 3.587294704572e-01 3.636660135597e-01 6.315721221641e-01 8.116839597729e-01 8.044514021889e-01 6.069536258834e-01 3.066063812237e-01 3.110442001816e-01 6.202792093142e-01 8.332515312722e-01 8.631224775375e-01 7.118055531212e-01 4.715971978144e-01 4.129326200864e-01 6.316547122806e-01 8.275592418723e-01 8.667193634683e-01 7.282688502834e-01 4.742945367147e-01 3.399480860728e-01 5.494553276919e-01 7.860281339609e-01 8.890740125485e-01 8.287276212780e-01 6.492273150901e-01 4.880133137626e-01 5.348114974432e-01 7.051219448060e-01 8.144822102335e-01 7.916673680855e-01 6.393933186047e-01 4.174445454906e-01 2.826754586182e-01 3.887733504781e-01 5.325145264443e-01 5.903386766432e-01 5.459533768298e-01 4.308296495300e-01 3.371269178974e-01 3.173027005485e-01 3.617221142066e-01 4.154396067160e-01 4.155515443496e-01 3.662042253594e-01 3.009663335698e-01 2.610462268746e-01 2.605916924755e-01 2.745301106573e-01 2.801906218186e-01 2.756997932826e-01 2.700866059930e-01 2.705752224545e-01 2.764144831093e-01 2.813271675614e-01 2.786385153180e-01 2.652232808842e-01 2.456722496213e-01 2.347383946301e-01 2.467321125144e-01 2.746038347642e-01 2.948459395314e-01 2.903775983959e-01 2.654222440592e-01 2.524367016518e-01 2.855847680688e-01 3.456739496544e-01 3.860410810303e-01 3.769120481952e-01 3.185870520214e-01 2.562128520850e-01 2.750935185200e-01 3.651103184988e-01 4.377749431135e-01 4.411866943736e-01 3.636236806577e-01 2.395607968775e-01 2.081098455735e-01 3.408733151816e-01 4.766731724490e-01 5.412481804132e-01 5.183074931424e-01 4.307191070388e-01 3.418972732807e-01 3.275527937827e-01 3.672106405050e-01 3.783818305974e-01 3.280406576840e-01 2.547026144394e-01 2.704438245889e-01 3.788505255895e-01 4.665818522458e-01 4.707282404569e-01 3.805370327930e-01 2.498722756444e-01 2.617998564725e-01 4.255922504633e-01 5.604284496230e-01 5.932640875661e-01 5.120412897921e-01 3.681986674764e-01 3.306846149975e-01 4.892792728108e-01 6.649559780910e-01 7.522339454338e-01 7.268379648453e-01 6.270717605310e-01 5.579308418405e-01 6.155177877446e-01 7.391609201803e-01 8.142633265927e-01 7.860496985892e-01 6.678472132570e-01 5.489531729950e-01 5.656171896706e-01 7.061541906236e-01 8.357220302658e-01 8.753843698790e-01 8.153940230018e-01 7.038860328206e-01 6.350473143674e-01 6.693542290543e-01 7.741466237427e-01 8.565251016697e-01 8.691135049904e-01 8.137873631378e-01 7.373277697984e-01 7.124800808568e-01 7.705839356601e-01 8.553124879565e-01 8.812685805483e-01 7.841503145448e-01 6.150095394836e-01 5.608657491253e-01 7.388371742552e-01 9.624450132269e-01 1.073591898907e+00 1.016413373387e+00 8.204276964940e-01 6.322867891406e-01 6.932609820057e-01 9.384926712741e-01 1.131125742827e+00 1.157508365944e+00 1.000579601662e+00 7.322446585642e-01 5.658557627396e-01 7.150412800479e-01 9.594631956001e-01 1.088286832417e+00 1.041106052115e+00 8.537956265083e-01 6.674933134667e-01 6.882535278261e-01 8.669957278194e-01 9.907873811606e-01 9.557391490113e-01 7.628928682552e-01 5.259553436868e-01 5.182907048163e-01 7.430329090256e-01 9.186877462916e-01 9.215094289391e-01 7.378267718345e-01 4.579926584015e-01 4.119217165943e-01 6.939575669352e-01 9.325522325393e-01 9.883456548260e-01 8.399841005633e-01 5.687723058652e-01 4.772346915749e-01 7.701848278317e-01 1.107822271467e+00 1.317715647435e+00 1.341313195628e+00 1.177683745941e+00 8.628874591537e-01 5.787126244305e-01 7.047299921377e-01 1.010635065468e+00 1.190848152687e+00 1.156825447426e+00 9.405380246795e-01 6.987830501219e-01 6.984880195694e-01 9.056558444326e-01 1.052580009553e+00 1.019659003238e+00 8.155673764222e-01 5.713824464857e-01 5.587290128546e-01 7.628924057851e-01 9.093181658148e-01 8.878199419437e-01 7.150099284493e-01 5.333973482891e-01 5.824682304297e-01 7.856415720171e-01 9.151265760975e-01 8.865621563347e-01 7.278144115561e-01 5.827756836240e-01 6.385907399125e-01 8.068389246837e-01 8.956121689326e-01 8.327676207420e-01 6.618760534155e-01 5.638803830471e-01 7.000353897834e-01 9.003134306359e-01 9.825653079758e-01 8.856554755613e-01 6.511155064937e-01 4.770499092908e-01 6.256948640360e-01 8.743330837920e-01 9.924288216566e-01 9.147555683723e-01 6.924673302174e-01 4.787169603770e-01 4.919383723932e-01 7.004064003958e-01 8.792387955495e-01 8.817918438454e-01 7.060182236781e-01 4.775063092956e-01 5.126923657941e-01 7.836983762069e-01 9.959388988702e-01 1.039071340975e+00 9.145468998208e-01 7.304852421112e-01 7.022064370716e-01 8.817790983989e-01 1.063275142854e+00 1.105508264650e+00 9.816828785828e-01 7.701902055221e-01 6.726694311172e-01 8.180719710677e-01 1.020256323058e+00 1.105990893765e+00 1.020848189168e+00 8.016091415389e-01 5.899818200537e-01 6.104077022691e-01 8.049976848133e-01 9.531865685044e-01 9.668363934394e-01 8.541438592416e-01 6.948009457267e-01 6.182645477115e-01 6.754604378219e-01 7.602410617772e-01 7.766649731208e-01 7.066137100981e-01 5.958180197445e-01 5.331090280292e-01 5.715681291316e-01 6.566069972093e-01 7.183064463688e-01 7.328972793209e-01 7.104600765972e-01 6.723947128203e-01 6.343235257829e-01 6.029565965758e-01 5.847006307481e-01 5.874431977577e-01 6.075498049578e-01 6.238829993457e-01 6.134077047066e-01 5.726119600676e-01 5.303310662420e-01 5.355821694782e-01 6.015522806522e-01 6.828251247305e-01 7.261626007651e-01 7.034484525393e-01 6.166912763785e-01 4.974279547184e-01 4.042887628715e-01 3.898762281627e-01 4.284093363637e-01 4.534995308728e-01 4.309429518334e-01 3.645443471007e-01 2.951834143209e-01 2.935371959189e-01 3.681788429614e-01 4.504312574938e-01 4.913028268851e-01 4.773992530296e-01 4.323414975978e-01 4.205735267374e-01 4.928753889719e-01 6.090269892169e-01 6.971377931359e-01 7.121388064852e-01 6.466826915064e-01 5.407432089815e-01 4.896121666249e-01 5.609315122127e-01 6.924877423170e-01 7.939127662704e-01 8.174620947737e-01 7.789071246731e-01 6.993082290163e-01 6.115238799269e-01 5.539301589936e-01 5.464180572904e-01 5.541447790253e-01 5.353924456448e-01 5.094906444408e-01 5.182303174665e-01 5.645558423165e-01 5.987959143986e-01 5.722176847892e-01 4.723306749989e-01 3.393684596999e-01 2.884637034473e-01 3.717811214043e-01 4.575753351137e-01 4.628356442334e-01 3.789423571296e-01 2.704758869138e-01 2.935716420571e-01 4.305032273801e-01 5.349645737060e-01 5.507969868635e-01 4.919849264048e-01 4.435647944886e-01 5.024228737554e-01 6.222169534818e-01 6.946659227622e-01 6.644516938345e-01 5.450397052855e-01 4.414533682800e-01 5.036194370660e-01 6.619476094933e-01 7.607203317242e-01 7.278383616052e-01 5.640858160596e-01 3.593043843587e-01 3.650268406928e-01 5.657713900990e-01 7.096588448025e-01 7.086928747674e-01 5.656401103695e-01 3.836017275816e-01 4.177683001829e-01 6.320775394808e-01 7.957937216399e-01 8.544404926003e-01 7.891800945141e-01 6.067684761140e-01 4.032960718250e-01 4.369149759747e-01 6.394175313838e-01 7.695851430539e-01 7.477686626148e-01 5.884260584998e-01 4.081407497878e-01 4.436509542537e-01 6.392529928720e-01 7.792403368899e-01 7.927447904000e-01 7.010529711211e-01 5.992473042149e-01 5.995505291083e-01 6.778512727977e-01 7.183735108454e-01 6.635983520652e-01 5.438506287983e-01 4.771065381811e-01 5.525674397964e-01 6.696975692889e-01 7.175062099401e-01 6.720229787018e-01 5.874726323204e-01 5.610319593585e-01 6.097948313151e-01 6.363282227659e-01 5.615344604505e-01 3.931479106094e-01 3.144573602052e-01 5.166773620970e-01 7.529445482227e-01 8.660840705257e-01 8.017723942774e-01 5.757121622957e-01 3.171372771907e-01 4.068552012289e-01 6.756442710151e-01 8.234406659179e-01 7.770745121318e-01 5.618023075169e-01 3.353284896334e-01 4.278136076607e-01 7.051620737590e-01 8.915280111879e-01 8.790989984854e-01 6.671379826719e-01 3.589765174086e-01 3.790925273086e-01 7.048087654727e-01 9.291226722083e-01 9.447552652048e-01 7.411526957275e-01 3.954064875261e-01 2.985758616513e-01 6.424271689033e-01 9.024289270296e-01 9.503500404516e-01 7.676924108352e-01 4.193139266909e-01 2.633690786459e-01 6.234081790320e-01 9.206109522936e-01 1.013282092321e+00 8.787520240814e-01 5.814829283061e-01 3.763734053280e-01 6.079182382580e-01 9.014870038760e-01 1.037535809590e+00 9.763355669901e-01 7.727877177200e-01 5.915427734113e-01 6.363183994893e-01 8.021789485945e-01 8.867090223455e-01 8.288951143750e-01 6.841940331258e-01 6.097507133011e-01 7.055933291363e-01 8.382207929182e-01 8.711007406082e-01 7.756702715107e-01 6.329940117548e-01 6.154099345315e-01 7.828636579395e-01 9.680237114478e-01 1.047376493971e+00 9.810925696567e-01 7.980662283015e-01 6.164303242602e-01 6.326883755543e-01 8.247295440613e-01 9.733074461335e-01 9.718913405754e-01 8.314454691719e-01 6.770799221854e-01 7.081159341896e-01 8.994257863865e-01 1.055950308081e+00 1.076562378381e+00 9.667313585858e-01 8.276720953864e-01 8.109789287574e-01 9.308740919358e-01 1.046597817192e+00 1.061513652571e+00 9.795595163888e-01 8.928932554271e-01 9.112440862111e-01 1.019428215708e+00 1.103876350235e+00 1.091537976285e+00 9.949900215585e-01 9.044204870291e-01 9.158107200285e-01 1.004425046910e+00 1.062411584816e+00 1.027165949079e+00 9.251203914459e-01 8.632958223254e-01 9.293414777978e-01 1.060984985305e+00 1.137461312953e+00 1.099051634091e+00 9.717293993110e-01 8.639660788317e-01 8.916564332049e-01 1.019865827762e+00 1.120827260434e+00 1.123328087825e+00 1.043193544258e+00 9.690059167228e-01 1.011250754536e+00 1.164295035023e+00 1.301045907011e+00 1.368917898034e+00 1.304229369292e+00 1.163208011295e+00 1.045779435042e+00 1.061549798899e+00 1.174509677471e+00 1.262344037001e+00 1.255726953151e+00 1.167836261686e+00 1.073873442325e+00 1.052886259186e+00 1.104258463858e+00 1.156582111092e+00 1.153393894433e+00 1.092118699235e+00 1.014983236778e+00 9.739227902435e-01 9.843192840999e-01 1.017940125724e+00 1.044036814750e+00 1.056253049492e+00 1.064407016065e+00 1.073417846280e+00 1.075454359492e+00 1.063114967030e+00 1.046076388149e+00 1.049743932012e+00 1.090074457706e+00 1.150554525768e+00 1.193301287797e+00 1.188927109101e+00 1.136372680437e+00 1.066273650620e+00 1.025511244472e+00 1.040813564967e+00 1.093719053962e+00 1.143317179096e+00 1.162384751371e+00 1.149749700894e+00 1.122437100374e+00 1.098583538243e+00 1.083437897460e+00 1.071080855361e+00 1.059138315794e+00 1.058475940195e+00 1.084110690713e+00 1.133847772144e+00 1.181108652493e+00 1.192823916450e+00 1.154435229905e+00 1.086239361394e+00 1.040992545257e+00 1.064293978347e+00 1.139670203524e+00 1.200961083582e+00 1.192340111748e+00 1.105915128317e+00 9.952257608786e-01 9.566418170900e-01 1.033884710312e+00 1.153790792818e+00 1.219560894778e+00 1.191254280096e+00 1.102235202585e+00 1.043259463052e+00 1.083114410271e+00 1.178146281280e+00 1.229070368203e+00 1.182674775799e+00 1.070510234351e+00 1.003487150109e+00 1.071638018375e+00 1.210675610526e+00 1.288101505505e+00 1.231444587571e+00 1.065123422758e+00 9.229193818858e-01 9.670516988374e-01 1.147149925751e+00 1.281277841417e+00 1.269780149607e+00 1.136752861982e+00 1.064842242290e+00 1.168264960384e+00 1.382291807762e+00 1.589317240890e+00 1.684384398494e+00 1.638736690318e+00 1.498758026513e+00 1.378766522145e+00 1.349753736606e+00 1.401491248571e+00 1.540685878025e+00 1.547635672875e+00 1.409992684135e+00 1.258929691505e+00 1.275818988314e+00 1.451955041756e+00 1.596420141160e+00 1.569870398991e+00 1.364889204368e+00 1.127675989267e+00 1.116056187285e+00 1.347936343483e+00 1.560021875418e+00 1.571263152788e+00 1.350792756294e+00 1.022361853519e+00 9.030254061809e-01 1.146410826475e+00 1.429099195555e+00 1.514704539956e+00 1.351526209816e+00 1.039424597422e+00 8.647264589287e-01 1.050418016746e+00 1.323030623283e+00 1.422666677902e+00 1.285074177478e+00 1.008449284467e+00 8.781690313567e-01 1.084273227401e+00 1.356176667929e+00 1.453330253153e+00 1.321285925283e+00 1.073412897397e+00 9.965685999236e-01 1.225150482778e+00 1.488742105676e+00 1.556813334783e+00 1.367276107883e+00 1.024262965162e+00 8.703673105260e-01 1.149671168972e+00 1.504108066607e+00 1.651410064793e+00 1.514374890297e+00 1.170498838938e+00 9.016290087732e-01 1.057627719345e+00 1.402870342503e+00 1.595634842494e+00 1.521743543147e+00 1.225960288253e+00 9.188433920753e-01 9.319184950233e-01 1.191224730184e+00 1.363464207388e+00 1.313097323610e+00 1.079526013499e+00 8.715091712343e-01 9.526151088529e-01 1.197374152088e+00 1.333961496635e+00 1.254920904073e+00 1.002796154816e+00 7.836387844607e-01 8.658254757869e-01 1.107972111232e+00 1.237452597956e+00 1.158305598489e+00 9.255162553335e-01 7.642223046726e-01 9.081633618450e-01 1.168394782351e+00 1.298056175012e+00 1.212507739391e+00 9.612570774440e-01 7.611866656421e-01 8.987332120570e-01 1.210525566131e+00 1.465109445448e+00 1.561686370160e+00 1.481922049489e+00 1.248046156780e+00 9.520651740295e-01 8.671320827819e-01 1.050541778389e+00 1.240971500106e+00 1.278217351262e+00 1.148908395189e+00 9.419840006851e-01 8.137172320475e-01 8.477374275669e-01 9.342074780800e-01 9.537772621289e-01 8.887698988756e-01 8.032970184108e-01 7.839634839514e-01 8.432366576019e-01 9.176645398316e-01 9.611402547630e-01 9.736642200747e-01 9.725901351379e-01 9.598021069214e-01 9.227517009456e-01 8.679349422726e-01 8.441177468840e-01 9.021241926666e-01 1.015762996483e+00 1.102099518104e+00 1.099217408527e+00 1.005476832913e+00 8.912890982485e-01 8.659220681780e-01 9.496644269987e-01 1.038520751981e+00 1.038219296601e+00 9.329248011251e-01 7.949897860760e-01 7.558859472844e-01 8.489278501627e-01 9.504988651425e-01 9.549525407422e-01 8.458451441141e-01 7.163879602927e-01 7.117967439126e-01 8.216008712932e-01 9.250731579251e-01 9.402188623754e-01 8.406836421781e-01 6.470050173955e-01 5.476743409593e-01 6.866607108300e-01 8.726336198900e-01 9.402344868007e-01 8.551738538865e-01 6.895500511329e-01 6.165805375720e-01 7.240421042327e-01 8.523402097650e-01 8.633783146699e-01 7.343611413774e-01 5.578075501246e-01 5.411418070645e-01 7.047580129029e-01 8.356320399217e-01 8.188296775778e-01 6.514335579415e-01 4.511954125862e-01 4.842776114439e-01 7.000728319582e-01 8.442280537664e-01 8.219560750227e-01 6.443696465478e-01 4.426650520481e-01 4.923324160808e-01 7.151000678863e-01 8.581203487480e-01 8.356985453076e-01 6.685751213809e-01 4.968350582257e-01 5.534513595494e-01 7.525159919479e-01 8.739642144752e-01 8.380821132370e-01 6.712094204761e-01 5.173491361966e-01 5.810558758474e-01 7.653824040456e-01 8.756380167428e-01 8.466010186405e-01 7.415376688691e-01 6.762539728975e-01 7.233408272750e-01 7.913455783528e-01 7.760464689346e-01 6.608249087888e-01 5.313864094351e-01 5.621664844017e-01 7.386880055476e-01 8.799813150510e-01 8.816999595604e-01 7.257029150356e-01 4.827159979299e-01 3.869049317885e-01 5.690101610802e-01 7.396559198479e-01 7.516583848829e-01 5.820862668583e-01 3.066668546779e-01 3.089562478853e-01 6.084769510342e-01 8.145605412762e-01 8.270168094731e-01 6.337172350832e-01 3.079553774114e-01 2.944729872517e-01 6.511240647303e-01 9.052569415591e-01 9.614451677700e-01 8.163291707032e-01 5.655756779067e-01 4.837675447526e-01 6.977498377290e-01 8.997800409734e-01 9.269080336271e-01 7.532278768474e-01 4.644657489994e-01 3.959996550772e-01 6.766681735904e-01 9.084489992985e-01 9.434784820962e-01 7.578783672456e-01 4.148509098635e-01 2.564993837215e-01 5.953317465100e-01 8.913900879065e-01 1.022193867708e+00 9.593191090598e-01 7.115214183393e-01 3.775134785071e-01 3.943324194013e-01 7.169756349527e-01 9.251693522718e-01 9.158618581925e-01 6.954971551495e-01 3.981338747625e-01 4.578806042648e-01 7.833510579861e-01 9.989595844006e-01 1.004417475983e+00 8.105487034143e-01 5.455717689290e-01 5.227780519931e-01 7.614874319565e-01 9.416730111333e-01 9.375943386874e-01 7.554696923794e-01 5.252018300035e-01 5.279107818557e-01 7.376414968530e-01 8.724711645929e-01 8.184709430737e-01 5.777662350495e-01 2.860888779436e-01 4.215216133330e-01 7.421069275828e-01 9.263731634406e-01 9.034573641286e-01 6.875886024948e-01 3.941848501608e-01 3.907606036535e-01 6.666890140821e-01 8.592548389670e-01 8.758280684792e-01 7.362444954850e-01 5.355289572024e-01 4.779887434848e-01 6.258507717659e-01 7.710263653834e-01 7.971631756092e-01 6.942851899080e-01 5.452041915810e-01 5.055460879675e-01 6.087635025778e-01 7.225901135418e-01 7.541021513056e-01 6.956688586457e-01 6.121113374721e-01 6.043161771832e-01 6.863947910936e-01 7.676885411072e-01 7.806434008787e-01 7.274066211923e-01 6.742649632478e-01 6.972795403471e-01 7.807344200434e-01 8.413235615351e-01 8.280071818176e-01 7.597583841398e-01 7.225994666357e-01 7.887878815392e-01 9.064355618970e-01 9.691166903602e-01 9.143079300099e-01 7.504124255555e-01 5.822427285303e-01 6.006090128478e-01 7.861665152531e-01 9.422066677608e-01 9.625968313255e-01 8.331989181985e-01 6.324326479182e-01 5.677125604747e-01 7.469834246876e-01 9.634549433239e-01 1.063595136129e+00 1.004145844096e+00 8.285297240900e-01 6.847324562386e-01 7.551270543217e-01 9.646724016355e-01 1.126291990692e+00 1.149426805955e+00 1.028866710523e+00 8.304772506008e-01 7.003230027524e-01 7.571433730087e-01 9.048690527060e-01 1.008432307338e+00 1.015449115887e+00 9.398623405437e-01 8.401927076646e-01 7.864873002024e-01 7.999759655737e-01 8.369817938303e-01 8.533571034288e-01 8.482843120629e-01 8.554949325526e-01 9.003468790249e-01 9.637624392407e-01 1.000600166968e+00 9.818331688083e-01 9.197204143700e-01 8.707573928654e-01 8.969716462782e-01 9.926609053778e-01 1.088542712004e+00 1.122398587294e+00 1.076479125611e+00 9.857909078209e-01 9.272642712634e-01 9.600224988523e-01 1.052609620419e+00 1.122573585738e+00 1.115785975169e+00 1.035772544158e+00 9.464667694983e-01 9.385235471553e-01 1.030191981143e+00 1.138038659602e+00 1.171673750144e+00 1.092254398989e+00 9.277269588435e-01 7.867020587797e-01 8.125348015869e-01 9.827009836240e-01 1.142496276285e+00 1.186307728242e+00 1.081056643236e+00 8.602904805862e-01 6.451993731068e-01 6.434256244243e-01 8.426345725847e-01 1.031692362180e+00 1.099105031542e+00 1.022932414335e+00 8.488748185962e-01 6.957119037019e-01 7.059831022944e-01 8.446369029420e-01 9.597839016591e-01 9.668186643575e-01 8.607582170759e-01 7.106510437157e-01 6.545229756571e-01 7.612633251377e-01 9.154798967957e-01 9.975898894153e-01 9.613345616387e-01 8.257493731902e-01 6.775222493549e-01 6.514672233540e-01 7.691447129513e-01 9.030743011527e-01 9.575293817713e-01 9.097616771743e-01 7.996943116781e-01 7.198465895362e-01 7.490600920255e-01 8.473776446504e-01 9.162443465458e-01 8.990444231338e-01 8.009354384205e-01 6.903428878661e-01 6.737590622912e-01 7.722561959522e-01 8.871689293392e-01 9.304886287234e-01 8.735121972026e-01 7.480497722275e-01 6.493625843090e-01 6.810685358216e-01 8.081781305496e-01 9.132755834445e-01 9.246035768302e-01 8.321040601669e-01 6.876819212260e-01 6.096179102912e-01 6.864589796728e-01 8.328118741091e-01 9.273362146899e-01 9.119812248597e-01 7.872721413984e-01 6.139128148910e-01 5.286786952276e-01 6.271760668067e-01 7.913329102309e-01 8.954236366857e-01 8.910048610323e-01 7.852086284984e-01 6.360678308849e-01 5.533815363420e-01 6.122691883823e-01 7.354183443527e-01 8.227712921560e-01 8.358551549821e-01 7.866626388539e-01 7.216598063860e-01 6.931726190478e-01 7.116288021517e-01 7.374272882492e-01 7.298495720992e-01 6.821577895777e-01 6.267499023710e-01 6.138450574521e-01 6.562334857352e-01 7.082775567016e-01 7.151886488726e-01 6.493228917668e-01 5.190593117593e-01 3.795392793217e-01 3.460619181065e-01 4.458886777923e-01 5.557398257060e-01 5.974377206423e-01 5.470074943857e-01 4.168088687859e-01 2.693702680741e-01 2.740313687412e-01 4.377033786029e-01 5.972581075477e-01 6.895986302044e-01 6.981832852914e-01 6.352375087738e-01 5.423036246987e-01 4.883503875668e-01 5.221527285644e-01 6.074196496907e-01 6.771718962502e-01 6.917782918883e-01 6.423178842870e-01 5.472864851864e-01 4.549127834491e-01 4.326154705276e-01 4.940543653889e-01 5.758000423202e-01 6.194852108319e-01 5.992197720986e-01 5.181761854816e-01 4.125392927272e-01 3.629969698104e-01 4.303378082715e-01 5.515608058814e-01 6.489179075041e-01 6.869493075486e-01 6.628166304202e-01 6.020279314199e-01 5.532030632265e-01 5.587832723304e-01 6.086650583676e-01 6.545237850913e-01 6.596780481738e-01 6.186682192554e-01 5.586690428074e-01 5.283655694370e-01 5.548143624499e-01 6.074586483588e-01 6.359548048726e-01 6.136502436495e-01 5.508751795769e-01 4.976976851198e-01 5.152069485368e-01 5.969110895546e-01 6.760055327936e-01 6.982772194048e-01 6.452275985876e-01 5.385023208016e-01 4.499707971747e-01 4.716566187212e-01 5.801243505271e-01 6.744622887240e-01 6.917708422301e-01 6.145763988943e-01 4.681078416534e-01 3.444665958995e-01 3.919176175231e-01 5.499768061585e-01 6.781871364326e-01 7.185336441069e-01 6.635092709177e-01 5.481649995073e-01 4.577680764275e-01 4.844295040149e-01 5.883109495826e-01 6.658437309109e-01 6.613212325435e-01 5.679287270471e-01 4.254912968755e-01 3.408767054484e-01 4.116647234146e-01 5.362397790611e-01 6.049418358353e-01 5.776124444543e-01 4.592936922784e-01 3.081949166112e-01 2.914435254048e-01 4.551441535223e-01 6.307111646907e-01 7.439992825158e-01 7.790046164514e-01 7.524534034591e-01 7.029299494231e-01 6.700658590735e-01 6.657039098144e-01 6.714960867235e-01 6.720625814709e-01 6.794205134755e-01 7.201342794603e-01 7.952009085337e-01 8.658860131202e-01 8.822481321591e-01 8.126341126191e-01 6.620331373699e-01 4.980660842807e-01 4.790220452439e-01 6.439323045435e-01 8.280566860647e-01 9.203014945302e-01 8.772129600254e-01 7.063646952277e-01 4.862417582895e-01 4.410840183622e-01 6.567819484499e-01 8.900414651098e-01 1.007095007518e+00 9.614296027305e-01 7.621281146219e-01 4.946824990416e-01 4.370939013954e-01 7.053876407847e-01 9.862076924402e-01 1.133859675439e+00 1.099961392906e+00 8.925378308938e-01 5.881415473265e-01 4.365013792052e-01 6.715416854309e-01 9.724460098565e-01 1.151021593042e+00 1.152487800248e+00 9.862438445186e-01 7.283380123327e-01 5.642108712826e-01 6.789456888586e-01 8.993982562760e-01 1.033415750271e+00 1.016252776140e+00 8.602329381205e-01 6.511456633026e-01 5.637818272879e-01 6.814540728732e-01 8.305094399899e-01 8.705942918190e-01 7.587523606413e-01 5.257131200256e-01 3.328006899817e-01 4.835561078278e-01 7.516423041788e-01 9.180827143923e-01 9.148524002012e-01 7.377535352977e-01 4.539867921799e-01 3.474539465911e-01 6.307588236302e-01 9.247713271345e-01 1.072485201834e+00 1.025294072171e+00 7.954096375665e-01 4.808143604726e-01 4.313257646020e-01 7.513479854910e-01 1.045990197811e+00 1.168907164032e+00 1.077428100025e+00 7.958853960723e-01 4.591746321410e-01 5.121767764447e-01 8.947231075575e-01 1.204796924411e+00 1.315349437273e+00 1.189997630139e+00 8.596252551106e-01 4.682874357614e-01 5.269364031482e-01 9.526640536651e-01 1.291251255988e+00 1.415948596774e+00 1.293542545837e+00 9.591682621291e-01 5.519562446248e-01 5.292493657981e-01 9.250965510540e-01 1.263733053154e+00 1.399157156043e+00 1.299965719611e+00 1.009963033264e+00 6.797967915523e-01 6.491722421624e-01 9.456206016285e-01 1.220468016324e+00 1.320724161958e+00 1.216049298105e+00 9.582649966383e-01 7.051660236774e-01 7.153825230446e-01 9.474184147843e-01 1.140995106762e+00 1.174206521241e+00 1.032425352353e+00 7.889742773710e-01 6.386081740393e-01 7.661312084845e-01 1.001239369047e+00 1.145050726173e+00 1.125944067762e+00 9.606986516549e-01 7.591775863639e-01 7.265472743847e-01 9.123624325350e-01 1.121199256444e+00 1.213629033003e+00 1.149978028264e+00 9.728134066816e-01 8.171106701389e-01 8.542715983029e-01 1.048884827099e+00 1.223076240637e+00 1.268105733337e+00 1.159167151884e+00 9.455180031654e-01 7.618585418886e-01 7.774585178380e-01 9.490266676448e-01 1.096567240579e+00 1.122036522641e+00 1.012992698592e+00 8.276837260847e-01 6.957711069451e-01 7.358661356886e-01 8.757357121067e-01 9.774830809777e-01 9.826729777261e-01 9.110427251899e-01 8.438437058427e-01 8.686548588100e-01 9.757153940720e-01 1.074893467289e+00 1.096108851406e+00 1.027224878851e+00 9.190340101168e-01 8.711401953976e-01 9.453496599451e-01 1.082043406382e+00 1.181455543844e+00 1.185824809051e+00 1.091798857407e+00 9.477374928573e-01 8.439289246680e-01 8.545271275672e-01 9.495763731775e-01 1.041258085404e+00 1.074243301709e+00 1.041072060735e+00 9.689763146721e-01 9.008876327683e-01 8.700822119065e-01 8.808731027172e-01 9.164049145545e-01 9.595487685337e-01 9.986471991009e-01 1.021833798919e+00 1.016893381537e+00 1.013499626781e+00
 1.070045735752e+00 1.056833276006e+00 1.038061645887e+00 1.047929349852e+00 1.101719519528e+00 1.178278683587e+00 1.239006805077e+00 1.254648811978e+00 1.218581368733e+00 1.148011435077e+00 1.047784406245e+00 9.635259441693e-01 9.537694454054e-01 1.000255738032e+00 1.035708456308e+00 1.016092373946e+00 9.461650215721e-01 8.681921064841e-01 8.263926686819e-01 8.228519835065e-01 8.199775855035e-01 7.871903497130e-01 7.285390046397e-01 6.756127747014e-01 6.543065087808e-01 6.533942841293e-01 6.397615669023e-01 5.972059589012e-01 5.430282951903e-01 5.149288825123e-01 5.297415296669e-01 5.622691498672e-01 5.832133034698e-01 5.927488678519e-01 6.153905671389e-01 6.662758727751e-01 7.273008427391e-01 7.663364995747e-01 7.687626186708e-01 7.515817982213e-01 7.526734550437e-01 7.919483546786e-01 8.435813479784e-01 8.616659537931e-01 8.197744702044e-01 7.309292237854e-01 6.506513027431e-01 6.437310705017e-01 7.060002735994e-01 7.697458734792e-01 7.843105311717e-01 7.529247558007e-01 6.954520866039e-01 6.728399919831e-01 7.006831461389e-01 7.389573967586e-01 7.431016042844e-01 7.049752922968e-01 6.560591265379e-01 6.392407266901e-01 6.582269772585e-01 6.715856238818e-01 6.437949423022e-01 5.822281801780e-01 5.409490695460e-01 5.697366623713e-01 6.367095126209e-01 6.671781931300e-01 6.162798403147e-01 4.930012813399e-01 3.846605937405e-01 4.335827584693e-01 5.892185158832e-01 7.118735237183e-01 7.397908417431e-01 6.740191071320e-01 5.742761437296e-01 5.459649684528e-01 6.265036363631e-01 7.258193381184e-01 7.585746763528e-01 6.976616958849e-01 5.705794784865e-01 4.585473424802e-01 4.550152197048e-01 5.286401296546e-01 5.778817866601e-01 5.577800056696e-01 4.848187892055e-01 4.233765223151e-01 4.356798078677e-01 5.090815008697e-01 5.728549711078e-01 5.776489611155e-01 5.417510666595e-01 4.887964170340e-01 4.522780392713e-01 4.530246914563e-01 4.775998113311e-01 4.838819639380e-01 4.692742513981e-01 4.333533432512e-01 3.948752515179e-01 3.945514126127e-01 4.258761231280e-01 4.414964541215e-01 4.061722368636e-01 3.170477437353e-01 2.153804219378e-01 2.127408158776e-01 3.177576254697e-01 4.184308657020e-01 4.665390661924e-01 4.522323038823e-01 3.888614238399e-01 3.105380857200e-01 2.684151028958e-01 2.891934895579e-01 3.353135419618e-01 3.638299819283e-01 3.574893031046e-01 3.186155948920e-01 2.662138798229e-01 2.366453012173e-01 2.586923265875e-01 3.107418780717e-01 3.533605972763e-01 3.644274097514e-01 3.424230165019e-01 3.076135623580e-01 2.973835233598e-01 3.304894161020e-01 3.788865103015e-01 4.034289145513e-01 3.813908759194e-01 3.089572395025e-01 1.991386594340e-01 8.923150643021e-02 1.096012760141e-01 1.993328419799e-01 2.749464541780e-01 3.230690558863e-01 3.352522466629e-01 3.214410750060e-01 3.004540029175e-01 2.693941136085e-01 2.154969555492e-01 1.477886595829e-01 1.232974132117e-01 1.812363747006e-01 2.557377198335e-01 3.001919178731e-01 2.998367512701e-01 2.618403045618e-01 2.187032811973e-01 2.215788191416e-01 2.767082809625e-01 3.407753576077e-01 3.852465664508e-01 4.029198809107e-01 3.975564212552e-01 3.754518225441e-01 3.417539369780e-01 3.042140407847e-01 2.799378574896e-01 2.878326997363e-01 3.215949517212e-01 3.508124499651e-01 3.483811670416e-01 3.049243315588e-01 2.357881684772e-01 1.915015772535e-01 2.207883450904e-01 2.770197515654e-01 3.018994600313e-01 2.757872046557e-01 2.122786065193e-01 1.688901495498e-01 2.096199585124e-01 2.799959053971e-01 3.176848354891e-01 3.045849862397e-01 2.561153811894e-01 2.227765645478e-01 2.533456590034e-01 3.163560927097e-01 3.611169499546e-01 3.881416342298e-01 4.218595522643e-01 4.468560526676e-01 4.588005162356e-01 4.649881882989e-01 4.052320048823e-01 2.987408674217e-01 2.161348274890e-01 2.361408304862e-01 3.489732624082e-01 4.496481164238e-01 4.923108838228e-01 4.757266589305e-01 4.348438533263e-01 4.208791545603e-01 4.438261096990e-01 4.556174851028e-01 4.094646319824e-01 2.989069080670e-01 1.947262255663e-01 2.647874065593e-01 4.129572660100e-01 5.055572837790e-01 5.007198558390e-01 4.112858264058e-01 3.310959114535e-01 4.058573529721e-01 5.685633281792e-01 6.827401145264e-01 6.864396522449e-01 5.782510638496e-01 4.330295607079e-01 4.295063117307e-01 5.951731119390e-01 7.490549678484e-01 7.871991746593e-01 6.830442612197e-01 4.782537657259e-01 3.438020331054e-01 4.918715027651e-01 7.078656150612e-01 8.220545589767e-01 7.884717668434e-01 6.310335305791e-01 4.579681555508e-01 4.635140248904e-01 6.182922108513e-01 7.212848315062e-01 7.179340528035e-01 5.897072364384e-01 3.865003086786e-01 3.453136894026e-01 5.430646784375e-01 7.152158274843e-01 7.472579850423e-01 6.215263143010e-01 4.050566474968e-01 3.522278429059e-01 5.823175508093e-01 8.022944680605e-01 8.832317882060e-01 7.984031270467e-01 6.000898629024e-01 4.694144689634e-01 6.074938824464e-01 8.332210021491e-01 9.590618168155e-01 9.245707217212e-01 7.522999960879e-01 5.609222000090e-01 5.644956750209e-01 7.461528014414e-01 8.906547817521e-01 8.925945395503e-01 7.414951292662e-01 5.109631789708e-01 4.160014560415e-01 5.882829388722e-01 7.829573104410e-01 8.590325293476e-01 7.912333422962e-01 6.273968299119e-01 4.938399219781e-01 5.247710186441e-01 6.354538564691e-01 6.793723151195e-01 6.075836635617e-01 4.574849762525e-01 3.681988106045e-01 4.740946420899e-01 6.254149886639e-01 7.071933911984e-01 6.712475642761e-01 5.217085458177e-01 3.100693078478e-01 2.660063770188e-01 5.008641093687e-01 7.252892135118e-01 8.293225851552e-01 7.863641656900e-01 6.388331543905e-01 5.262098190272e-01 6.034185595299e-01 7.717781208873e-01 8.682887487850e-01 8.291748677450e-01 6.782710603894e-01 5.407057284234e-01 5.914320905943e-01 7.602551034739e-01 8.657502223967e-01 8.259015146953e-01 6.484744904165e-01 4.503904085956e-01 4.859375001418e-01 7.021746598648e-01 8.539790944361e-01 8.449647412383e-01 6.768551108804e-01 4.672554737032e-01 5.102635188594e-01 7.738952945712e-01 9.809376747179e-01 1.013865452299e+00 8.484740509538e-01 5.393989361655e-01 3.249257775417e-01 5.612537932528e-01 8.485495543252e-01 9.744136304553e-01 8.908419511265e-01 6.239218365216e-01 3.008581662108e-01 3.827883775869e-01 6.955033538710e-01 8.870359539422e-01 8.917737108297e-01 7.315529104181e-01 5.252482833051e-01 5.122324932585e-01 6.954749065079e-01 8.339084228092e-01 8.169985468175e-01 6.429795028784e-01 4.225851955661e-01 4.469938365929e-01 6.855416261158e-01 8.584583429379e-01 8.610873167474e-01 6.838410022226e-01 4.064617654890e-01 3.439993628015e-01 6.141988416179e-01 8.407505538019e-01 8.962859931759e-01 7.597114275592e-01 4.881877375910e-01 3.212380417091e-01 5.499713440005e-01 8.127431652132e-01 9.253802183545e-01 8.457003325753e-01 6.033918356783e-01 3.340515368744e-01 4.112225490291e-01 6.848098458544e-01 8.595426796521e-01 8.678022450714e-01 7.256774709424e-01 5.295873222905e-01 4.754815405493e-01 6.131197647747e-01 7.424602514872e-01 7.525555181503e-01 6.282624653497e-01 4.645329412996e-01 4.158439688659e-01 5.318629306993e-01 6.722715473244e-01 7.438860761753e-01 7.230137976723e-01 6.352692249137e-01 5.584490010875e-01 5.903224389010e-01 7.196563077441e-01 8.262498538137e-01 8.686636757995e-01 7.986080330249e-01 6.575767239292e-01 5.772262363187e-01 6.601067104373e-01 8.074166362150e-01 8.898359256179e-01 8.579161140335e-01 7.360548503058e-01 6.231460825034e-01 6.422794346481e-01 7.638285462742e-01 8.533085562526e-01 8.286290420860e-01 6.773157531843e-01 4.614785193060e-01 3.831279224347e-01 5.639138443487e-01 7.692704664503e-01 8.666727415753e-01 8.237649730217e-01 6.750104303331e-01 5.423651057365e-01 5.967840215942e-01 7.832010123078e-01 9.314400233284e-01 9.573999079498e-01 8.530653612479e-01 6.840566220034e-01 6.018721006527e-01 7.062080376763e-01 8.659786779234e-01 9.397565537316e-01 8.758587471805e-01 7.023313920464e-01 5.475809849196e-01 6.005816680066e-01 7.905072039227e-01 9.244442258219e-01 9.130744431482e-01 7.507704279447e-01 5.176756087374e-01 4.432789927617e-01 6.339635686225e-01 8.315860307820e-01 8.945496563857e-01 7.936318668113e-01 5.809514675870e-01 4.371160460886e-01 5.692296545016e-01 7.834502131342e-01 8.916731940165e-01 8.383034379471e-01 6.485693587150e-01 4.481922093313e-01 4.806559191002e-01 6.822742626642e-01 8.208269527271e-01 8.094974271642e-01 6.470822613433e-01 4.030505953083e-01 2.891189222103e-01 4.470373840234e-01 5.909031559358e-01 5.983404693197e-01 4.589252865935e-01 2.401387368311e-01 2.493338658881e-01 4.860216810055e-01 6.533236743079e-01 6.793610638603e-01 5.578030441379e-01 3.380001283355e-01 2.088242462303e-01 3.815067472091e-01 5.515166551314e-01 5.990441239186e-01 5.072219141712e-01 3.129412212999e-01 1.808463029465e-01 3.406074666208e-01 5.145225285548e-01 6.031267049108e-01 5.872939257752e-01 4.780660504003e-01 3.310779464410e-01 2.870195693663e-01 4.106884508710e-01 5.511826741468e-01 6.236365959050e-01 6.036637353380e-01 4.901268157786e-01 3.804445337371e-01 3.805792836289e-01 4.884019533776e-01 5.769097729263e-01 5.781421752713e-01 4.971665363838e-01 4.157847579030e-01 4.568219358946e-01 5.883394406037e-01 6.851465036897e-01 6.772713516144e-01 5.490998291619e-01 3.273784010277e-01 1.029468274059e-01 2.353138101073e-01 4.040464460367e-01 4.626120220580e-01 3.968101163458e-01 2.311461309829e-01 8.457461257959e-02 2.572276116899e-01 4.207827822218e-01 4.895646583478e-01 4.507647474796e-01 3.343924684482e-01 2.431514401124e-01 3.125479175565e-01 4.370527939527e-01 5.015155730185e-01 4.751639965622e-01 3.807666547551e-01 3.059977503134e-01 3.580291238803e-01 4.730493350362e-01 5.470840839910e-01 5.439977092911e-01 4.832888183108e-01 4.368709760377e-01 4.769521181615e-01 5.685051206685e-01 6.274307442810e-01 6.089245663802e-01 5.215688740347e-01 4.362158299663e-01 4.570234216894e-01 5.649573863407e-01 6.487019223581e-01 6.403860688305e-01 5.273100801106e-01 3.535561803011e-01 2.695329247750e-01 3.901904691342e-01 5.241421671659e-01 5.616920893846e-01 4.865522268590e-01 3.582176918046e-01 3.492494225930e-01 5.065510106141e-01 6.545063096396e-01 6.961181978325e-01 6.154779696753e-01 4.841265539194e-01 4.893920895846e-01 6.791374269760e-01 8.702505103832e-01 9.420671156226e-01 8.579009165016e-01 6.617891882780e-01 5.243023251367e-01 6.479137824121e-01 8.756568152524e-01 1.008112991458e+00 9.751461826636e-01 8.038845583056e-01 6.395144385819e-01 7.013866768975e-01 9.284890673179e-01 1.135766059358e+00 1.216629373639e+00 1.147374850018e+00 9.669604008074e-01 7.995158060190e-01 8.178847186657e-01 1.005989464569e+00 1.186879156787e+00 1.231361284189e+00 1.068648143094e+00 8.170814451867e-01 7.615719027145e-01 9.844468811332e-01 1.195976880427e+00 1.216473059304e+00 1.032849957240e+00 8.070355288470e-01 8.629265264722e-01 1.168035692257e+00 1.403339047636e+00 1.406133543112e+00 1.169376973881e+00 8.691334915931e-01 9.054071800508e-01 1.272586949670e+00 1.575785098502e+00 1.619007227202e+00 1.377597136245e+00 1.002572165496e+00 9.141456686443e-01 1.274581819534e+00 1.640078200668e+00 1.745761689720e+00 1.529990030191e+00 1.093642945673e+00 8.072800193057e-01 1.088981159950e+00 1.505881734586e+00 1.692713800644e+00 1.558707113979e+00 1.188161123252e+00 9.048276028047e-01 1.111995764385e+00 1.505099898406e+00 1.706507625466e+00 1.599739237949e+00 1.251472696046e+00 9.597752726013e-01 1.130854392394e+00 1.524448899081e+00 1.804048674546e+00 1.854749983715e+00 1.648253783729e+00 1.268204117129e+00 9.309134150428e-01 1.027045494435e+00 1.389925743907e+00 1.624306084200e+00 1.575809249724e+00 1.267885923918e+00 9.124180525326e-01 9.225060551884e-01 1.251004960862e+00 1.487013486587e+00 1.460442900248e+00 1.193008421810e+00 8.991738548219e-01 9.502475421398e-01 1.261063095416e+00 1.465753541244e+00 1.409802645184e+00 1.120818746204e+00 8.395361196288e-01 9.674486010889e-01 1.336751771670e+00 1.569855398131e+00 1.520925822820e+00 1.212197505821e+00 8.679963957540e-01 9.439391491822e-01 1.345229382142e+00 1.640664660012e+00 1.656315865775e+00 1.395342816210e+00 1.039961431655e+00 9.947262593324e-01 1.336585986626e+00 1.660650426897e+00 1.740980350381e+00 1.544094507911e+00 1.197696420904e+00 1.023689207364e+00 1.241296427565e+00 1.554155676998e+00 1.688791937573e+00 1.571691191230e+00 1.283796421088e+00 1.065131186103e+00 1.160328737586e+00 1.416342540084e+00 1.561848194539e+00 1.491306655265e+00 1.251235342983e+00 1.033681035272e+00 1.072626819626e+00 1.291684126725e+00 1.445269465298e+00 1.417206355712e+00 1.231559842107e+00 1.036460974664e+00 1.029047613393e+00 1.195006171350e+00 1.341761073110e+00 1.357504093220e+00 1.253055590446e+00 1.132635885540e+00 1.114074728753e+00 1.190235890317e+00 1.248764472199e+00 1.219300064603e+00 1.132976079948e+00 1.100101926855e+00 1.189946405283e+00 1.326879923556e+00 1.389918198298e+00 1.323217547236e+00 1.167369440592e+00 1.056140939480e+00 1.111132113734e+00 1.266401392302e+00 1.365671415942e+00 1.323390361119e+00 1.156869930669e+00 9.890426349504e-01 9.875691530411e-01 1.142703677567e+00 1.283866110980e+00 1.324318228959e+00 1.251425711629e+00 1.127615237470e+00 1.026213043457e+00 9.984294863950e-01 1.045156370298e+00 1.101027992388e+00 1.103991660451e+00 1.061815651573e+00 1.021020203061e+00 1.024093343762e+00 1.064704385871e+00 1.099047779171e+00 1.094679737627e+00 1.056702451403e+00 1.020487658383e+00 1.017706697121e+00 1.041770795304e+00 1.056990770365e+00 1.037972357395e+00 9.930305465908e-01 9.574335074626e-01 9.588899905203e-01 9.845825845651e-01 9.950398219598e-01 9.645546655820e-01 9.034940816085e-01 8.528644159292e-01 8.487778066996e-01 8.811388827305e-01 9.060565123727e-01 8.925437283510e-01 8.460027095030e-01 8.016039452898e-01 7.913097713737e-01 8.071683041758e-01 8.117385150321e-01 7.815669643807e-01 7.326027411211e-01 7.119992256406e-01 7.482766193811e-01 8.100491217681e-01 8.431882061608e-01 8.232422020168e-01 7.744302986233e-01 7.581847722098e-01 8.211338791790e-01 9.209399170493e-01 1.014203355603e+00 1.040712979725e+00 9.568172593891e-01 7.806720439052e-01 6.519309066205e-01 7.042948383244e-01 8.401659620769e-01 9.034567893036e-01 8.427263930230e-01 7.106335731390e-01 6.504789606337e-01 7.455628304062e-01 8.741291506080e-01 9.065223861589e-01 8.108644031123e-01 6.652096025743e-01 6.513143551777e-01 8.162015238724e-01 9.809422924403e-01 1.013441775308e+00 8.857550707310e-01 6.805539875830e-01 6.215462181014e-01 8.071840106688e-01 1.008313965260e+00 1.059307889022e+00 9.198375652165e-01 6.668306198450e-01 5.683378477108e-01 8.023507137976e-01 1.072545439479e+00 1.179421126905e+00 1.069997080919e+00 8.033954642419e-01 6.144843667594e-01 7.920548174421e-01 1.098088145724e+00 1.269758064944e+00 1.220527386259e+00 9.734603635214e-01 6.735737134193e-01 6.320621473340e-01 8.761743235009e-01 1.083783078077e+00 1.132910175902e+00 1.021877597545e+00 7.863046902093e-01 5.344731521499e-01 4.842906732389e-01 6.545421292627e-01 7.948125516380e-01 7.656926019049e-01 5.722518493022e-01 3.470254758922e-01 4.278902967762e-01 6.787601033798e-01 8.232699657450e-01 7.831221572930e-01 5.690134088184e-01 3.037140534075e-01 3.917629500843e-01 6.822168315442e-01 8.652777073318e-01 8.682050745126e-01 7.041846539529e-01 4.836167852127e-01 4.678265894619e-01 6.758321552041e-01 8.424105692595e-01 8.531015174278e-01 6.975393723259e-01 4.539204952472e-01 3.757521899901e-01 5.880331727062e-01 7.931991991300e-01 8.586631148249e-01 7.634268399974e-01 5.598448920093e-01 4.087375225401e-01 5.070065567585e-01 6.943603391184e-01 7.937444583817e-01 7.528956194981e-01 5.839554281442e-01 3.503605460657e-01 2.261065970054e-01 3.591966859377e-01 4.958075476450e-01 5.359797191788e-01 4.757506471979e-01 3.555911680966e-01 2.803267926250e-01 2.771628093173e-01 3.301124921129e-01 3.683267965148e-01 3.433744237145e-01 2.727991610280e-01 2.032977730162e-01 1.909958034658e-01 2.249887544263e-01 2.535576958863e-01 2.594106023463e-01 2.514328286774e-01 2.469385780181e-01 2.563697793157e-01 2.765133132044e-01 2.972484142932e-01 3.093576834651e-01 3.079630651622e-01 2.957506494803e-01 2.851536901815e-01 2.909312140321e-01 3.122090744744e-01 3.301722043155e-01 3.273665623679e-01 3.045297306252e-01 2.867687367291e-01 3.040629337700e-01 3.465790204089e-01 3.737681172184e-01 3.561140635507e-01 2.940499777557e-01 2.345814558186e-01 2.604009033538e-01 3.475795409891e-01 4.092223357566e-01 4.003608826388e-01 3.177005932971e-01 2.174759790290e-01 2.529813757605e-01 3.989780069596e-01 5.191136163537e-01 5.589810614096e-01 5.100711281207e-01 4.045887373766e-01 3.223358505718e-01 3.404320005541e-01 4.016463480718e-01 4.188349270990e-01 3.735795419645e-01 3.203095296142e-01 3.558400535205e-01 4.610377992021e-01 5.356030285077e-01 5.206274645808e-01 4.098183777165e-01 2.717246095553e-01 3.061008727557e-01 4.857578936832e-01 6.260017797263e-01 6.550654857359e-01 5.631659716457e-01 4.054337303091e-01 3.534081544697e-01 5.072680626525e-01 6.836065629247e-01 7.686615163045e-01 7.366418310567e-01 6.259671230559e-01 5.420938193939e-01 5.860739920351e-01 6.983817702817e-01 7.618967727880e-01 7.249155694336e-01 6.095571850548e-01 5.190234019878e-01 5.753965699218e-01 7.239870919076e-01 8.358238133571e-01 8.489046523093e-01 7.677320975700e-01 6.571971066067e-01 6.219496057097e-01 7.010202292015e-01 8.233437376174e-01 9.049122590990e-01 9.098598086906e-01 8.502058696307e-01 7.794805375595e-01 7.670019491380e-01 8.304142135460e-01 9.101550427722e-01 9.186219516925e-01 8.100537592323e-01 6.679080853295e-01 6.704439773909e-01 8.555022400434e-01 1.046013308858e+00 1.111665665091e+00 1.014553938401e+00 8.081566687400e-01 6.708858858199e-01 7.917707625621e-01 1.030123176044e+00 1.181147998393e+00 1.158363569479e+00 9.678484173857e-01 7.152745936886e-01 6.407489228619e-01 8.345488908754e-01 1.051154009923e+00 1.132701166253e+00 1.048051706974e+00 8.625040711212e-01 7.406017510463e-01 8.192296993739e-01 9.788149377566e-01 1.045539228126e+00 9.490929532709e-01 7.202684929571e-01 5.258030373107e-01 6.221399391908e-01 8.607948796378e-01 9.993735674413e-01 9.515270605099e-01 7.317948017142e-01 4.837421953458e-01 5.453258906141e-01 8.300435897974e-01 1.029880215544e+00 1.035928126887e+00 8.497292670671e-01 5.994580496477e-01 6.186399238024e-01 9.431051664785e-01 1.261949682633e+00 1.435644843242e+00 1.416174581963e+00 1.212828661203e+00 8.719739074267e-01 6.634480594674e-01 8.650997843644e-01 1.167948196923e+00 1.314506365136e+00 1.235804621525e+00 9.831757506775e-01 7.433971822196e-01 7.825174934910e-01 1.003143930337e+00 1.137180719068e+00 1.080304722536e+00 8.597094141609e-01 6.359499148424e-01 6.669245114731e-01 8.740793813177e-01 1.002951389688e+00 9.591141626076e-01 7.769584616100e-01 6.230991101147e-01 7.027369973351e-01 8.991194728832e-01 1.004003104218e+00 9.429550183884e-01 7.568772408938e-01 6.133771125166e-01 6.977879700553e-01 8.800394221446e-01 9.645531212231e-01 8.893952697774e-01 7.147693290065e-01 6.358923226196e-01 7.843920539898e-01 9.767673446154e-01 1.038280249212e+00 9.172255135694e-01 6.786391042210e-01 5.629539771321e-01 7.607240957099e-01 1.008847117706e+00 1.101195149897e+00 9.816803934151e-01 7.291295691221e-01 5.039675453888e-01 5.701874410965e-01 8.207700696924e-01 1.012902714603e+00 1.009371160076e+00 8.203620056327e-01 5.839141406077e-01 6.045171222108e-01 8.691871013785e-01 1.086655174502e+00 1.134239758322e+00 1.012306488293e+00 8.299452621642e-01 7.889377523780e-01 9.431460606555e-01 1.104715634968e+00 1.131597191468e+00 9.990242247029e-01 7.967382482276e-01 7.320033465390e-01 8.945966090477e-01 1.088949465485e+00 1.154219052020e+00 1.044228792652e+00 8.069159694510e-01 6.040088816946e-01 6.558748496358e-01 8.579349694963e-01 9.925935201135e-01 9.827141104794e-01 8.471439323476e-01 6.798346511331e-01 6.202065571127e-01 6.943508449261e-01 7.745216589985e-01 7.720450606333e-01 6.835708381080e-01 5.739942261185e-01 5.433891561795e-01 6.130388070422e-01 7.000752612951e-01 7.426561597398e-01 7.329809823669e-01 6.948880878125e-01 6.546765344942e-01 6.192756094352e-01 5.817119020745e-01 5.456915002317e-01 5.330760205671e-01 5.552520924598e-01 5.870775746201e-01 5.904380386334e-01 5.509200396746e-01 4.971828623800e-01 4.934831795402e-01 5.662054840310e-01 6.593827646601e-01 7.066713441182e-01 6.745354991301e-01 5.651109734723e-01 4.151473085338e-01 3.021666434404e-01 3.064783035798e-01 3.676610746388e-01 3.923273014608e-01 3.529863120527e-01 2.673656837797e-01 2.012805698702e-01 2.410655496343e-01 3.335754626006e-01 4.011435892019e-01 4.177186177740e-01 3.905696883006e-01 3.613942516163e-01 3.924830159828e-01 4.911067259649e-01 6.006067772183e-01 6.669592342406e-01 6.604885338931e-01 5.812074827698e-01 4.709799487386e-01 4.267589517690e-01 5.096929175160e-01 6.470463878297e-01 7.402854998409e-01 7.653815590158e-01 7.299443869158e-01 6.471872907944e-01 5.451934317188e-01 4.666952920353e-01 4.506770200923e-01 4.814261187035e-01 5.100349768486e-01 5.282289751747e-01 5.473402403191e-01 5.675144357457e-01 5.671453807695e-01 5.219113994823e-01 4.295854907655e-01 3.302136530782e-01 3.087137625689e-01 3.761174905926e-01 4.371348918088e-01 4.314334830225e-01 3.548771618957e-01 2.655657414766e-01 2.847662350279e-01 3.955721137507e-01 4.820322565326e-01 4.968432143771e-01 4.534840283630e-01 4.201664299188e-01 4.643181553453e-01 5.493100411563e-01 5.943250276962e-01 5.614208482322e-01 4.773872142390e-01 4.431327866633e-01 5.313833048722e-01 6.536733002160e-01 7.031005105208e-01 6.331195101700e-01 4.601021458430e-01 3.038287220674e-01 3.932231331938e-01 5.861980206103e-01 6.945736669547e-01 6.642086916691e-01 5.173012120952e-01 3.821763242589e-01 4.663763896977e-01 6.561818573677e-01 7.800211552256e-01 8.005076851514e-01 7.041778382100e-01 5.036287566653e-01 3.306559524398e-01 4.370921329974e-01 6.396849536554e-01 7.378263544945e-01 6.812113630416e-01 5.021066377584e-01 3.525824129875e-01 4.640209022542e-01 6.704651906660e-01 7.875604827873e-01 7.697740444601e-01 6.520100899714e-01 5.436317515841e-01 5.607723626871e-01 6.495389349691e-01 6.825308848349e-01 6.100042553005e-01 4.730480289449e-01 4.126872452488e-01 5.174385444752e-01 6.490918206908e-01 6.989844751223e-01 6.544685291387e-01 5.778713329786e-01 5.638620508516e-01 6.161530541033e-01 6.386632471159e-01 5.668225043491e-01 4.338537858386e-01 4.227803574565e-01 6.163651213695e-01 8.177516731808e-01 8.931087304519e-01 7.949694937895e-01 5.515559269466e-01 3.339791615179e-01 4.852293516660e-01 7.452466728454e-01 8.683012293737e-01 7.943252253653e-01 5.701311122340e-01 3.693704996448e-01 4.741663255458e-01 7.391647988756e-01 9.035445818248e-01 8.709099770258e-01 6.505169471447e-01 3.694142946879e-01 4.310876771309e-01 7.307423732048e-01 9.191855360462e-01 8.983868002478e-01 6.656973737711e-01 3.136107092009e-01 3.315927451046e-01 6.892750137168e-01 9.193766559385e-01 9.278565443298e-01 7.106108163090e-01 3.571908220544e-01 3.341161334745e-01 7.066273592892e-01 9.715734262116e-01 1.018777467731e+00 8.382983425978e-01 5.153180651965e-01 3.851136707265e-01 6.855353047707e-01 9.700909383490e-01 1.069966916930e+00 9.626033480978e-01 7.210625408807e-01 5.496733038055e-01 6.572613904141e-01 8.499940786763e-01 9.250911822513e-01 8.416620316161e-01 6.775986127666e-01 6.207909718206e-01 7.546219422137e-01 9.046520943506e-01 9.339809003567e-01 8.238198040813e-01 6.692034515735e-01 6.627452363864e-01 8.438964813515e-01 1.031039401318e+00 1.100993762519e+00 1.017255584650e+00 8.165696373691e-01 6.347938989903e-01 6.796297667397e-01 8.964794594359e-01 1.044879131703e+00 1.028942064204e+00 8.672364570325e-01 7.030141562540e-01 7.552240625830e-01 9.741753267990e-01 1.143923160969e+00 1.158797061218e+00 1.023495238624e+00 8.450024815623e-01 8.034089893684e-01 9.368321393020e-01 1.081133378620e+00 1.118739224069e+00 1.042887956654e+00 9.383253290202e-01 9.230641438577e-01 1.010457342678e+00 1.096362510725e+00 1.100320816365e+00 1.026375248536e+00 9.531533482620e-01 9.641127401536e-01 1.040843679048e+00 1.091653909764e+00 1.062135480252e+00 9.798681700550e-01 9.405142213947e-01 1.010428885790e+00 1.130125604281e+00 1.195511202263e+00 1.157498149713e+00 1.047397609521e+00 9.664777533553e-01 1.003557915805e+00 1.117903928428e+00 1.201238088369e+00 1.195301424086e+00 1.120827334805e+00 1.061729695553e+00 1.119291092425e+00 1.248419453978e+00 1.361594452980e+00 1.397633040043e+00 1.322210765888e+00 1.173917604580e+00 1.070845966185e+00 1.102913552412e+00 1.209368507696e+00 1.272957929677e+00 1.241744027081e+00 1.146340410096e+00 1.070999028389e+00 1.079102623594e+00 1.141167339451e+00 1.180675695002e+00 1.156453004250e+00 1.084856502346e+00 1.019934538734e+00 1.006222021059e+00 1.036673175762e+00 1.072268856458e+00 1.089618761433e+00 1.093753180270e+00 1.098740887080e+00 1.105623319436e+00 1.103233645645e+00 1.088535625721e+00 1.079329645322e+00 1.099884961159e+00 1.149730795034e+00 1.196394369926e+00 1.203465892969e+00 1.160662254120e+00 1.095240613054e+00 1.058156291619e+00 1.080873888231e+00 1.141896409483e+00 1.193727005669e+00 1.208356286616e+00 1.192639434270e+00 1.175010163539e+00 1.175887880307e+00 1.186686147485e+00 1.181634864313e+00 1.147982765959e+00 1.104245141052e+00 1.091024463059e+00 1.132186322220e+00 1.203955637182e+00 1.256037631272e+00 1.253032528406e+00 1.197320319442e+00 1.131373941091e+00 1.113366535450e+00 1.162476838716e+00 1.233919191198e+00 1.263992389006e+00 1.219851142725e+00 1.120845769198e+00 1.038169700780e+00 1.048839220068e+00 1.146175480498e+00 1.245154543429e+00 1.273371403040e+00 1.218264310682e+00 1.133970807894e+00 1.111511140499e+00 1.186816356983e+00 1.291050999089e+00 1.333461935961e+00 1.279730414675e+00 1.175924086585e+00 1.130331099677e+00 1.208879509256e+00 1.340081861650e+00 1.404904452990e+00 1.343541363268e+00 1.189155815366e+00 1.070381651264e+00 1.118206391959e+00 1.280485233505e+00 1.399007695429e+00 1.383688164255e+00 1.264565106908e+00 1.219596767339e+00 1.310712016512e+00 1.501629803564e+00 1.686990165491e+00 1.768902302689e+00 1.720662666446e+00 1.587577969200e+00 1.474927580441e+00 1.411294671389e+00 1.459454216688e+00 1.572426810564e+00 1.549920231085e+00 1.391045474625e+00 1.228835020123e+00 1.245754955158e+00 1.425601100219e+00 1.570537654957e+00 1.540144585317e+00 1.324019818283e+00 1.061845339268e+00 1.022986025490e+00 1.248471531818e+00 1.464761097164e+00 1.485596141704e+00 1.280693089377e+00 9.741701563332e-01 8.766015424542e-01 1.120014334699e+00 1.389296519022e+00 1.463447427659e+00 1.298414649255e+00 1.000515923663e+00 8.572026716900e-01 1.054368568383e+00 1.311451864778e+00 1.388111780145e+00 1.229770778275e+00 9.437334284660e-01 8.353350321804e-01 1.073346530532e+00 1.351826003905e+00 1.439885187927e+00 1.291493139991e+00 1.024988909648e+00 9.420593640246e-01 1.181311375550e+00 1.449449254048e+00 1.513853748312e+00 1.316200998882e+00 9.649316218297e-01 8.223489172850e-01 1.128655571170e+00 1.492496244294e+00 1.638940183647e+00 1.497163996967e+00 1.146393867762e+00 8.691238137133e-01 1.022953093051e+00 1.363951399756e+00 1.547186065298e+00 1.461632452235e+00 1.155438997312e+00 8.506562748551e-01 8.970057080582e-01 1.178572280774e+00 1.350099389209e+00 1.283914535181e+00 1.019590469534e+00 7.713535152700e-01 8.511705110952e-01 1.117497820192e+00 1.265414394502e+00 1.186770549756e+00 9.264641661274e-01 7.044627605716e-01 8.176485185307e-01 1.086455202446e+00 1.226485947665e+00 1.147977250491e+00 9.086363007226e-01 7.387138823767e-01 8.848333679486e-01 1.148398636632e+00 1.275223888764e+00 1.179891090298e+00 9.115035034749e-01 6.994290854560e-01 8.513271286688e-01 1.172968823050e+00 1.425262114960e+00 1.506627423910e+00 1.400940953197e+00 1.124086381160e+00 8.097227535171e-01 7.906953804869e-01 1.049124656158e+00 1.255495643152e+00 1.266745467266e+00 1.086068919032e+00 8.236838506903e-01 6.882270664773e-01 7.801713624074e-01 9.076269897070e-01 9.234367177160e-01 8.202761404651e-01 6.949902630237e-01 6.893607530110e-01 8.069044200783e-01 9.220316961839e-01 9.616846772994e-01 9.310419604383e-01 8.795463561570e-01 8.516941030544e-01 8.483841282104e-01 8.477110947930e-01 8.515761296874e-01 8.858639880150e-01 9.532830479418e-01 1.012512124318e+00 1.016469829382e+00 9.559149750125e-01 8.773415280224e-01 8.572378866688e-01 9.146489373658e-01 9.792014072639e-01 9.772497568952e-01 8.949206337133e-01 7.918971718010e-01 7.686332662836e-01 8.449243138864e-01 9.254467850053e-01 9.254882569814e-01 8.339306174211e-01 7.345419871718e-01 7.430951569672e-01 8.361586361401e-01 9.147561422647e-01 9.112243375013e-01 8.053602271691e-01 6.152945981974e-01 5.449098496834e-01 7.009714341093e-01 8.830212993982e-01 9.439542105944e-01 8.566071885782e-01 6.904407174411e-01 6.050850456077e-01 6.889936621016e-01 8.010198682941e-01 8.110431721475e-01 7.025909722782e-01 5.719969122380e-01 5.881904073151e-01 7.330265426317e-01 8.329530283703e-01 7.947351329104e-01 6.257491307430e-01 4.549833133914e-01 5.154367515038e-01 7.153264528602e-01 8.345588730188e-01 7.944212205372e-01 6.178685830097e-01 4.534594152587e-01 5.380470467736e-01 7.468607120112e-01 8.645888258929e-01 8.213989407497e-01 6.488003931956e-01 4.988149771100e-01 5.771222733830e-01 7.634559504635e-01 8.583759616577e-01 7.953144806932e-01 6.115228023450e-01 4.750893387709e-01 5.863352063504e-01 7.865470129425e-01 8.889203081720e-01 8.481778351336e-01 7.356763997973e-01 6.594328790431e-01 6.869823514087e-01 7.316507864400e-01 7.106105603072e-01 6.135030427416e-01 5.282345335988e-01 5.872780849738e-01 7.436809974327e-01 8.500632516993e-01 8.247873113060e-01 6.640057118046e-01 4.576092343671e-01 4.318793865319e-01 6.058081863102e-01 7.347665848689e-01 7.086729467657e-01 5.239596174226e-01 3.031893440116e-01 4.082113269549e-01 6.765994606814e-01 8.316820287710e-01 7.934416710425e-01 5.665225353297e-01 2.803370646831e-01 4.244836748394e-01 7.645134345878e-01 9.748533144321e-01 9.780741248364e-01 7.852658269724e-01 5.232113777666e-01 5.213929774980e-01 7.862262501762e-01 9.860941717154e-01 9.896718696674e-01 7.886102040841e-01 4.926899636215e-01 4.595501998456e-01 7.470257908939e-01 9.702831253520e-01 9.898547329105e-01 7.909755586534e-01 4.601970233856e-01 3.558051503619e-01 6.715362620793e-01 9.555242922373e-01 1.074957248893e+00 1.001920794708e+00 7.518192622070e-01 4.557469599544e-01 4.999412167049e-01 7.888472364952e-01 9.696600003438e-01 9.358981808695e-01 7.027466308335e-01 4.368012003644e-01 5.433408384099e-01 8.556801876975e-01 1.045392831417e+00 1.019637398819e+00 8.002380048771e-01 5.454127699133e-01 5.889469561854e-01 8.538325524755e-01 1.028456131633e+00 1.004650943248e+00 7.994491095828e-01 5.585416312434e-01 5.724689209691e-01 7.901256809925e-01 9.241235221003e-01 8.643759014412e-01 6.243375166679e-01 3.695293584651e-01 5.005323471974e-01 7.973667585388e-01 9.640347307488e-01 9.258889158713e-01 7.061919950065e-01 4.475445640165e-01 4.842094887938e-01 7.372415280656e-01 9.027386705872e-01 8.961914129477e-01 7.469280569772e-01 5.693918699816e-01 5.574854725158e-01 7.059754166007e-01 8.224653142903e-01 8.118716544591e-01 6.804679215828e-01 5.384198905461e-01 5.520094467749e-01 6.894699773492e-01 8.000500318465e-01 8.072294472888e-01 7.228066952456e-01 6.383134985190e-01 6.664033481696e-01 7.825184752437e-01 8.689464640553e-01 8.592266435460e-01 7.679352409780e-01 6.894438206796e-01 7.306108284553e-01 8.566183597396e-01 9.479108913890e-01 9.371436322755e-01 8.377288627639e-01 7.443903593571e-01 7.715242977237e-01 8.920712247951e-01 9.772035460808e-01 9.446723423860e-01 7.955725562873e-01 6.321168655408e-01 6.411332955943e-01 8.183881588592e-01 9.724842419766e-01 9.915285641738e-01 8.619927254643e-01 6.728119791825e-01 6.365808084906e-01 8.290294623436e-01 1.042268712390e+00 1.127530306928e+00 1.043826419528e+00 8.434244340822e-01 6.980941009026e-01 8.009415506184e-01 1.035296280156e+00 1.197751405311e+00 1.198581734253e+00 1.038273163093e+00 7.991564373113e-01 6.708489690772e-01 7.830155098497e-01 9.752199904527e-01 1.090528755554e+00 1.080124636226e+00 9.684956647175e-01 8.365767819461e-01 7.869520894632e-01 8.429395411107e-01 9.232577278949e-01 9.556585778829e-01 9.306645819242e-01 8.923585351215e-01 8.982161308205e-01 9.566930032283e-01 1.018862044550e+00 1.035808607120e+00 1.000127185344e+00 9.528820867008e-01 9.556316774973e-01 1.025427588052e+00 1.111216399073e+00 1.149496199752e+00 1.113414617957e+00 1.028758704319e+00 9.670357902234e-01 9.925791821533e-01 1.085773867928e+00 1.166464907821e+00 1.173534225561e+00 1.099452422875e+00 9.951919609527e-01 9.491084189842e-01 1.005247007709e+00 1.103607649267e+00 1.153911244843e+00 1.110204091287e+00 9.911703022759e-01 8.828793160479e-01 8.923445687412e-01 1.014858220517e+00 1.136919632528e+00 1.164635836458e+00 1.067232075750e+00 8.821905906032e-01 7.290987436577e-01 7.595021365119e-01 9.343665362889e-01 1.091885020032e+00 1.138868770823e+00 1.059355729457e+00 9.036421656627e-01 7.845136132756e-01 8.069448055145e-01 9.241970530750e-01 1.010864663377e+00 9.964776147425e-01 8.838537754313e-01 7.480666844395e-01 7.156192314802e-01 8.234011121857e-01 9.585413715811e-01 1.016701801119e+00 9.621823388773e-01 8.257347796282e-01 7.069466596813e-01 7.253775333646e-01 8.590713886498e-01 9.822712422358e-01 1.015342969384e+00 9.475330415050e-01 8.313558997605e-01 7.691916276589e-01 8.268207242115e-01 9.416415731070e-01 1.012717727920e+00 9.889228302765e-01 8.810376122537e-01 7.617387723939e-01 7.383065560008e-01 8.333798775103e-01 9.507470247294e-01 1.002312821523e+00 9.598906169879e-01 8.540377920959e-01 7.656582438261e-01 7.735992408166e-01 8.570724854752e-01 9.253136407371e-01 9.158165406801e-01 8.239424132516e-01 7.063780215030e-01 6.664016657695e-01 7.474947522984e-01 8.637321551520e-01 9.188199306192e-01 8.710692298130e-01 7.359792463079e-01 5.945245790673e-01 5.811561033051e-01 7.132817798557e-01 8.607393486537e-01 9.307317018054e-01 8.956806734853e-01 7.800502515305e-01 6.583284221660e-01 6.302906768681e-01 7.112766617253e-01 8.118233238473e-01 8.595456862945e-01 8.378579635755e-01 7.764585991441e-01 7.314499689232e-01 7.395984243860e-01 7.774844742628e-01 7.919011323825e-01 7.512949062413e-01 6.659680734482e-01 5.891938675082e-01 5.852953622395e-01 6.495056509407e-01 7.108638301914e-01 7.111082643791e-01 6.324854957658e-01 5.004518137519e-01 3.947573307433e-01 4.172721569742e-01 5.261497405737e-01 6.097729711771e-01 6.125771451594e-01 5.255049471601e-01 3.797259368335e-01 2.764749124433e-01 3.544125681880e-01 5.136122268029e-01 6.372683976877e-01 6.877348919008e-01 6.659002605528e-01 6.019259051479e-01 5.490518551927e-01 5.539629368775e-01 6.086114662550e-01 6.648686775298e-01 6.848272641336e-01 6.569333060760e-01 5.942234417472e-01 5.303244826610e-01 5.065491083070e-01 5.377408833792e-01 5.955811950902e-01 6.405395667587e-01 6.472733205559e-01 6.090626443916e-01 5.391338466710e-01 4.745899304494e-01 4.679524367191e-01 5.351751911895e-01 6.326174421314e-01 7.100689521599e-01 7.391752146171e-01 7.155481306273e-01 6.587793325953e-01 6.091631636638e-01 6.062929778232e-01 6.503610531731e-01 7.027270758455e-01 7.263677658805e-01 7.088313859020e-01 6.649791593990e-01 6.287613982455e-01 6.283049681781e-01 6.570541576086e-01 6.823233608613e-01 6.789942971411e-01 6.488368287050e-01 6.208666823456e-01 6.294064131129e-01 6.752268431293e-01 7.211233196878e-01 7.277605859824e-01 6.803710170202e-01 5.998753680284e-01 5.446847061856e-01 5.709523847407e-01 6.557663097535e-01 7.264054774835e-01 7.307756817583e-01 6.546528269803e-01 5.260438016120e-01 4.301158635910e-01 4.705128658070e-01 6.019508519067e-01 7.133961743635e-01 7.489143837643e-01 7.011892360616e-01 6.050966939189e-01 5.355732981597e-01 5.585441873417e-01 6.405229798659e-01 6.987846767148e-01 6.840021327356e-01 5.922205868394e-01 4.673281710939e-01 4.085576244810e-01 4.789658745478e-01 5.905511582021e-01 6.502467741071e-01 6.213982338352e-01 5.128496216800e-01 3.877302790665e-01 3.797489417996e-01 5.182547367148e-01 6.785188561819e-01 7.869787198937e-01 8.246393954937e-01 8.060243487822e-01 7.661721403423e-01 7.399516441317e-01 7.379426471667e-01 7.461121860945e-01 7.528524928589e-01 7.677302963033e-01 8.097938574767e-01 8.769396201521e-01 9.360280372727e-01 9.452393699185e-01 8.805464604995e-01 7.549167197666e-01 6.367579361218e-01 6.355716999215e-01 7.626607033806e-01 9.054270849366e-01 9.699020047364e-01 9.173257888605e-01 7.636636298361e-01 5.983167722783e-01 5.899609391607e-01 7.610435662779e-01 9.417325372469e-01 1.015939506156e+00 9.421511245969e-01 7.422363527358e-01 5.367245691660e-01 5.819591520299e-01 8.511044425882e-01 1.100847905561e+00 1.212519333326e+00 1.146245169057e+00 9.220682447009e-01 6.433847690083e-01 5.736737672475e-01 8.193040179720e-01 1.099380684030e+00 1.252676747448e+00 1.229391743844e+00 1.047354834028e+00 7.981153144617e-01 6.744400335135e-01 8.044161917479e-01 1.011362996389e+00 1.124086460296e+00 1.083219923590e+00 9.079839120143e-01 6.978197064322e-01 6.363721999846e-01 7.750293138788e-01 9.293626657108e-01 9.652069830176e-01 8.439084378046e-01 6.036127259075e-01 4.117600776155e-01 5.450455023322e-01 8.103499917940e-01 9.815219620921e-01 9.834772989701e-01 8.136510184803e-01 5.472334924302e-01 4.352281612249e-01 6.664679223974e-01 9.361862756313e-01 1.068795287299e+00 1.010687149352e+00 7.800932723774e-01 5.022650589431e-01 5.290111141420e-01 8.498810884124e-01 1.125940818681e+00 1.222540534816e+00 1.100087702878e+00 7.903784462935e-01 4.573767975034e-01 5.775806645375e-01 9.815267663960e-01 1.288844066018e+00 1.381238200039e+00 1.227141352670e+00 8.655500397219e-01 4.657115456291e-01 5.807665124760e-01 1.026201789852e+00 1.360605168511e+00 1.464248538166e+00 1.309666241679e+00 9.431328170962e-01 5.390955621824e-01 6.085064340376e-01 1.032947385479e+00 1.362467856278e+00 1.467383262613e+00 1.325086341952e+00 9.954387593976e-01 6.726578593156e-01 7.359833701760e-01 1.079243752731e+00 1.348968339739e+00 1.412608746634e+00 1.251890598127e+00 9.384125162270e-01 6.832417335033e-01 7.883587855175e-01 1.086937251204e+00 1.291982874815e+00 1.297112254759e+00 1.101209579632e+00 8.008199402535e-01 6.517332404375e-01 8.516850748643e-01 1.134285777770e+00 1.283719388696e+00 1.233342738770e+00 1.011054696792e+00 7.572208620719e-01 7.464288316792e-01 1.002449237042e+00 1.253391311356e+00 1.346277881368e+00 1.243896847814e+00 1.000981625026e+00 7.940079996085e-01 8.660006532468e-01 1.133925473722e+00 1.352044009637e+00 1.397678596498e+00 1.247569065259e+00 9.629493241098e-01 7.226893312442e-01 7.810246767956e-01 1.036028935166e+00 1.231450124808e+00 1.257825657358e+00 1.106548657305e+00 8.523019958207e-01 6.788013959598e-01 7.710389225137e-01 9.862102721291e-01 1.123995744477e+00 1.111691762090e+00 9.700920398108e-01 8.095431373371e-01 8.015165369927e-01 9.665651713986e-01 1.143689686561e+00 1.213314120561e+00 1.142064481012e+00 9.738538502911e-01 8.341696552020e-01 8.674570963242e-01 1.038815786498e+00 1.195312072725e+00 1.242098991614e+00 1.160511716949e+00 9.973516286122e-01 8.592091882213e-01 8.566875627353e-01 9.693897698985e-01 1.081753732263e+00 1.118397833271e+00 1.068964784640e+00 9.733142764551e-01 8.978958619319e-01 8.882278957740e-01 9.268400330624e-01 9.638831905830e-01 9.711637081376e-01 9.555308478933e-01 9.420334820297e-01 9.467519431346e-01 9.986186095952e-01
 1.090942374902e+00 1.075332110386e+00 1.061781517834e+00 1.082114045809e+00 1.144893961944e+00 1.223584750725e+00 1.278517212149e+00 1.282032258279e+00 1.230578962012e+00 1.133203452295e+00 1.010335736496e+00 9.237755995302e-01 9.367982201811e-01 1.011196056271e+00 1.062096991225e+00 1.042687788883e+00 9.619571048231e-01 8.697801384619e-01 8.197024124154e-01 8.179434509278e-01 8.228097069371e-01 7.989350589293e-01 7.486719235264e-01 7.032561852438e-01 6.878415382952e-01 6.913944285987e-01 6.832254282723e-01 6.507557993100e-01 6.138017629577e-01 6.063544413927e-01 6.363338231169e-01 6.761686453611e-01 7.000196642646e-01 7.107438360525e-01 7.333683108707e-01 7.830784497548e-01 8.422715444335e-01 8.775968310331e-01 8.709192441151e-01 8.350611559227e-01 8.075046596374e-01 8.173044638108e-01 8.505229076262e-01 8.646128614663e-01 8.304510887180e-01 7.565516470783e-01 6.903644042234e-01 6.854281032611e-01 7.396868653255e-01 8.045372359016e-01 8.499033358377e-01 7.890125648798e-01 7.355272786688e-01 7.139633841832e-01 7.295815738226e-01 7.461757450893e-01 7.252220995923e-01 6.617107943279e-01 5.911508823060e-01 5.645142647735e-01 5.876389953400e-01 6.103612039526e-01 5.898507713705e-01 5.295609305495e-01 4.820445395107e-01 5.022952802899e-01 5.641036466921e-01 5.941577748546e-01 5.497652252561e-01 4.440835917567e-01 3.693275895924e-01 4.426188256776e-01 5.939386271874e-01 7.052797211020e-01 7.272107447853e-01 6.672621426363e-01 5.872725982425e-01 5.784345128432e-01 6.560831484422e-01 7.369801132028e-01 7.487806624508e-01 6.715515430068e-01 5.385137087499e-01 4.380350185525e-01 4.567738509282e-01 5.397183779679e-01 5.858687363940e-01 5.575146305941e-01 4.752439245129e-01 4.072796702626e-01 4.202412190430e-01 5.031463805370e-01 5.699005465026e-01 5.732322278106e-01 5.371535554490e-01 4.818265924155e-01 4.369468742274e-01 4.220244847984e-01 4.266049576824e-01 4.139627185178e-01 3.900287273308e-01 3.454650267523e-01 3.047343085382e-01 3.108282649242e-01 3.472972161063e-01 3.614794393659e-01 3.221473368099e-01 2.316701469258e-01 1.456253890972e-01 1.961292261719e-01 3.153502085533e-01 4.040615563293e-01 4.314735444421e-01 3.931206721655e-01 3.047276075652e-01 2.077891265792e-01 1.868915454779e-01 2.600953034782e-01 3.403709542876e-01 3.852955790330e-01 3.845012914204e-01 3.432307027361e-01 2.797325341270e-01 2.274974855416e-01 2.239281782024e-01 2.621178802856e-01 3.028985668534e-01 3.253514040550e-01 3.329958539115e-01 3.451084425705e-01 3.766449093241e-01 4.184050903974e-01 4.442158079156e-01 4.302853665071e-01 3.654438248371e-01 2.533218221282e-01 1.104089517519e-01 4.218438580201e-02 1.731830258611e-01 2.676946231223e-01 3.343442461294e-01 3.730244557620e-01 3.798569938762e-01 3.678858281276e-01 3.515448270675e-01 3.232872233530e-01 2.701247598167e-01 2.102757896883e-01 1.865551076189e-01 2.336493387850e-01 3.061910264317e-01 3.541344738753e-01 3.579733248304e-01 3.229787347984e-01 2.784661022162e-01 2.690000855216e-01 3.082324411997e-01 3.626396889568e-01 4.022279544890e-01 4.179462711583e-01 4.138494825405e-01 3.973671451843e-01 3.735438721931e-01 3.466934566266e-01 3.257701294865e-01 3.220735932022e-01 3.348437443230e-01 3.457338001643e-01 3.335440497812e-01 2.897783588123e-01 2.278264263533e-01 1.894924991220e-01 2.100418566057e-01 2.515765892690e-01 2.663987298064e-01 2.400973502274e-01 1.914005406154e-01 1.750831962480e-01 2.192007077942e-01 2.703125020102e-01 2.848384263767e-01 2.532715437076e-01 1.994713096157e-01 1.861027729020e-01 2.408129758433e-01 3.053418640114e-01 3.392534875413e-01 3.638376057531e-01 4.015355549205e-01 4.382274688803e-01 4.708993501153e-01 4.841426911020e-01 4.248805892861e-01 3.199280812652e-01 2.428738155688e-01 2.714277829127e-01 3.832610320053e-01 4.752298782932e-01 5.010486771225e-01 4.595671221679e-01 3.894564793431e-01 3.562824846582e-01 3.804587757565e-01 4.005175210928e-01 3.588469108818e-01 2.451350823477e-01 1.347279612224e-01 2.380869961956e-01 3.967499511738e-01 4.877217726000e-01 4.792850512014e-01 3.905210138623e-01 3.229644328152e-01 4.104916554329e-01 5.690797947247e-01 6.715869595140e-01 6.634556927155e-01 5.491123721842e-01 4.101002961463e-01 4.215126827751e-01 5.817646229652e-01 7.150823612682e-01 7.303248854707e-01 6.115628241276e-01 4.179986058349e-01 3.553575374175e-01 5.401988495715e-01 7.358952639155e-01 8.159994398782e-01 7.525584510093e-01 5.888632647088e-01 4.647765576633e-01 5.401551318343e-01 7.003103562766e-01 7.875611362453e-01 7.504362865139e-01 5.956225363135e-01 4.037290736517e-01 4.263598803111e-01 6.367916625944e-01 7.920015237348e-01 7.962325529729e-01 6.448296023860e-01 4.322298187203e-01 4.355506046907e-01 6.810479020389e-01 8.927491242056e-01 9.553628530811e-01 8.506039972323e-01 6.443999812492e-01 5.297386683522e-01 6.730650659428e-01 8.859186321473e-01 9.913372925080e-01 9.354127878963e-01 7.522277624342e-01 5.801756160360e-01 6.220322955236e-01 8.092669145017e-01 9.374611821111e-01 9.163912889290e-01 7.487109515667e-01 5.302483965408e-01 4.881562390052e-01 6.739432526828e-01 8.510994168685e-01 8.985549950226e-01 7.983595669989e-01 6.060591812100e-01 4.638678505244e-01 5.150778922040e-01 6.395371421615e-01 6.845112482289e-01 6.121403738144e-01 4.742710061629e-01 4.152886846694e-01 5.319129313959e-01 6.829653098506e-01 7.561758381382e-01 7.119593071796e-01 5.605436497823e-01 3.782882482571e-01 3.860191400376e-01 6.131560377771e-01 8.152166158702e-01 9.033738051033e-01 8.439039687218e-01 6.840575799120e-01 5.684945353614e-01 6.450560889107e-01 8.102321691542e-01 9.017185084206e-01 8.568844607093e-01 7.020797013622e-01 5.630204489518e-01 6.078089597022e-01 7.670202017216e-01 8.618886257897e-01 8.095728012273e-01 6.148213207047e-01 3.882035135440e-01 4.199326988225e-01 6.516988057216e-01 8.101704917006e-01 8.057047718474e-01 6.432395228591e-01 4.351365070943e-01 4.653185428199e-01 7.071037941645e-01 8.890703238787e-01 9.009824983234e-01 7.245770682716e-01 4.218783484931e-01 2.921465074297e-01 5.814036640886e-01 8.443512546300e-01 9.338712019797e-01 8.194140223694e-01 5.418584093108e-01 2.856276566168e-01 4.749284681221e-01 7.697636741224e-01 9.241615485538e-01 8.888208329939e-01 6.959205014268e-01 4.839311053020e-01 5.139457088954e-01 7.195459902365e-01 8.495021304016e-01 8.095620619529e-01 6.051027503182e-01 3.511913399368e-01 3.974817307936e-01 6.619938930963e-01 8.346126170918e-01 8.268794594810e-01 6.377142600455e-01 3.515493480782e-01 3.155344758432e-01 5.960260606255e-01 8.044795085564e-01 8.359492232880e-01 6.805692399920e-01 4.105197003083e-01 3.214369064584e-01 5.859577190948e-01 8.232614359936e-01 8.963241763598e-01 7.780704199417e-01 5.128194704165e-01 2.905613816759e-01 4.758723732307e-01 7.465638536944e-01 8.857291110621e-01 8.497071353873e-01 6.707569268063e-01 4.752114758872e-01 4.910335113853e-01 6.726069878533e-01 7.988444108015e-01 7.857767287681e-01 6.372059129226e-01 4.683526161867e-01 4.465718287932e-01 5.865880908954e-01 7.323365488152e-01 7.980541550209e-01 7.655004253833e-01 6.651178061817e-01 5.792184088964e-01 6.073797095344e-01 7.284351777485e-01 8.237981506065e-01 8.632201980080e-01 7.899063251553e-01 6.523502095464e-01 5.762619621786e-01 6.462186737387e-01 7.658328924478e-01 8.180444584974e-01 7.630648764225e-01 6.355103793779e-01 5.455062877279e-01 5.981094682384e-01 7.209633791806e-01 7.859235869697e-01 7.323059933196e-01 5.667977856237e-01 3.831524213887e-01 4.090967519821e-01 6.181043813336e-01 7.938102691196e-01 8.504911058028e-01 7.768965222028e-01 6.262054417822e-01 5.365059829664e-01 6.316785926231e-01 8.065798748732e-01 9.193678836226e-01 9.103880133865e-01 7.878449697991e-01 6.313851866771e-01 5.902808094394e-01 7.110299217749e-01 8.514710519931e-01 8.985671952134e-01 8.212813617086e-01 6.632895895734e-01 5.575866103318e-01 6.350234270611e-01 7.964722023701e-01 8.899008341946e-01 8.497971293548e-01 6.858325177411e-01 4.949049071599e-01 4.826155400170e-01 6.569697132162e-01 8.062844175441e-01 8.260220129453e-01 7.040755366206e-01 5.119659852841e-01 4.472616439951e-01 6.102011354280e-01 7.908337626208e-01 8.534369728377e-01 7.646526208793e-01 5.670762105946e-01 4.165419701791e-01 5.173672018228e-01 7.132672707545e-01 8.171083436685e-01 7.680508450590e-01 5.748281475263e-01 3.075283608065e-01 2.158282337874e-01 4.091362192138e-01 5.388643954299e-01 5.216061269561e-01 3.605883648272e-01 1.329541416913e-01 2.583364350617e-01 5.034184493007e-01 6.465189156767e-01 6.450569563325e-01 5.047187509907e-01 2.878636603561e-01 2.214527852951e-01 4.056188998558e-01 5.483280938049e-01 5.636356799333e-01 4.442902281952e-01 2.316948308197e-01 1.413044881104e-01 3.477249114623e-01 5.185010977881e-01 5.935493020363e-01 5.636650657699e-01 4.486752877322e-01 3.165755818568e-01 3.100159835747e-01 4.401499142289e-01 5.659443084578e-01 6.194891573063e-01 5.800701254405e-01 4.607421923070e-01 3.479887478075e-01 3.393523404327e-01 4.310914914187e-01 4.993610567197e-01 4.878191351823e-01 4.176267745163e-01 3.860637245339e-01 4.715426469530e-01 5.939248485590e-01 6.525679877227e-01 6.007674980527e-01 4.382308777749e-01 2.086355362508e-01 1.416219202675e-01 3.378227925388e-01 4.662031394797e-01 4.730823001374e-01 3.571899616902e-01 1.543029069493e-01 1.235221756687e-01 3.387521144368e-01 4.847270585255e-01 5.220947517667e-01 4.529528214754e-01 3.306919629958e-01 2.926569227672e-01 4.034386993240e-01 5.213204325938e-01 5.590350340485e-01 4.981727137592e-01 3.733217207647e-01 2.958919376662e-01 3.769150887957e-01 5.071379317843e-01 5.804177095437e-01 5.685087520014e-01 4.956779971641e-01 4.337145801687e-01 4.546594746126e-01 5.280411380249e-01 5.739729780009e-01 5.555828498214e-01 4.936882851530e-01 4.619535196780e-01 5.175807826723e-01 6.097894272602e-01 6.554031304335e-01 6.112951604095e-01 4.845786243602e-01 3.492120690562e-01 3.547698238332e-01 4.834425765654e-01 5.817469094997e-01 5.827645412672e-01 4.925818642836e-01 3.967930415482e-01 4.376047071420e-01 5.805610179374e-01 6.841053513717e-01 6.789046645553e-01 5.736371245532e-01 4.811635321451e-01 5.747801533185e-01 7.880924268666e-01 9.514562598714e-01 9.766973872800e-01 8.513929855781e-01 6.533443191999e-01 5.918682815118e-01 7.765007967106e-01 9.978561547461e-01 1.095631163118e+00 1.024258829246e+00 8.358727534556e-01 7.037912822903e-01 8.110554704711e-01 1.040595487103e+00 1.220738287249e+00 1.267532865532e+00 1.166678607805e+00 9.668117092468e-01 8.029916480660e-01 8.407657068241e-01 1.033302019881e+00 1.205221896848e+00 1.224809831829e+00 1.038481692290e+00 7.896259051963e-01 7.699772767042e-01 1.003542750361e+00 1.195148814860e+00 1.188945786457e+00 9.924501892589e-01 7.924387963911e-01 8.933729106754e-01 1.195190657665e+00 1.398104019266e+00 1.365992859213e+00 1.115455858211e+00 8.556954400212e-01 9.593153797092e-01 1.318917740999e+00 1.574584355527e+00 1.566688566213e+00 1.301285200835e+00 9.777005103282e-01 1.011957596684e+00 1.387816724353e+00 1.691346567583e+00 1.712974151511e+00 1.424106101629e+00 9.768202881033e-01 8.477229360209e-01 1.253396347942e+00 1.658259077330e+00 1.784831788208e+00 1.583267087369e+00 1.178771482734e+00 9.551731260883e-01 1.235826902020e+00 1.623100329338e+00 1.780310872405e+00 1.623517353115e+00 1.258367681743e+00 1.034281958452e+00 1.274427412345e+00 1.670044810531e+00 1.916749993759e+00 1.918615077819e+00 1.666249429806e+00 1.271999535486e+00 1.000828285761e+00 1.181856261794e+00 1.546275143827e+00 1.736994416133e+00 1.630220637536e+00 1.279989383556e+00 9.519385749983e-01 1.052835929576e+00 1.406628478370e+00 1.618846156481e+00 1.549074072518e+00 1.246853633508e+00 9.688597379780e-01 1.075803084804e+00 1.403176585878e+00 1.593256937867e+00 1.511661578879e+00 1.213213423502e+00 9.731252603642e-01 1.136195627894e+00 1.489545416651e+00 1.685045983384e+00 1.590600317996e+00 1.252519360496e+00 9.460919190587e-01 1.101440709924e+00 1.516907401871e+00 1.788379253963e+00 1.762317251607e+00 1.463541609330e+00 1.111861921835e+00 1.121667701908e+00 1.485594981086e+00 1.795069137585e+00 1.842152613656e+00 1.612356289482e+00 1.263644866213e+00 1.137679476686e+00 1.384848366525e+00 1.684085472229e+00 1.784062466674e+00 1.630840749430e+00 1.331327069670e+00 1.149578309099e+00 1.289108252449e+00 1.547479878144e+00 1.666808357247e+00 1.560885286168e+00 1.299446260868e+00 1.101341647527e+00 1.180992331503e+00 1.409589141015e+00 1.542867461905e+00 1.480659291099e+00 1.266073657419e+00 1.070229466127e+00 1.089037262935e+00 1.266628459628e+00 1.398411092400e+00 1.385402611687e+00 1.259171124240e+00 1.148483489721e+00 1.171783249764e+00 1.284177408845e+00 1.352271002609e+00 1.311311340570e+00 1.206081884577e+00 1.160140412474e+00 1.245907720829e+00 1.379721901512e+00 1.436005902537e+00 1.363788634521e+00 1.214794902561e+00 1.126954759049e+00 1.198536022596e+00 1.344788366386e+00 1.418272228672e+00 1.348633745110e+00 1.170678320138e+00 1.023334170202e+00 1.056925705571e+00 1.219845842911e+00 1.343499374090e+00 1.351228933333e+00 1.262206780002e+00 1.135851927742e+00 1.043366523510e+00 1.017632424310e+00 1.056855358225e+00 1.088523713727e+00 1.070652135404e+00 1.025927013655e+00 1.001858509298e+00 1.022564216920e+00 1.062259700839e+00 1.077681231163e+00 1.050767069722e+00 1.001223735700e+00 9.690924077366e-01 9.756503518519e-01 1.000483168467e+00 1.007327963274e+00 9.814273991583e-01 9.406986952698e-01 9.177731721655e-01 9.247535940418e-01 9.390547678498e-01 9.311665363879e-01 8.974545399564e-01 8.670160520025e-01 8.747848367505e-01 9.184879427444e-01 9.570249399204e-01 9.521311528386e-01 8.997917350606e-01 8.358851873205e-01 8.118662725063e-01 8.400993644539e-01 8.756414048139e-01 8.673289886827e-01 8.029166488120e-01 7.227097689222e-01 7.000356236601e-01 7.611879788413e-01 8.445793690664e-01 8.789981132129e-01 8.397987656381e-01 7.586659537325e-01 7.125617152559e-01 7.580885496032e-01 8.605484824632e-01 9.548867190107e-01 9.772527029593e-01 8.913433042619e-01 7.229047649958e-01 6.085195221655e-01 6.596264744517e-01 7.745153293089e-01 8.173612001259e-01 7.539664466318e-01 6.484696228827e-01 6.312280395548e-01 7.341971541145e-01 8.345489268574e-01 8.338605658976e-01 7.242877524978e-01 6.046375715818e-01 6.424825903083e-01 8.147876169544e-01 9.484985055857e-01 9.437402977946e-01 7.958075405453e-01 6.110503145330e-01 6.132743599494e-01 8.120561202231e-01 9.794273022919e-01 9.888016172395e-01 8.262109850767e-01 5.999064838625e-01 5.916085020728e-01 8.437010681937e-01 1.069504196539e+00 1.121035059672e+00 9.744068194483e-01 7.254116048648e-01 6.526959124962e-01 8.986387009735e-01 1.175176922521e+00 1.287038193094e+00 1.177565988141e+00 8.913981806786e-01 6.096744009666e-01 6.588405553325e-01 9.284668662989e-01 1.103382502873e+00 1.118944754531e+00 9.781425090673e-01 7.249081501186e-01 4.803685822759e-01 4.701937145356e-01 6.496100900586e-01 7.672912780045e-01 7.175199702399e-01 5.244986809978e-01 3.559175816866e-01 4.861523695538e-01 7.112915652731e-01 8.176797588036e-01 7.467805010027e-01 5.275919470396e-01 3.316649109223e-01 4.842304790992e-01 7.460975712446e-01 8.902588000985e-01 8.596270188796e-01 6.811684387672e-01 4.872758464263e-01 5.211739248489e-01 7.230094743379e-01 8.597061651513e-01 8.391708261259e-01 6.637463298821e-01 4.290077634248e-01 4.004114824391e-01 6.144070753791e-01 7.911140172209e-01 8.221674050219e-01 6.964632561707e-01 4.743917377504e-01 3.431514915346e-01 4.873666006303e-01 6.765633051635e-01 7.586892859603e-01 6.998356831737e-01 5.219056291505e-01 2.952624994673e-01 2.089641171190e-01 3.461968810737e-01 4.547754557340e-01 4.648812042422e-01 3.843090287827e-01 2.690579594857e-01 2.380150747846e-01 2.791015794609e-01 3.361726072930e-01 3.504315312629e-01 2.954086895543e-01 2.008077994895e-01 1.345419450707e-01 1.670751540510e-01 2.253009348443e-01 2.559823263551e-01 2.586969791609e-01 2.521373692931e-01 2.553745742972e-01 2.729650804496e-01 2.970031662201e-01 3.186707290849e-01 3.320293987278e-01 3.338147248814e-01 3.260539412085e-01 3.189872688141e-01 3.253462227488e-01 3.450081380988e-01 3.613179709807e-01 3.571363389136e-01 3.312057679079e-01 3.048766643722e-01 3.076634702444e-01 3.366521644748e-01 3.551561112189e-01 3.334968617997e-01 2.724077243162e-01 2.203787949215e-01 2.528994045313e-01 3.347317134894e-01 3.847985915475e-01 3.651424742669e-01 2.815685763651e-01 2.132123355262e-01 2.925965548185e-01 4.367397206550e-01 5.364047056748e-01 5.492925432008e-01 4.754993562301e-01 3.622727127041e-01 3.160192021786e-01 3.871648026876e-01 4.701412976632e-01 4.895797916472e-01 4.440553015911e-01 3.997458405600e-01 4.437115990615e-01 5.470510494164e-01 6.131605378281e-01 5.842569278600e-01 4.582588987018e-01 3.156059262150e-01 3.575345452949e-01 5.440986031673e-01 6.893022377344e-01 7.186215460660e-01 6.239309745998e-01 4.639198567535e-01 4.010586024502e-01 5.349528076383e-01 6.994284569001e-01 7.743218613361e-01 7.307505037734e-01 6.067016159898e-01 5.094042327225e-01 5.458954967841e-01 6.527076181053e-01 7.090529019120e-01 6.682512100605e-01 5.626237462799e-01 5.050979336732e-01 5.901481697652e-01 7.341077047155e-01 8.225281288875e-01 8.097654776256e-01 7.157868727569e-01 6.236607886195e-01 6.358584135059e-01 7.508977994791e-01 8.798169597254e-01 9.515373100274e-01 9.433755412956e-01 8.770844238916e-01 8.126535843147e-01 8.149076232638e-01 8.870785629453e-01 9.642700384661e-01 9.638138080958e-01 8.527321554894e-01 7.382866328069e-01 7.747170104806e-01 9.504326795615e-01 1.104148636824e+00 1.127315952876e+00 1.000936630603e+00 8.046761238965e-01 7.328268686953e-01 8.928626489001e-01 1.107413206015e+00 1.208770533172e+00 1.137490955228e+00 9.268967907972e-01 7.211222087522e-01 7.438576893058e-01 9.549442397092e-01 1.128932514958e+00 1.155530157265e+00 1.035279349049e+00 8.668675384082e-01 8.213671202945e-01 9.451242366693e-01 1.078908532147e+00 1.086674065239e+00 9.332663568745e-01 6.909630142462e-01 5.858928819589e-01 7.690527747610e-01 9.990990725745e-01 1.089623432183e+00 9.876284789039e-01 7.422367247585e-01 5.575730241473e-01 7.043375921668e-01 9.791256250385e-01 1.134460593226e+00 1.088457157089e+00 8.704006005693e-01 6.599867058661e-01 7.767081438735e-01 1.114457145058e+00 1.407266097335e+00 1.538125739809e+00 1.470970931457e+00 1.228959502853e+00 8.838735523722e-01 7.736073458713e-01 1.033567546177e+00 1.321543191717e+00 1.423117459305e+00 1.291249321529e+00 1.002305345600e+00 7.818778503811e-01 8.784474033285e-01 1.114578822928e+00 1.231019584839e+00 1.145076260459e+00 9.082001217558e-01 7.130843238317e-01 7.885473232324e-01 9.972997857257e-01 1.104731147565e+00 1.034747813799e+00 8.442479831691e-01 7.236898655120e-01 8.364185576064e-01 1.028041377331e+00 1.105571846313e+00 1.006581283249e+00 7.888416134225e-01 6.497013255306e-01 7.682255080170e-01 9.665079207093e-01 1.045631715461e+00 9.538220881224e-01 7.681227614844e-01 7.006719742730e-01 8.635995829639e-01 1.055541051966e+00 1.103373021596e+00 9.642006315635e-01 7.255543714571e-01 6.535443927916e-01 8.800299303612e-01 1.126499272475e+00 1.199194030636e+00 1.050766904734e+00 7.843233584783e-01 5.792733258825e-01 6.897952603201e-01 9.617937691844e-01 1.146947844022e+00 1.131307925948e+00 9.354444098832e-01 7.113582166913e-01 7.341637120806e-01 9.802927023505e-01 1.183655649864e+00 1.219077817113e+00 1.089839599085e+00 9.117590576307e-01 8.772155474051e-01 1.020614079701e+00 1.160649797925e+00 1.162384468298e+00 1.009813446597e+00 8.107697480502e-01 7.831368194208e-01 9.706004336725e-01 1.159299725807e+00 1.200373849729e+00 1.060021575898e+00 8.043397959020e-01 6.261182056639e-01 7.253189082280e-01 9.336593626322e-01 1.043763714755e+00 9.934043031266e-01 8.174465184655e-01 6.380924817644e-01 6.209661808415e-01 7.399534867230e-01 8.273279229246e-01 8.037202756259e-01 6.842560162832e-01 5.615824862444e-01 5.598506165742e-01 6.656918922799e-01 7.614779353130e-01 7.866643210564e-01 7.462026101741e-01 6.815097734976e-01 6.329640169053e-01 6.040202877092e-01 5.710092718930e-01 5.283399504236e-01 5.069798997101e-01 5.352760933801e-01 5.865525737925e-01 6.071319959577e-01 5.693052550353e-01 4.945528000962e-01 4.574967865385e-01 5.163435348732e-01 6.168897148080e-01 6.747851681689e-01 6.460518479306e-01 5.284350751372e-01 3.571005989568e-01 2.204739420911e-01 2.477235789108e-01 3.373335099903e-01 3.722430301422e-01 3.341746528814e-01 2.523599563395e-01 2.054871161061e-01 2.578366339553e-01 3.377963721264e-01 3.819955193010e-01 3.761871369416e-01 3.400016103568e-01 3.249530945485e-01 3.782570442887e-01 4.787662501620e-01 5.736319203162e-01 6.238390774605e-01 6.095279615854e-01 5.329880166089e-01 4.294291565247e-01 3.813429143360e-01 4.486746136367e-01 5.707074665472e-01 6.507690171452e-01 6.775962320895e-01 6.497479571633e-01 5.715917090637e-01 4.665024629179e-01 3.781693455379e-01 3.724447356659e-01 4.371835634420e-01 5.042971602912e-01 5.421393329614e-01 5.499024324064e-01 5.359189175890e-01 5.039541829983e-01 4.532555701508e-01 3.920040125190e-01 3.504384494195e-01 3.615775813849e-01 4.079403790552e-01 4.381026977273e-01 4.184827281819e-01 3.508604327483e-01 2.828118044901e-01 2.933990901683e-01 3.708339396952e-01 4.345162071415e-01 4.454742561796e-01 4.138437756217e-01 3.898420888163e-01 4.183950346015e-01 4.740038096391e-01 5.008994354827e-01 4.777005203298e-01 4.383378510350e-01 4.553037548237e-01 5.411750085767e-01 6.209628922756e-01 6.247556765517e-01 5.272592988223e-01 3.630040967245e-01 2.871807386731e-01 4.300984766299e-01 5.965480721084e-01 6.659104260557e-01 6.099620513235e-01 4.703041555125e-01 3.927058203485e-01 5.094989246783e-01 6.681230102203e-01 7.536808046645e-01 7.353973612598e-01 6.076524234740e-01 3.954985225055e-01 2.822418880164e-01 4.576302282068e-01 6.476138999346e-01 7.119610433000e-01 6.255044964250e-01 4.405693026062e-01 3.466866781694e-01 5.061179641374e-01 6.971149304469e-01 7.781325711191e-01 7.212545419384e-01 5.740033415668e-01 4.670875907495e-01 5.202425290117e-01 6.293326288488e-01 6.593213675493e-01 5.735672395251e-01 4.250008230709e-01 3.734142807392e-01 4.953775842806e-01 6.252872421878e-01 6.628254019503e-01 6.065880287760e-01 5.320771578153e-01 5.413710514648e-01 6.190849749159e-01 6.598340400896e-01 6.107513931704e-01 5.188560525936e-01 5.322885901764e-01 6.926117044156e-01 8.507121034405e-01 8.875273191083e-01 7.623135891102e-01 5.196246630788e-01 3.774066292043e-01 5.753662234248e-01 8.163760625318e-01 9.079805507869e-01 8.056863159244e-01 5.742313064938e-01 3.975043435210e-01 5.154877004885e-01 7.679698253728e-01 9.078338244768e-01 8.537997481660e-01 6.280642232263e-01 3.845145262076e-01 4.836616762752e-01 7.538908639242e-01 9.015144194122e-01 8.410707584148e-01 5.807292374087e-01 2.476023180223e-01 4.050001314875e-01 7.529687994453e-01 9.442180035490e-01 9.074609809998e-01 6.535243013218e-01 3.097010585266e-01 4.201697761596e-01 7.914940745057e-01 1.021229010872e+00 1.021544937458e+00 7.971481819560e-01 4.629561380769e-01 4.371593588251e-01 7.764281367086e-01 1.039469602687e+00 1.095802525776e+00 9.383989957209e-01 6.621612877344e-01 5.252690157871e-01 7.054302854951e-01 9.147449230805e-01 9.704383072344e-01 8.529583594321e-01 6.656714283792e-01 6.339412150059e-01 8.113093490793e-01 9.786843310707e-01 1.002050350580e+00 8.732659639362e-01 7.021327395004e-01 7.081337175820e-01 9.044491036095e-01 1.096034770837e+00 1.158851092119e+00 1.059997507177e+00 8.453110586604e-01 6.699610976611e-01 7.376334495002e-01 9.722856650105e-01 1.121828114610e+00 1.094367783505e+00 9.149913695751e-01 7.417486533116e-01 8.071611540355e-01 1.044572006250e+00 1.222946192106e+00 1.231778673860e+00 1.074771727127e+00 8.629639758144e-01 7.989323940225e-01 9.425886121415e-01 1.108587816885e+00 1.161530309833e+00 1.087173104266e+00 9.663503963951e-01 9.243293320806e-01 9.962176452138e-01 1.084654807697e+00 1.102133654967e+00 1.045607359278e+00 9.857842473618e-01 9.986248492629e-01 1.069896574650e+00 1.118658197926e+00 1.096375008464e+00 1.030263793380e+00 1.005722915276e+00 1.075677602610e+00 1.185730808509e+00 1.245428916203e+00 1.214721315144e+00 1.127795120357e+00 1.074482673924e+00 1.118634840262e+00 1.217669563942e+00 1.282221230506e+00 1.267479851962e+00 1.198214826619e+00 1.151630259062e+00 1.226260479889e+00 1.329296240383e+00 1.418620050256e+00 1.415052554627e+00 1.324496472395e+00 1.176178602740e+00 1.096636762446e+00 1.147554664006e+00 1.243700464491e+00 1.277475867280e+00 1.218747859580e+00 1.120061362785e+00 1.073923266754e+00 1.117797104870e+00 1.189741094668e+00 1.212780335975e+00 1.165259586130e+00 1.086336445145e+00 1.041870187598e+00 1.061163373825e+00 1.109852219727e+00 1.141079475848e+00 1.142332568803e+00 1.132970553107e+00 1.133202919960e+00 1.139606267183e+00 1.135450938294e+00 1.119963726248e+00 1.117814367556e+00 1.151996851875e+00 1.207875200461e+00 1.240041904711e+00 1.213478509776e+00 1.135912483906e+00 1.064635992492e+00 1.068779607350e+00 1.152000970203e+00 1.246352596477e+00 1.288222656843e+00 1.264344167569e+00 1.213137012342e+00 1.193153877538e+00 1.225606294026e+00 1.271331736702e+00 1.277132320583e+00 1.226821323975e+00 1.156874535317e+00 1.132939517339e+00 1.184898893809e+00 1.269180937897e+00 1.318503440402e+00 1.299973713046e+00 1.233706411222e+00 1.180826246587e+00 1.194971992773e+00 1.263808365449e+00 1.322443783269e+00 1.316408352379e+00 1.238933689190e+00 1.138860776427e+00 1.098348863781e+00 1.157926102577e+00 1.264353470388e+00 1.332964653871e+00 1.318745452030e+00 1.239139091286e+00 1.169261914728e+00 1.190301675457e+00 1.297591471044e+00 1.404402427687e+00 1.434002351266e+00 1.372417897924e+00 1.278629520631e+00 1.253466091180e+00 1.338710146782e+00 1.459162126894e+00 1.511416502028e+00 1.450684727993e+00 1.318253508611e+00 1.230931998802e+00 1.284238273786e+00 1.424303526590e+00 1.520484488848e+00 1.499027898385e+00 1.402028335529e+00 1.389672719561e+00 1.477384080806e+00 1.648143381389e+00 1.802722912263e+00 1.856282431500e+00 1.789514311774e+00 1.652136160101e+00 1.540143638515e+00 1.460678483009e+00 1.537092475777e+00 1.632623791936e+00 1.581338937924e+00 1.392128249917e+00 1.202922543879e+00 1.207540556952e+00 1.391099652782e+00 1.543708492119e+00 1.518890110549e+00 1.301143273313e+00 1.019663289320e+00 9.463726844268e-01 1.155677476659e+00 1.373034743270e+00 1.405247390602e+00 1.220472913464e+00 9.395676068520e-01 8.572580011888e-01 1.088926472412e+00 1.339504131421e+00 1.402285837737e+00 1.239196170714e+00 9.617686071832e-01 8.537691531487e-01 1.060289407365e+00 1.301655374682e+00 1.358325490733e+00 1.184588176568e+00 8.947180150716e-01 8.068508759942e-01 1.065694767940e+00 1.344814233119e+00 1.424177265551e+00 1.263530735885e+00 9.823252318868e-01 8.908474339220e-01 1.134655980814e+00 1.404730395025e+00 1.467777702687e+00 1.268350331564e+00 9.162103020306e-01 7.826381756614e-01 1.102112616434e+00 1.467186947903e+00 1.612078331371e+00 1.471537920130e+00 1.125834080209e+00 8.517813956152e-01 9.957313485737e-01 1.318626028135e+00 1.483066342774e+00 1.381643483535e+00 1.065601287867e+00 7.710381627695e-01 8.631111306968e-01 1.166664764588e+00 1.334643186951e+00 1.252005892223e+00 9.589165838094e-01 6.708554391623e-01 7.532410968704e-01 1.041899883739e+00 1.198724789205e+00 1.119641601347e+00 8.532394224392e-01 6.336695582648e-01 7.803019300439e-01 1.069438154205e+00 1.214403400986e+00 1.133517377025e+00 8.868249556638e-01 7.082312122639e-01 8.562116988617e-01 1.122142322752e+00 1.246671310753e+00 1.145378856126e+00 8.672532838251e-01 6.478033929702e-01 8.007534218509e-01 1.124695312033e+00 1.367270079901e+00 1.429131110933e+00 1.296448082760e+00 9.849648182571e-01 6.759665175820e-01 7.546734653779e-01 1.069381433476e+00 1.269635550862e+00 1.243046973766e+00 1.009280312426e+00 6.996266763123e-01 5.871942258593e-01 7.555281176574e-01 9.115315164071e-01 9.102398679633e-01 7.621964300845e-01 5.982309216320e-01 6.226648644020e-01 8.001535303443e-01 9.399009511378e-01 9.610396945169e-01 8.805684641338e-01 7.813789426207e-01 7.552389967714e-01 8.035281710230e-01 8.529609893202e-01 8.630413743207e-01 8.538647594680e-01 8.664871345904e-01 9.051698442226e-01 9.317360038747e-01 9.154325252656e-01 8.687640236063e-01 8.401994188848e-01 8.612119129020e-01 9.018895644536e-01 9.080586472716e-01 8.603109137794e-01 7.950642460153e-01 7.785720220103e-01 8.278831645272e-01 8.827629908437e-01 8.808432004437e-01 8.129738232321e-01 7.506103355492e-01 7.727073868652e-01 8.480587650918e-01 8.998820851368e-01 8.790992120230e-01 7.612099062218e-01 5.846778360171e-01 5.509142213976e-01 7.175863720811e-01 8.866889130521e-01 9.329113935383e-01 8.375225458044e-01 6.701066336652e-01 5.820012773165e-01 6.550231745999e-01 7.560303826951e-01 7.650722721256e-01 6.737015113646e-01 5.792070498748e-01 6.170670454419e-01 7.470753112394e-01 8.237612500613e-01 7.729167616872e-01 6.142106023191e-01 4.840905080317e-01 5.627274651605e-01 7.382325200203e-01 8.290908685693e-01 7.722187579475e-01 6.035657324111e-01 4.834324703294e-01 5.907089003556e-01 7.775828388325e-01 8.655001710788e-01 7.998559694725e-01 6.243779760074e-01 5.034130017865e-01 6.044589197020e-01 7.761745754395e-01 8.425188911533e-01 7.515254162762e-01 5.540856892812e-01 4.478912189827e-01 6.056476826688e-01 8.120446735939e-01 8.996332874403e-01 8.392229827366e-01 7.221719592578e-01 6.412729241780e-01 6.527360367788e-01 6.861044406780e-01 6.668965874360e-01 5.893960930337e-01 5.356745548802e-01 6.018831883430e-01 7.329735836852e-01 8.081920875454e-01 7.631779742366e-01 6.080003538850e-01 4.516181722537e-01 4.848728064714e-01 6.454082519013e-01 7.379980274732e-01 6.835546467779e-01 5.017066638733e-01 3.597242434825e-01 5.082597317677e-01 7.367243124476e-01 8.416363876306e-01 7.591167247007e-01 5.148725778974e-01 3.175903073684e-01 5.492077605767e-01 8.617185280767e-01 1.023914565469e+00 9.722283613777e-01 7.318509348582e-01 4.673611701751e-01 5.604720256017e-01 8.669230579134e-01 1.061314655001e+00 1.041612172475e+00 8.164055012017e-01 5.189492916441e-01 5.181050492406e-01 8.091306239136e-01 1.022626559227e+00 1.028949496570e+00 8.244753933097e-01 5.206010048871e-01 4.615664873269e-01 7.538350153497e-01 1.018673603628e+00 1.121559243201e+00 1.036188068842e+00 7.918738634524e-01 5.444510800450e-01 6.157445863280e-01 8.731180935450e-01 1.020730394787e+00 9.576851995162e-01 7.117306274829e-01 4.837071797313e-01 6.310889146958e-01 9.291301382617e-01 1.088936966847e+00 1.027930690103e+00 7.822328120185e-01 5.479683695053e-01 6.623365177877e-01 9.482541113611e-01 1.112521180654e+00 1.064005870242e+00 8.320262655829e-01 5.819786571338e-01 6.171238562024e-01 8.485812357267e-01 9.837554757083e-01 9.207681319541e-01 6.878423215113e-01 4.719768036417e-01 5.940017350544e-01 8.591161980457e-01 1.000302466063e+00 9.426958260788e-01 7.226598814476e-01 5.137932575943e-01 5.961712093439e-01 8.284192931667e-01 9.595331021147e-01 9.204470069998e-01 7.545256194089e-01 6.016229181439e-01 6.407808633277e-01 7.991409417326e-01 8.918731254822e-01 8.424151679713e-01 6.802231263498e-01 5.460735775497e-01 6.113236847498e-01 7.806378527077e-01 8.894754148715e-01 8.724139444780e-01 7.576431697326e-01 6.651724400982e-01 7.242976983642e-01 8.741155626884e-01 9.701467964383e-01 9.425600411523e-01 8.126311144120e-01 6.993858925736e-01 7.506106791543e-01 9.180400430543e-01 1.043352496706e+00 1.041949479961e+00 9.192162331397e-01 7.693798578053e-01 7.423877064635e-01 8.561160206566e-01 9.635324717886e-01 9.578906025105e-01 8.304600616745e-01 6.779517184024e-01 6.784256324192e-01 8.423261060150e-01 9.905753332147e-01 1.008394542608e+00 8.834145275709e-01 7.137003423567e-01 7.077247810440e-01 9.088831628257e-01 1.114855518182e+00 1.183710500452e+00 1.077687141082e+00 8.576488747585e-01 7.156511227072e-01 8.455316616352e-01 1.094826718860e+00 1.251803951182e+00 1.229061968428e+00 1.033495869891e+00 7.649915192221e-01 6.589483669172e-01 8.285483914923e-01 1.051104472222e+00 1.165824451599e+00 1.131458487121e+00 9.840733315222e-01 8.285351962705e-01 7.991044540478e-01 9.051856571429e-01 1.022453414318e+00 1.060962195358e+00 1.009444697898e+00 9.226367325117e-01 8.890331992512e-01 9.472996676111e-01 1.040413189076e+00 1.093721633869e+00 1.080509049400e+00 1.031189452323e+00 1.010207139423e+00 1.055447782804e+00 1.132758678767e+00 1.176221171156e+00 1.148360021629e+00 1.065489457463e+00 9.959398134025e-01 1.013153113720e+00 1.110401882723e+00 1.206991357854e+00 1.231729850809e+00 1.164286282044e+00 1.042186559492e+00 9.506830286585e-01 9.623856633402e-01 1.049620987270e+00 1.122152411030e+00 1.120759572544e+00 1.047940612440e+00 9.643288344140e-01 9.509573183990e-01 1.022305359607e+00 1.105116076381e+00 1.121596123098e+00 1.044413257596e+00 9.114900187194e-01 8.253650616394e-01 8.782893981640e-01 1.022581845037e+00 1.140890515468e+00 1.161394129526e+00 1.076719069062e+00 9.415631754388e-01 8.589909433206e-01 8.979335958884e-01 9.998041443403e-01 1.060098310713e+00 1.024180565237e+00 9.047014946568e-01 7.819827339416e-01 7.685850568946e-01 8.744668188206e-01 9.898423726135e-01 1.024100206380e+00 9.529759744553e-01 8.202023966792e-01 7.357147481693e-01 7.947159634614e-01 9.389991808018e-01 1.048562931210e+00 1.057949215659e+00 9.680727085762e-01 8.446447313840e-01 8.005193705148e-01 8.874639315786e-01 1.021109646069e+00 1.098473453133e+00 1.073472647548e+00 9.614372471641e-01 8.362896874001e-01 8.020551898943e-01 8.849793268410e-01 9.977331014565e-01 1.055196014885e+00 1.030027618729e+00 9.500657555525e-01 8.804923580292e-01 8.749186249067e-01 9.163197520710e-01 9.398739014695e-01 9.008890713114e-01 8.065726427569e-01 7.202589461560e-01 7.232552077498e-01 8.124555359474e-01 8.999947463946e-01 9.123771021060e-01 8.279085754100e-01 6.837152218040e-01 5.867915258109e-01 6.464324919570e-01 8.017063032397e-01 9.268660819366e-01 9.570038603643e-01 8.864812555307e-01 7.628002648459e-01 6.808622343948e-01 7.156385309791e-01 8.202445029496e-01 8.986377634362e-01 9.002290453729e-01 8.304267439139e-01 7.430426009339e-01 7.130356062787e-01 7.612118232159e-01 8.260245454962e-01 8.389751795192e-01 7.730898940610e-01 6.504609388773e-01 5.437554740876e-01 5.398866439421e-01 6.213620303321e-01 6.908795051901e-01 6.863848657131e-01 5.989831098743e-01 4.712081566294e-01 4.049591538093e-01 4.730711070777e-01 5.874234774105e-01 6.500022450337e-01 6.223039730257e-01 5.115296779485e-01 3.749306245931e-01 3.412798435821e-01 4.571987615310e-01 5.947146150254e-01 6.743141620554e-01 6.767731513791e-01 6.219805627758e-01 5.619795074633e-01 5.557274806838e-01 6.094374694328e-01 6.725357760491e-01 6.987502659042e-01 6.733465844380e-01 6.128484023572e-01 5.580002314964e-01 5.506788630794e-01 5.938368431178e-01 6.518901463404e-01 6.908389458447e-01 6.964260807422e-01 6.715512243787e-01 6.298330044166e-01 5.902257100921e-01 5.723277767170e-01 5.891338362412e-01 6.382577487169e-01 7.016175762559e-01 7.550759920304e-01 7.787977757161e-01 7.648390978998e-01 7.224858222482e-01 6.791554649111e-01 6.684991412419e-01 7.019190778915e-01 7.555283978640e-01 7.941824589122e-01 7.970481118615e-01 7.661791950836e-01 7.240127194046e-01 7.000554556725e-01 7.076084219391e-01 7.325625033143e-01 7.508906970569e-01 7.511041770533e-01 7.406446619683e-01 7.362088940973e-01 7.452393174398e-01 7.560125630887e-01 7.486054691415e-01 7.144764727770e-01 6.688947446013e-01 6.471734128436e-01 6.739319543437e-01 7.302645955855e-01 7.704597039043e-01 7.589856536899e-01 6.891810450269e-01 5.919037461870e-01 5.366303957030e-01 5.788364700666e-01 6.793891304764e-01 7.614548102345e-01 7.806268622210e-01 7.333177265923e-01 6.545897579230e-01 6.079448507042e-01 6.346884259624e-01 7.002739450745e-01 7.390798265846e-01 7.122768968262e-01 6.222027698341e-01 5.172551189523e-01 4.845546298982e-01 5.568488772631e-01 6.566111138153e-01 7.071812111255e-01 6.785528582307e-01 5.848964102982e-01 4.896417377303e-01 4.913021201762e-01 6.030385221190e-01 7.368482304657e-01 8.281618287664e-01 8.583378342969e-01 8.423256066721e-01 8.144666368732e-01 8.055468707035e-01 8.200518058275e-01 8.401010997621e-01 8.518874338629e-01 8.618459870298e-01 8.880406307484e-01 9.351368821577e-01 9.813094610377e-01 9.934872778484e-01 9.526106206674e-01 8.719663146185e-01 8.035410437338e-01 8.099047673316e-01 8.924850311207e-01 9.834705602710e-01 1.014958508170e+00 9.586113421268e-01 8.379436538735e-01 7.362953894406e-01 7.557844655794e-01 8.825076858810e-01 1.002386194971e+00 1.027706002765e+00 9.301550330646e-01 7.501122491004e-01 6.307707462957e-01 7.431479514416e-01 9.927875909234e-01 1.199925938668e+00 1.269883768861e+00 1.175198861290e+00 9.522174679645e-01 7.304117174826e-01 7.378444089482e-01 9.758726167228e-01 1.218114359724e+00 1.331752410323e+00 1.276406404370e+00 1.081447943564e+00 8.557308858917e-01 7.877524911600e-01 9.377396807427e-01 1.127312022800e+00 1.210197917114e+00 1.137565158087e+00 9.383942818599e-01 7.284678892298e-01 7.001150226217e-01 8.664322329049e-01 1.030179023272e+00 1.065063705852e+00 9.386036983243e-01 6.962395533177e-01 5.046029580250e-01 6.113267702773e-01 8.645557695902e-01 1.037360748573e+00 1.046853171000e+00 8.911208386744e-01 6.493358260933e-01 5.374208592857e-01 7.128879788627e-01 9.469752046496e-01 1.059866288248e+00 9.933519748833e-01 7.722501053069e-01 5.457235593022e-01 6.266377539137e-01 9.355360813223e-01 1.186781805633e+00 1.255553066338e+00 1.106011247626e+00 7.779874781495e-01 4.665269885292e-01 6.434431404558e-01 1.054629994229e+00 1.352216058402e+00 1.425553428616e+00 1.248343734993e+00 8.684548144623e-01 4.823739912883e-01 6.396850172453e-01 1.084148519832e+00 1.403084287285e+00 1.481570180901e+00 1.298368831281e+00 9.131316659003e-01 5.467275095744e-01 7.089395914334e-01 1.141231538804e+00 1.448923719624e+00 1.516106189218e+00 1.329324873958e+00 9.663667648129e-01 6.736843683460e-01 8.357787428896e-01 1.212456636120e+00 1.470101683959e+00 1.494367477312e+00 1.278758673658e+00 9.156403963747e-01 6.777903227205e-01 8.805997411074e-01 1.229832008938e+00 1.438967982291e+00 1.415536339006e+00 1.170524098190e+00 8.232319266864e-01 6.872841240517e-01 9.493896704388e-01 1.265321789771e+00 1.412758902434e+00 1.328610718096e+00 1.049689549007e+00 7.451081082356e-01 7.654390163295e-01 1.091618433032e+00 1.380220861257e+00 1.471874841542e+00 1.331560062397e+00 1.021902570682e+00 7.551293107376e-01 8.620551467080e-01 1.201806678002e+00 1.461085382566e+00 1.508906437613e+00 1.324110443463e+00 9.771571724594e-01 6.864837907940e-01 7.962463184613e-01 1.126722533037e+00 1.360194457016e+00 1.383574700271e+00 1.191669081554e+00 8.714289556795e-01 6.584996123485e-01 8.110611948175e-01 1.098480444434e+00 1.270216817297e+00 1.245431159807e+00 1.042381666136e+00 7.822456543362e-01 7.204091862288e-01 9.409984722825e-01 1.192064584181e+00 1.306586411795e+00 1.237241679177e+00 1.021799269479e+00 7.955999215969e-01 7.801771326482e-01 9.858574106309e-01 1.195618907630e+00 1.278978199916e+00 1.207590100559e+00 1.029829652743e+00 8.671900661907e-01 8.600905226111e-01 9.913694219422e-01 1.119074813597e+00 1.153302283999e+00 1.084244849142e+00 9.659550329494e-01 8.897306735723e-01 9.093994947390e-01 9.778518375725e-01 1.014431063126e+00 9.827972020997e-01 9.056720893513e-01 8.492047346325e-01 8.688384824157e-01 9.777860623013e-01
 1.112237429988e+00 1.096074097486e+00 1.087345415481e+00 1.113171786518e+00 1.176765123003e+00 1.249262982056e+00 1.291894596578e+00 1.278974641073e+00 1.209605982023e+00 1.094663699093e+00 9.540806395605e-01 8.778731432139e-01 9.231800248130e-01 1.023595029347e+00 1.081984044237e+00 1.055302820286e+00 9.606820234676e-01 8.578710483899e-01 8.086151233553e-01 8.171721936039e-01 8.331819565531e-01 8.174917571365e-01 7.741936320533e-01 7.374848350303e-01 7.328637892912e-01 7.476503331083e-01 7.513875820359e-01 7.339160095399e-01 7.160885810997e-01 7.270500223750e-01 7.678537730376e-01 8.100339110200e-01 8.301399636573e-01 8.331531257908e-01 8.465853795762e-01 8.892415965953e-01 9.455933009534e-01 9.800408768635e-01 9.692064865186e-01 9.200059417895e-01 8.669173487207e-01 8.455400767541e-01 8.559773112045e-01 8.635234554612e-01 8.380653066513e-01 7.828551334017e-01 7.350066901219e-01 7.336271439129e-01 7.737461545764e-01 8.145307863812e-01 8.163183015739e-01 7.859217180698e-01 7.454962556166e-01 7.289324687563e-01 7.413196608014e-01 7.465053928848e-01 7.076064629045e-01 6.203851938549e-01 5.232894676522e-01 4.800272158291e-01 5.061771609759e-01 5.407670546930e-01 5.301459099185e-01 4.727314954245e-01 4.201080009646e-01 4.357212948061e-01 5.002769958069e-01 5.400533169676e-01 5.134912928783e-01 4.351259590009e-01 3.873414168359e-01 4.562799064066e-01 5.850436464295e-01 6.785446133619e-01 6.953568976547e-01 6.475360589137e-01 5.957479981144e-01 6.106336043585e-01 6.853117522793e-01 7.452081862935e-01 7.322971749033e-01 6.353668694404e-01 4.954302860072e-01 4.119551933132e-01 4.599835139895e-01 5.544438282988e-01 5.973379198697e-01 5.588175083748e-01 4.631249103101e-01 3.825989933793e-01 3.936409697845e-01 4.842230839117e-01 5.489834759500e-01 5.528412288737e-01 5.192031465342e-01 4.663837816578e-01 4.218077713829e-01 4.026078360423e-01 3.951223208427e-01 3.688925476287e-01 3.313558004121e-01 2.708249014486e-01 2.161823786594e-01 2.216246396463e-01 2.630752229870e-01 2.781949676795e-01 2.387703613191e-01 1.519033681867e-01 9.867781136784e-02 1.958422908582e-01 3.098808268984e-01 3.796848626921e-01 3.861827788785e-01 3.295906564013e-01 2.293652822823e-01 1.426547812489e-01 1.817276788839e-01 2.859349119068e-01 3.697417516314e-01 4.092845950527e-01 4.006259379880e-01 3.515113272320e-01 2.802334656185e-01 2.177351656768e-01 2.015866963209e-01 2.321649107820e-01 2.735707912442e-01 3.073673654713e-01 3.376425233070e-01 3.750429989091e-01 4.190904873930e-01 4.535614490568e-01 4.569003330338e-01 4.138857071915e-01 3.222535537135e-01 1.966106250197e-01 9.483108901507e-02 1.597607350554e-01 2.635668230122e-01 3.290649506071e-01 3.671408746499e-01 3.869231110854e-01 3.872656454861e-01 3.853089075857e-01 3.854977698615e-01 3.736903262303e-01 3.342838843957e-01 2.896328069994e-01 2.636369020680e-01 2.920491916548e-01 3.528405937246e-01 3.994459861951e-01 4.078103084151e-01 3.802792296392e-01 3.417595643220e-01 3.270433948658e-01 3.482928273947e-01 3.830755363182e-01 4.071383297055e-01 4.138712524719e-01 4.101688764264e-01 4.047133046185e-01 3.989700717935e-01 3.888021153429e-01 3.728112633826e-01 3.558223286020e-01 3.425546517574e-01 3.289245636294e-01 3.039729577728e-01 2.618892449350e-01 2.136459120513e-01 1.895760760879e-01 2.062336746110e-01 2.334091666463e-01 2.385680119092e-01 2.157314948309e-01 1.891943708676e-01 1.996732362391e-01 2.437761221355e-01 2.791754629455e-01 2.793994116058e-01 2.463776405464e-01 2.142353120286e-01 2.302275006625e-01 2.829588161906e-01 3.235805537327e-01 3.268229510367e-01 3.293640305268e-01 3.608844314650e-01 4.040389582861e-01 4.549575405227e-01 4.770532319832e-01 4.278920868862e-01 3.471868361948e-01 2.973090173790e-01 3.374668653302e-01 4.322458916008e-01 4.978781982001e-01 4.924287671080e-01 4.168117353649e-01 3.169137190234e-01 2.827389475857e-01 3.343517679128e-01 3.744349018647e-01 3.390248869726e-01 2.210401958916e-01 1.017138322091e-01 2.319970310688e-01 3.973662592059e-01 4.881824414382e-01 4.790387446145e-01 3.937457224153e-01 3.348245594537e-01 4.202703672427e-01 5.660123349895e-01 6.532579702208e-01 6.317525027971e-01 5.101128133501e-01 3.758376911311e-01 4.022900166727e-01 5.584290856766e-01 6.729434399663e-01 6.683323903902e-01 5.409867240165e-01 3.729037370238e-01 3.853438396229e-01 5.834691158681e-01 7.502088458389e-01 7.923265208203e-01 6.990257747551e-01 5.374155519963e-01 4.797110342361e-01 6.164534395737e-01 7.755069621814e-01 8.443105604125e-01 7.833747138923e-01 6.093903070643e-01 4.483851457444e-01 5.289000517047e-01 7.430074950537e-01 8.782157021025e-01 8.545126722277e-01 6.817176108765e-01 4.825148262541e-01 5.292498360207e-01 7.792013325870e-01 9.785911601421e-01 1.022200642286e+00 9.007774866934e-01 6.941700308308e-01 5.994478903978e-01 7.421325842551e-01 9.347347231045e-01 1.014016175792e+00 9.344563598833e-01 7.436875251688e-01 6.001961298307e-01 6.811674411856e-01 8.699696436938e-01 9.784666530612e-01 9.332307654472e-01 7.524923555517e-01 5.559329053627e-01 5.638000948465e-01 7.540906658561e-01 9.073979763534e-01 9.211655481319e-01 7.870892213218e-01 5.725873974335e-01 4.436407767645e-01 5.323997574306e-01 6.690716313507e-01 7.097717814596e-01 6.323894556734e-01 5.036452825607e-01 4.690577720138e-01 5.910301515377e-01 7.442467337071e-01 8.075505298504e-01 7.582874057541e-01 6.151232066075e-01 4.765906201096e-01 5.256300126657e-01 7.373301082713e-01 9.132558464636e-01 9.730909491164e-01 8.880659390256e-01 7.158192919369e-01 6.116329843508e-01 7.036602793214e-01 8.675153062400e-01 9.462781616832e-01 8.832849356172e-01 7.110575659722e-01 5.650130575329e-01 6.184346982271e-01 7.846097425204e-01 8.783576116776e-01 8.186034043445e-01 6.105304798490e-01 3.594059635551e-01 3.805053066395e-01 6.224005641827e-01 7.858488076260e-01 7.845099857241e-01 6.236348344829e-01 4.048064634336e-01 4.056576336073e-01 6.274915602810e-01 7.909599386004e-01 7.889705809362e-01 6.079264592916e-01 3.165855873874e-01 2.830475384817e-01 5.929400017270e-01 8.263958945548e-01 8.820665880153e-01 7.443650675676e-01 4.747074679090e-01 3.306002797940e-01 5.761006250786e-01 8.409727840775e-01 9.519528510352e-01 8.710317107160e-01 6.387851661857e-01 4.176613890755e-01 5.061355380889e-01 7.410548164921e-01 8.671857422752e-01 8.090406219785e-01 5.796963164794e-01 2.954783444070e-01 3.648629834565e-01 6.479826573916e-01 8.177279373990e-01 8.007176588330e-01 6.031715056340e-01 3.143891660686e-01 3.028434198584e-01 5.816088434732e-01 7.699287288676e-01 7.792369323724e-01 6.090604394688e-01 3.486441553138e-01 3.406596094005e-01 6.180034314655e-01 8.281094368559e-01 8.664174003081e-01 7.192928346086e-01 4.498430490912e-01 3.136712468908e-01 5.517973197078e-01 7.981253928620e-01 8.955202255483e-01 8.154020179821e-01 6.063128770893e-01 4.343891586223e-01 5.326667166026e-01 7.406476497575e-01 8.523737416816e-01 8.093217489208e-01 6.370456349453e-01 4.710208052687e-01 4.822455958469e-01 6.450571114594e-01 7.946351662226e-01 8.534955671322e-01 8.085451233849e-01 6.943617436928e-01 5.965431430428e-01 6.164289074847e-01 7.238985192177e-01 8.187618730336e-01 8.520192668201e-01 7.728094827704e-01 6.381147119396e-01 5.686548800323e-01 6.304403368841e-01 7.252791027581e-01 7.472315527203e-01 6.659781466712e-01 5.266313890757e-01 4.564192645123e-01 5.428045064874e-01 6.686817630738e-01 7.150655322829e-01 6.419181885612e-01 4.773900356819e-01 3.552653665723e-01 4.647527789242e-01 6.697343048615e-01 8.087269382268e-01 8.266277484562e-01 7.303004409144e-01 5.910064172316e-01 5.493345107353e-01 6.657845500447e-01 8.151185911106e-01 8.867350166950e-01 8.429694440212e-01 7.083053795705e-01 5.762826952337e-01 5.807703274707e-01 7.091100574836e-01 8.241883314671e-01 8.440327357139e-01 7.594545204415e-01 6.300075581945e-01 5.796004612055e-01 6.698398287523e-01 7.935390743967e-01 8.397704128081e-01 7.681353053101e-01 6.072042106206e-01 4.736919608101e-01 5.248600132050e-01 6.829680107359e-01 7.843240859143e-01 7.601218102981e-01 6.185806058745e-01 4.562646320516e-01 4.698653358914e-01 6.473250504973e-01 7.931841174182e-01 8.123363436103e-01 6.910122111617e-01 4.893422109115e-01 3.922750002852e-01 5.397151358196e-01 7.216489871238e-01 7.925232870496e-01 7.119535055557e-01 4.983146414315e-01 2.264891813655e-01 2.035799885631e-01 4.096335312510e-01 5.173671176718e-01 4.795478393134e-01 3.135686802533e-01 1.378942911798e-01 3.004617245971e-01 5.121789762275e-01 6.197161778563e-01 5.901434942112e-01 4.397708017191e-01 2.535263100901e-01 2.696592199016e-01 4.401939556994e-01 5.438254499989e-01 5.205697453376e-01 3.723684054149e-01 1.467387761833e-01 1.618345848473e-01 3.814656908538e-01 5.343854790903e-01 5.870344392830e-01 5.382617247369e-01 4.171763611290e-01 3.069588327936e-01 3.399345821456e-01 4.728372274214e-01 5.811939240866e-01 6.121040553062e-01 5.504214625582e-01 4.278342119669e-01 3.030021100339e-01 2.868823833725e-01 3.694194561409e-01 4.239103799734e-01 4.089208148440e-01 3.663316215408e-01 3.931881161585e-01 5.024701544637e-01 6.009848820556e-01 6.153020045434e-01 5.179355172234e-01 3.246113143929e-01 1.298668167139e-01 2.597605472997e-01 4.464305569802e-01 5.330170995611e-01 4.911942727800e-01 3.337903635030e-01 1.302872027232e-01 2.176019752071e-01 4.201762646083e-01 5.380882179056e-01 5.393564557892e-01 4.393073437914e-01 3.191014653145e-01 3.403129793051e-01 4.826572395912e-01 5.936598710522e-01 6.061841424753e-01 5.125311760049e-01 3.570019546656e-01 2.744382245063e-01 3.809022192213e-01 5.214097446638e-01 5.915087512044e-01 5.708100221844e-01 4.880614858779e-01 4.152663632133e-01 4.236697824009e-01 4.851710595920e-01 5.250271511464e-01 5.152931745830e-01 4.844943186679e-01 4.926341320488e-01 5.569599171998e-01 6.232697583368e-01 6.329992956474e-01 5.652942187586e-01 4.515351500505e-01 3.906476243899e-01 4.621580446253e-01 5.776467243298e-01 6.350898281446e-01 6.001984905604e-01 5.038926302609e-01 4.508968363457e-01 5.292832779534e-01 6.551128654135e-01 7.154786331269e-01 6.663511204018e-01 5.450386917160e-01 5.033160944830e-01 6.610062552514e-01 8.794903378588e-01 1.012275312345e+00 9.953073285526e-01 8.400699373968e-01 6.608945963789e-01 6.788351449522e-01 8.997903864106e-01 1.104794009265e+00 1.165385796212e+00 1.057713201348e+00 8.588525748294e-01 7.642111751452e-01 9.098805870548e-01 1.139136752514e+00 1.290252967180e+00 1.304908904918e+00 1.175822392463e+00 9.615284764628e-01 8.075552819406e-01 8.669766260385e-01 1.062129109595e+00 1.220583158035e+00 1.208665440186e+00 1.000811243231e+00 7.638764559637e-01 7.901444166315e-01 1.034707013444e+00 1.205723233441e+00 1.172533511994e+00 9.634208308156e-01 7.886158298497e-01 9.261892333775e-01 1.222077237482e+00 1.396154338158e+00 1.335080779917e+00 1.077399531125e+00 8.589275556074e-01 1.008609619346e+00 1.351404900319e+00 1.562773617713e+00 1.512975925520e+00 1.237334841322e+00 9.772820642349e-01 1.102621837409e+00 1.470274705328e+00 1.710908746297e+00 1.657228745938e+00 1.313158152157e+00 8.940477299870e-01 9.414305339207e-01 1.412829523718e+00 1.784161416651e+00 1.845360121563e+00 1.580650880320e+00 1.156753474932e+00 1.009402089669e+00 1.350839591388e+00 1.723757028697e+00 1.835562954516e+00 1.635500552247e+00 1.270626694478e+00 1.126392532584e+00 1.416766917841e+00 1.793627699504e+00 2.010454615184e+00 1.965584034132e+00 1.672975114228e+00 1.277678244779e+00 1.096835756487e+00 1.346622496843e+00 1.699175460480e+00 1.838699137698e+00 1.670725706280e+00 1.283997522309e+00 1.003981403035e+00 1.197640130166e+00 1.570817182755e+00 1.755844196580e+00 1.640697640952e+00 1.303688838483e+00 1.042705692887e+00 1.199806887044e+00 1.542917163744e+00 1.722028631244e+00 1.621116450689e+00 1.319818203252e+00 1.112819414095e+00 1.290756602215e+00 1.621584709439e+00 1.780588203378e+00 1.650065674654e+00 1.303239944566e+00 1.056515639179e+00 1.271880113049e+00 1.680760771688e+00 1.916406522481e+00 1.846267420978e+00 1.520178315958e+00 1.196456304669e+00 1.269010512739e+00 1.640867555305e+00 1.919395470389e+00 1.920979568184e+00 1.655311545381e+00 1.316633775133e+00 1.257286449419e+00 1.537401649612e+00 1.816192959939e+00 1.871423760138e+00 1.675493506308e+00 1.369490525559e+00 1.237746237338e+00 1.427634905065e+00 1.688358352444e+00 1.778415773215e+00 1.633879871348e+00 1.351348735381e+00 1.176658167026e+00 1.295641296670e+00 1.529877450879e+00 1.639036356447e+00 1.540140604730e+00 1.298410251338e+00 1.110443681930e+00 1.161688333853e+00 1.347864583127e+00 1.456953179920e+00 1.406090002126e+00 1.252626476669e+00 1.157551655753e+00 1.235524515404e+00 1.391789871243e+00 1.471338498993e+00 1.415701398711e+00 1.283502358242e+00 1.214891425358e+00 1.292546323924e+00 1.426057201728e+00 1.481393182800e+00 1.409293932937e+00 1.269604157524e+00 1.200530256770e+00 1.280162109045e+00 1.412776716007e+00 1.459864297180e+00 1.365161237414e+00 1.181336915392e+00 1.061583856108e+00 1.131102840012e+00 1.298895566031e+00 1.398751217898e+00 1.373286731141e+00 1.267467644976e+00 1.137904596401e+00 1.054359806698e+00 1.035956549106e+00 1.072559150765e+00 1.082213082389e+00 1.042926755681e+00 9.928508395516e-01 9.822964954817e-01 1.018226841114e+00 1.056934256719e+00 1.054716330736e+00 1.005576096075e+00 9.437870705668e-01 9.158411874371e-01 9.331735382525e-01 9.610516210072e-01 9.616713418478e-01 9.296409956204e-01 8.920562901626e-01 8.794062341109e-01 8.902303987836e-01 8.945189867840e-01 8.726027012606e-01 8.420646664846e-01 8.468815118571e-01 9.056990873228e-01 9.800411223937e-01 1.012535941635e+00 9.739287189760e-01 8.837267851059e-01 8.095069164240e-01 8.191914683249e-01 8.955163772605e-01 9.561857506523e-01 9.410943149844e-01 8.471101931550e-01 7.339855759787e-01 7.018702806415e-01 7.810121609510e-01 8.836883884295e-01 9.230391776585e-01 8.720754430491e-01 7.648832977800e-01 6.866179310543e-01 7.099650709729e-01 8.138802407214e-01 9.098739990410e-01 9.258259151850e-01 8.387774794327e-01 6.824248479019e-01 5.898917209454e-01 6.438681400770e-01 7.390162475807e-01 7.623781588120e-01 6.982011922952e-01 6.219231706267e-01 6.430241386438e-01 7.480278625725e-01 8.209148737511e-01 7.884590404171e-01 6.619378975046e-01 5.566137987132e-01 6.238219806078e-01 7.924321546072e-01 8.982504539269e-01 8.641316249213e-01 7.045597674362e-01 5.488261455440e-01 6.066379740029e-01 8.078107109516e-01 9.420464494591e-01 9.158545743783e-01 7.395997497224e-01 5.541004627485e-01 6.243958049017e-01 8.762966962317e-01 1.057837306142e+00 1.060580034290e+00 8.867971198278e-01 6.690410054214e-01 6.958758615904e-01 9.700621327114e-01 1.209622593901e+00 1.265814213179e+00 1.105730448127e+00 7.948686575531e-01 5.561258327487e-01 6.933910894604e-01 9.640059622820e-01 1.100718324913e+00 1.080431117685e+00 9.107122758959e-01 6.435680234716e-01 4.175147977201e-01 4.598756236050e-01 6.491319694230e-01 7.409296470145e-01 6.699362195896e-01 4.814324592887e-01 3.710388063263e-01 5.287127476520e-01 7.241645037623e-01 7.922025902639e-01 6.950965265249e-01 4.875637659050e-01 3.885545730108e-01 5.825176172077e-01 8.093779624207e-01 9.065902254521e-01 8.346461594773e-01 6.367408218873e-01 4.729475626380e-01 5.620938366770e-01 7.642337200655e-01 8.741953352185e-01 8.227281482975e-01 6.258742940784e-01 3.964517713465e-01 4.097434764333e-01 6.248915024548e-01 7.775272052334e-01 7.811862821476e-01 6.365771247010e-01 4.162509149795e-01 3.293334185786e-01 4.942756419409e-01 6.621081912695e-01 7.150406953038e-01 6.340562461380e-01 4.510612233247e-01 2.500800596071e-01 2.253844535545e-01 3.475940899607e-01 4.143723223580e-01 3.838947251053e-01 2.755803895216e-01 1.743527109594e-01 2.244871716244e-01 3.153231479004e-01 3.699832470240e-01 3.632527306567e-01 2.932401758721e-01 2.072216745400e-01 1.809118024141e-01 2.234110028840e-01 2.640351781370e-01 2.768693800243e-01 2.746718206440e-01 2.810558671760e-01 3.036890042963e-01 3.302925627579e-01 3.485362276327e-01 3.560551827866e-01 3.561707129496e-01 3.517418770028e-01 3.454471288316e-01 3.438727435184e-01 3.545530968906e-01 3.746080622565e-01 3.881674065183e-01 3.792845098079e-01 3.466373163691e-01 3.111101651938e-01 3.045696181703e-01 3.288702310274e-01 3.481787924678e-01 3.322882201520e-01 2.828920548288e-01 2.451028655459e-01 2.749943518107e-01 3.405177848027e-01 3.735943438554e-01 3.410460974958e-01 2.558390811702e-01 2.141437764085e-01 3.160612140325e-01 4.517790055163e-01 5.298384390357e-01 5.169461382701e-01 4.236773515410e-01 3.215401585348e-01 3.409756379524e-01 4.606349362675e-01 5.534749038173e-01 5.647196526506e-01 5.070060920371e-01 4.584635615503e-01 5.079092500355e-01 6.171872515403e-01 6.841896469875e-01 6.506970847216e-01 5.192746990712e-01 3.786748136768e-01 4.175469921712e-01 5.992838395878e-01 7.437368249715e-01 7.721506610588e-01 6.777721547334e-01 5.234492560414e-01 4.613470531965e-01 5.761696701410e-01 7.219142507654e-01 7.799178974826e-01 7.198388632935e-01 5.802533995127e-01 4.723184639979e-01 5.087821420885e-01 6.153893475609e-01 6.675631584037e-01 6.259006284904e-01 5.336920730423e-01 5.072254084328e-01 6.082657353720e-01 7.394420931567e-01 8.027404317806e-01 7.680292063318e-01 6.721884993180e-01 6.140516367084e-01 6.750890535577e-01 8.078904342314e-01 9.314338516725e-01 9.857125700603e-01 9.602369810989e-01 8.868377527948e-01 8.323156971001e-01 8.548801454237e-01 9.403436976701e-01 1.020456514599e+00 1.010854905233e+00 9.031680278205e-01 8.114149274024e-01 8.641738078512e-01 1.021809645940e+00 1.138206453694e+00 1.123918986892e+00 9.804013284005e-01 8.136125726614e-01 8.097678839922e-01 9.894071941590e-01 1.168896369615e+00 1.216492853538e+00 1.101123165512e+00 8.889491535001e-01 7.589030156907e-01 8.651398693986e-01 1.070802255162e+00 1.190981315039e+00 1.157536499765e+00 1.006310493175e+00 8.725491429261e-01 9.086798543695e-01 1.064330755810e+00 1.167235010653e+00 1.117857653918e+00 9.193506424563e-01 6.983036844756e-01 7.073617853834e-01 9.420734077613e-01 1.145570291118e+00 1.179798954455e+00 1.023789925163e+00 7.691813242280e-01 6.705008874644e-01 8.802504337111e-01 1.137852511161e+00 1.244666036738e+00 1.145981585039e+00 9.039123448047e-01 7.468981386857e-01 9.447507236550e-01 1.281929064519e+00 1.542577171879e+00 1.625358260980e+00 1.506916991303e+00 1.227053625621e+00 9.099358709646e-01 9.028892563458e-01 1.200816994861e+00 1.462075807992e+00 1.509573717362e+00 1.320651743716e+00 1.004003146904e+00 8.311310282481e-01 9.971226417094e-01 1.243531086743e+00 1.334368271672e+00 1.213498110708e+00 9.622058527719e-01 8.053972597052e-01 9.256130748490e-01 1.133718847878e+00 1.215299869971e+00 1.115100034703e+00 9.170426010183e-01 8.336871475727e-01 9.805522896271e-01 1.168909466841e+00 1.217460961072e+00 1.077111569820e+00 8.265262160678e-01 6.981377422892e-01 8.553910851036e-01 1.070108663427e+00 1.142077677285e+00 1.029660063175e+00 8.273382612994e-01 7.669801475695e-01 9.466341074201e-01 1.144216974630e+00 1.184274489401e+00 1.030823591041e+00 7.891263250733e-01 7.384132796714e-01 9.779178320540e-01 1.223317363132e+00 1.284984205406e+00 1.125811730988e+00 8.635419156638e-01 6.951585747870e-01 8.307183301679e-01 1.101846969713e+00 1.266892153106e+00 1.236123427654e+00 1.042554367502e+00 8.498271418352e-01 8.894782536594e-01 1.111378164032e+00 1.282968395502e+00 1.288852031576e+00 1.141857701555e+00 9.717560903956e-01 9.633534127024e-01 1.112959433346e+00 1.234009067562e+00 1.203239112862e+00 1.019325735316e+00 8.152990287577e-01 8.259822610846e-01 1.043079993472e+00 1.228514604101e+00 1.243751348799e+00 1.069583150039e+00 7.962453177657e-01 6.563241890260e-01 8.098528356476e-01 1.023073008940e+00 1.102215048623e+00 1.000170429255e+00 7.707731699941e-01 5.803019402688e-01 6.336597295151e-01 8.114924134919e-01 9.085502454227e-01 8.597352608191e-01 6.990270248583e-01 5.523976651465e-01 5.806591636143e-01 7.272864191199e-01 8.353435103833e-01 8.433939113353e-01 7.670919551575e-01 6.682621385495e-01 6.112088432235e-01 6.000986092361e-01 5.874684746579e-01 5.512224968445e-01 5.248360120071e-01 5.529914977666e-01 6.154306675158e-01 6.475851568153e-01 6.083084926141e-01 5.079912009184e-01 4.227264769735e-01 4.534502910765e-01 5.624135085061e-01 6.384249462411e-01 6.225600255336e-01 5.069025343102e-01 3.237868155581e-01 1.672690203551e-01 2.262378733847e-01 3.450109945545e-01 3.959947279374e-01 3.702311813754e-01 3.039637283687e-01 2.697321650071e-01 3.095518764554e-01 3.690507782179e-01 3.948644987791e-01 3.757508590649e-01 3.349171875904e-01 3.211716190447e-01 3.677739041873e-01 4.504249186499e-01 5.274077726873e-01 5.707731566039e-01 5.663578595250e-01 5.137978621052e-01 4.330590855739e-01 3.745763720046e-01 3.946476377429e-01 4.745940679937e-01 5.341093239132e-01 5.622690143406e-01 5.461701290677e-01 4.809816335810e-01 3.855989554363e-01 3.033229890600e-01 3.231436055526e-01 4.207648641426e-01 5.056566794209e-01 5.401943258311e-01 5.225575084327e-01 4.723571453614e-01 4.198307661899e-01 3.910289972152e-01 3.928403801400e-01 4.144019275005e-01 4.405683679784e-01 4.568595400294e-01 4.498755958390e-01 4.127461329074e-01 3.546440314191e-01 3.084411817217e-01 3.127012368793e-01 3.568002139655e-01 3.947651820479e-01 4.002240406264e-01 3.797460698390e-01 3.649495637266e-01 3.807127482847e-01 4.118261312245e-01 4.269755883371e-01 4.198530158532e-01 4.205732791506e-01 4.632261392811e-01 5.306768834976e-01 5.688873229114e-01 5.357425227219e-01 4.259878563110e-01 2.991771863350e-01 3.156039912550e-01 4.677334545849e-01 5.944122554994e-01 6.234027979542e-01 5.472332952241e-01 4.266013255546e-01 4.078522707638e-01 5.390822486007e-01 6.665705266470e-01 7.133603577981e-01 6.604133973683e-01 5.058461939442e-01 3.007942091876e-01 2.907053343190e-01 5.028542676209e-01 6.668389943518e-01 6.959412351835e-01 5.849369675131e-01 4.075577629045e-01 3.729403981483e-01 5.472463660374e-01 7.085527429545e-01 7.475512648771e-01 6.489960752293e-01 4.724542288631e-01 3.818899641683e-01 4.899171800734e-01 6.207215547264e-01 6.485098073843e-01 5.559971242866e-01 4.119591710929e-01 3.829935914957e-01 5.091703088147e-01 6.220467658195e-01 6.344087034487e-01 5.544889611076e-01 4.751155638348e-01 5.137796108854e-01 6.270759925010e-01 6.951364084516e-01 6.734676797131e-01 6.109760978001e-01 6.242659432552e-01 7.444405112608e-01 8.586127908350e-01 8.622156799860e-01 7.238185876432e-01 5.108823753010e-01 4.617931786945e-01 6.754854021522e-01 8.843642153890e-01 9.382759079928e-01 8.060339229265e-01 5.764124661195e-01 4.272256272961e-01 5.605721677074e-01 7.964859215699e-01 9.062684712068e-01 8.280000587713e-01 5.990481752343e-01 4.021037266714e-01 5.353981776428e-01 7.755576669362e-01 8.801441492463e-01 7.800017434499e-01 4.999121850641e-01 2.452316093513e-01 5.069158248760e-01 8.266675338692e-01 9.706206318849e-01 8.833353191250e-01 5.922579360797e-01 2.871277733518e-01 5.197627993840e-01 8.820437082471e-01 1.073805214869e+00 1.026074274705e+00 7.608404802644e-01 4.360127472673e-01 5.204080434621e-01 8.746078425755e-01 1.108053979702e+00 1.116411286464e+00 9.080830414501e-01 6.057866691169e-01 5.334478359615e-01 7.809576500921e-01 9.945672852737e-01 1.022680432633e+00 8.657107556300e-01 6.548719542417e-01 6.557555557303e-01 8.759750436550e-01 1.056298260448e+00 1.069130610086e+00 9.177712712063e-01 7.296110719335e-01 7.464858783377e-01 9.640070185377e-01 1.163405823708e+00 1.221312473039e+00 1.109461870602e+00 8.833073611950e-01 7.159622024840e-01 8.065468693002e-01 1.050579882406e+00 1.201236031120e+00 1.165353995404e+00 9.724371317619e-01 7.904895998023e-01 8.592616918646e-01 1.104912375402e+00 1.286794960134e+00 1.289730386302e+00 1.117141476270e+00 8.840538947097e-01 8.071776059448e-01 9.576301064774e-01 1.135168107104e+00 1.193672717129e+00 1.115535516617e+00 9.812073759998e-01 9.221498319598e-01 9.861085622203e-01 1.077398063669e+00 1.102991655768e+00 1.056230243347e+00 1.004886695901e+00 1.021816817389e+00 1.094037847904e+00 1.145392756741e+00 1.130441005526e+00 1.075513467054e+00 1.058815012155e+00 1.126408534056e+00 1.229624273644e+00 1.288376457988e+00 1.269265275049e+00 1.206680859736e+00 1.177553719448e+00 1.226041772987e+00 1.310472989037e+00 1.357951603797e+00 1.336208772470e+00 1.272956036105e+00 1.239493189490e+00 1.315982345785e+00 1.399604086486e+00 1.467993940976e+00 1.428577964139e+00 1.316248143288e+00 1.172475757570e+00 1.124520772962e+00 1.196519538293e+00 1.280132481181e+00 1.280964417454e+00 1.194124602260e+00 1.097966501744e+00 1.089667358838e+00 1.170389382834e+00 1.247967046701e+00 1.250774598359e+00 1.179674997941e+00 1.099087471099e+00 1.083544521307e+00 1.137846420833e+00 1.199728554215e+00 1.219542354849e+00 1.198791603051e+00 1.173546775488e+00 1.170940326676e+00 1.180717312168e+00 1.177382050224e+00 1.160695145761e+00 1.162500136849e+00 1.206720516984e+00 1.267673179039e+00 1.288600943734e+00 1.234369277013e+00 1.127979496391e+00 1.055553809030e+00 1.100045520185e+00 1.231915260764e+00 1.346562791300e+00 1.372895588944e+00 1.311156808966e+00 1.227784349996e+00 1.209854919955e+00 1.275232706199e+00 1.352457802754e+00 1.366636083091e+00 1.302281833644e+00 1.212348138662e+00 1.182316711463e+00 1.243102080107e+00 1.332631010470e+00 1.372561596531e+00 1.336789647017e+00 1.264614561516e+00 1.232500845973e+00 1.280526211718e+00 1.363471383529e+00 1.403481274351e+00 1.359463124878e+00 1.253327701422e+00 1.164676574827e+00 1.175825966629e+00 1.278436953130e+00 1.383553334353e+00 1.415424453115e+00 1.357889221344e+00 1.260426260389e+00 1.216292055112e+00 1.283346518752e+00 1.414120944624e+00 1.514174342070e+00 1.525752684558e+00 1.456498706284e+00 1.376049667036e+00 1.372011983047e+00 1.460951909811e+00 1.567094623376e+00 1.605845590512e+00 1.550035036305e+00 1.447189722960e+00 1.395174995812e+00 1.453028704087e+00 1.566630688748e+00 1.635086947078e+00 1.607463610968e+00 1.539034510894e+00 1.556524279544e+00 1.654567563240e+00 1.808886050417e+00 1.926368443249e+00 1.938821116616e+00 1.839561658157e+00 1.688820994848e+00 1.575503679942e+00 1.508101939670e+00 1.626476746902e+00 1.710852031962e+00 1.634025473470e+00 1.412003158274e+00 1.187878073804e+00 1.171061582325e+00 1.355748324707e+00 1.518920045676e+00 1.505929809279e+00 1.296274269947e+00 1.008106184570e+00 9.034251041678e-01 1.086789547810e+00 1.298105312458e+00 1.338992566210e+00 1.174446591947e+00 9.190268511547e-01 8.451552322040e-01 1.056493901063e+00 1.284943586534e+00 1.336834694441e+00 1.178727443133e+00 9.260190437572e-01 8.536895399342e-01 1.066545013334e+00 1.292863977436e+00 1.333532041697e+00 1.150778423432e+00 8.635865045149e-01 7.930974666921e-01 1.060618821427e+00 1.335114197748e+00 1.407051226648e+00 1.239686227098e+00 9.503095694795e-01 8.490146469946e-01 1.088978932959e+00 1.356480130879e+00 1.419185464498e+00 1.223587127939e+00 8.781999839060e-01 7.512754859827e-01 1.069619232198e+00 1.427320069373e+00 1.568491519476e+00 1.432571837432e+00 1.100183693107e+00 8.387306345025e-01 9.705879460244e-01 1.267370422813e+00 1.407442841059e+00 1.288194975662e+00 9.636995734595e-01 6.864312366394e-01 8.310967781888e-01 1.151772648866e+00 1.312586636844e+00 1.213959792250e+00 8.974445988052e-01 5.772601534089e-01 6.714117448610e-01 9.805930734254e-01 1.141826475403e+00 1.060493166090e+00 7.898625860516e-01 5.771423699571e-01 7.537850891156e-01 1.054079001516e+00 1.197682605080e+00 1.111032318604e+00 8.558025690290e-01 6.690929204822e-01 8.211092103603e-01 1.089682717049e+00 1.212475265378e+00 1.108236283306e+00 8.263983489049e-01 6.026265006703e-01 7.530834484188e-01 1.071427460283e+00 1.298564707835e+00 1.338509748893e+00 1.179695830464e+00 8.412708375049e-01 5.622966859889e-01 7.510576435750e-01 1.093541735352e+00 1.269572429490e+00 1.197449437349e+00 9.118047873941e-01 5.681579912795e-01 5.265299839838e-01 7.759884071221e-01 9.427495311329e-01 9.130512784867e-01 7.164638095691e-01 5.176563562929e-01 5.875370046645e-01 8.170060269231e-01 9.659518363109e-01 9.592215063890e-01 8.266959869138e-01 6.848182796835e-01 6.787309604134e-01 7.880884294585e-01 8.745938570512e-01 8.727138374794e-01 8.075943332245e-01 7.604030713262e-01 7.883628023510e-01 8.536178756279e-01 8.860119816618e-01 8.614489408794e-01 8.115910480783e-01 7.898741674135e-01 8.114178191092e-01 8.381537278716e-01 8.332290011527e-01 8.009546199264e-01 7.790906958698e-01 7.933343052191e-01 8.221609516465e-01 8.254634051255e-01 7.896131910476e-01 7.666162622073e-01 7.985683999630e-01 8.531069525247e-01 8.757654235744e-01 8.383030273851e-01 7.118722507916e-01 5.613867805808e-01 5.673704379757e-01 7.330062903700e-01 8.784173724529e-01 9.023432127946e-01 7.961088965658e-01 6.328177338901e-01 5.581259781454e-01 6.333535696599e-01 7.251790328938e-01 7.288801732794e-01 6.464930595301e-01 5.761485720336e-01 6.281532851556e-01 7.481200775466e-01 8.097707524918e-01 7.554732705902e-01 6.174462269357e-01 5.306119598613e-01 6.176557648295e-01 7.648779820684e-01 8.265306775851e-01 7.553951208988e-01 6.009713264638e-01 5.252594835795e-01 6.440280568575e-01 8.045265261454e-01 8.603753132479e-01 7.721872980722e-01 5.976705960706e-01 5.121710542490e-01 6.346709349157e-01 7.907303723946e-01 8.289100971484e-01 7.129828691324e-01 5.110908617747e-01 4.490871126455e-01 6.407036073228e-01 8.402354196899e-01 9.052425264823e-01 8.261164228023e-01 7.038644823986e-01 6.236558108935e-01 6.305388739184e-01 6.632570291375e-01 6.512876123048e-01 5.906807341058e-01 5.532925393695e-01 6.108562044745e-01 7.137766547959e-01 7.621355581910e-01 7.052003870981e-01 5.667656571146e-01 4.687024562009e-01 5.442704720358e-01 6.887553474374e-01 7.517705778362e-01 6.804413420012e-01 5.186092420650e-01 4.475093607650e-01 6.028211574654e-01 7.892687986314e-01 8.480214198040e-01 7.311977251166e-01 4.920237608525e-01 4.013241197241e-01 6.652443438995e-01 9.435865014229e-01 1.057172175140e+00 9.548424468174e-01 6.768704372300e-01 4.354450623965e-01 6.198485017023e-01 9.444576239382e-01 1.123487209426e+00 1.078252245397e+00 8.334857745474e-01 5.472052434610e-01 5.828184112703e-01 8.710882722684e-01 1.069090053236e+00 1.060052783109e+00 8.534689552830e-01 5.843433990264e-01 5.704857168595e-01 8.434438406112e-01 1.084774095914e+00 1.166810698533e+00 1.066298922418e+00 8.321321962630e-01 6.341959589952e-01 7.296437713619e-01 9.616623522501e-01 1.075138738591e+00 9.812519530774e-01 7.246661437462e-01 5.392307379408e-01 7.203598314948e-01 1.002832859447e+00 1.130370324820e+00 1.032346367860e+00 7.623382379517e-01 5.605623671995e-01 7.413954553470e-01 1.040000717697e+00 1.188170809646e+00 1.110683550337e+00 8.510704210611e-01 6.004576737728e-01 6.708464483278e-01 9.192463661643e-01 1.054665708876e+00 9.878790440976e-01 7.637310063328e-01 5.817517282237e-01 6.954932568053e-01 9.268938227070e-01 1.037214085489e+00 9.570994223517e-01 7.414799853426e-01 5.939950905758e-01 7.217884986642e-01 9.360898029092e-01 1.028052101297e+00 9.480678503869e-01 7.586008586888e-01 6.329438091413e-01 7.289091009322e-01 9.049472663908e-01 9.800208147979e-01 8.928432702257e-01 6.967575035744e-01 5.691611414322e-01 6.812863564192e-01 8.806151169044e-01 9.904001808308e-01 9.508075147402e-01 8.019948069077e-01 6.913350518950e-01 7.732313711173e-01 9.561615918089e-01 1.067214008222e+00 1.029377600647e+00 8.654356805702e-01 7.110694964269e-01 7.597146978155e-01 9.619260621611e-01 1.120231462414e+00 1.132213786388e+00 9.947878807166e-01 7.973331125196e-01 7.129456901595e-01 8.146863893777e-01 9.449489461106e-01 9.691842707562e-01 8.674277152387e-01 7.288469527561e-01 7.197565397445e-01 8.655054710241e-01 1.004947388530e+00 1.022445764454e+00 9.063515147578e-01 7.601388788438e-01 7.792225390975e-01 9.817771724547e-01 1.176357428579e+00 1.228133395391e+00 1.102813846018e+00 8.692494464812e-01 7.353256387704e-01 8.864771612401e-01 1.142255043428e+00 1.288984257711e+00 1.242902979163e+00 1.018004381627e+00 7.374886519929e-01 6.713071321957e-01 8.900704575693e-01 1.127328133405e+00 1.230611044277e+00 1.167277741619e+00 9.854708478669e-01 8.157150163442e-01 8.202684321492e-01 9.769068049653e-01 1.121923166270e+00 1.158104869184e+00 1.076553788704e+00 9.424734501753e-01 8.736597978598e-01 9.388702606402e-01 1.066416561206e+00 1.152682020260e+00 1.155380890890e+00 1.099806295527e+00 1.056459458877e+00 1.082055356422e+00 1.155977327814e+00 1.207369968462e+00 1.186821673964e+00 1.101315205099e+00 1.017654671839e+00 1.021965991147e+00 1.123223286843e+00 1.238443704042e+00 1.283812678729e+00 1.225675896873e+00 1.088905092468e+00 9.535926764966e-01 9.168868626126e-01 9.904682262134e-01 1.086485863065e+00 1.127130904854e+00 1.094816490470e+00 1.027166877860e+00 9.881659700523e-01 1.009636021547e+00 1.055858333220e+00 1.068343184725e+00 1.022897455666e+00 9.507657846047e-01 9.245201946259e-01 9.887003333217e-01 1.099128498685e+00 1.174773393184e+00 1.165816852481e+00 1.075734261839e+00 9.634172642157e-01 9.185630247225e-01 9.756886014427e-01 1.066361988443e+00 1.103109459385e+00 1.046924674438e+00 9.212531808511e-01 8.110188527899e-01 8.138463036091e-01 9.167713072136e-01 1.013169898171e+00 1.024926283207e+00 9.395591304903e-01 8.140362133307e-01 7.643038084662e-01 8.561674583716e-01 1.005142299626e+00 1.099038144311e+00 1.084449325118e+00 9.729446554037e-01 8.429402548540e-01 8.166850820928e-01 9.302967434729e-01 1.080383658761e+00 1.163989105094e+00 1.140369435994e+00 1.028879281792e+00 9.028821314269e-01 8.597573490273e-01 9.268991919631e-01 1.028944536000e+00 1.088004015375e+00 1.079339866672e+00 1.027587764693e+00 9.819815836744e-01 9.727553199413e-01 9.800528301892e-01 9.587541865618e-01 8.859232128241e-01 7.875338447671e-01 7.358046093354e-01 7.826885128551e-01 8.811607149539e-01 9.423273323507e-01 9.115442876757e-01 7.879426641744e-01 6.365216263574e-01 5.934529842255e-01 7.183980041850e-01 8.874528139257e-01 9.869576779176e-01 9.738098614515e-01 8.640790359831e-01 7.339535379432e-01 7.013875824108e-01 8.000008250955e-01 9.269795951842e-01 9.852829995979e-01 9.398229258935e-01 8.141537528904e-01 6.893720833930e-01 6.713803508796e-01 7.630186483102e-01 8.579656793114e-01 8.742188105303e-01 7.888458052104e-01 6.325719151859e-01 4.942511971365e-01 4.887270152740e-01 5.864752355150e-01 6.615087255255e-01 6.494516565127e-01 5.501575497664e-01 4.240811948535e-01 3.970860949725e-01 5.054122018660e-01 6.255172940687e-01 6.719693477367e-01 6.212949403031e-01 4.992702190607e-01 3.942735404144e-01 4.299660914179e-01 5.656455151530e-01 6.793425086943e-01 7.139233636374e-01 6.651899185012e-01 5.734508156168e-01 5.186396234224e-01 5.593959815883e-01 6.507111754855e-01 7.145271531499e-01 7.116509195043e-01 6.470568240473e-01 5.667736094912e-01 5.423112824550e-01 6.018195835059e-01 6.933366394546e-01 7.577174170875e-01 7.702645972923e-01 7.387005411516e-01 6.924769018961e-01 6.647102187909e-01 6.684764854449e-01 6.909282911734e-01 7.144101295504e-01 7.342429556449e-01 7.563265017016e-01 7.834460758541e-01 8.067641675804e-01 8.118889381212e-01 7.925052799485e-01 7.599979396943e-01 7.413285534951e-01 7.591522786550e-01 8.075624702851e-01 8.561546004465e-01 8.756852694416e-01 8.557276522905e-01 8.092429972567e-01 7.668151966374e-01 7.575792076935e-01 7.845151484099e-01 8.237625698821e-01 8.490843891470e-01 8.494379829353e-01 8.300675378397e-01 8.040573307381e-01 7.813896612886e-01 7.637788393040e-01 7.496051210325e-01 7.419918902335e-01 7.485623777792e-01 7.707987211020e-01 7.957028418624e-01 8.018493819701e-01 7.743815599399e-01 7.181237631467e-01 6.634804767191e-01 6.535406012389e-01 7.019594451719e-01 7.729616676386e-01 8.186966741600e-01 8.129245633597e-01 7.610786306053e-01 6.997789972676e-01 6.789150857175e-01 7.147321268707e-01 7.683809140022e-01 7.884720818336e-01 7.492003010121e-01 6.622977785460e-01 5.801366930796e-01 5.727442217272e-01 6.466414851831e-01 7.335121144201e-01 7.726939026792e-01 7.435164112927e-01 6.666899789539e-01 6.025340706774e-01 6.182822268971e-01 7.099437658355e-01 8.123296432097e-01 8.748645812227e-01 8.846115486770e-01 8.612830325824e-01 8.424910132778e-01 8.559200962213e-01 8.959136261127e-01 9.347842336975e-01 9.526270428583e-01 9.524546929883e-01 9.544893030510e-01 9.753977023155e-01 1.009722639990e+00 1.034674754989e+00 1.032141546948e+00 1.005766534176e+00 9.817421121814e-01 9.884160690589e-01 1.025818759816e+00 1.061286030261e+00 1.058078330158e+00 1.004577913482e+00 9.286740290204e-01 8.905530752289e-01 9.317087853083e-01 1.019318297353e+00 1.078559900203e+00 1.054391993034e+00 9.402744729659e-01 7.974343950393e-01 7.612983818833e-01 9.069519468963e-01 1.124391536446e+00 1.281489098336e+00 1.307495428672e+00 1.191691840657e+00 9.898886552859e-01 8.446892497594e-01 9.130892460224e-01 1.131539970855e+00 1.324307097390e+00 1.387922829658e+00 1.296395422836e+00 1.094169042411e+00 9.068931894279e-01 9.013624296084e-01 1.069277793167e+00 1.237854306269e+00 1.286094658166e+00 1.178726554040e+00 9.567332686453e-01 7.534560972407e-01 7.628119100274e-01 9.550798393368e-01 1.126868866367e+00 1.161954865780e+00 1.034892910039e+00 7.973427392656e-01 6.092621373233e-01 6.848941231150e-01 9.143018206221e-01 1.082014542453e+00 1.098836971854e+00 9.628660683789e-01 7.538560643879e-01 6.532279781041e-01 7.798849414564e-01 9.695393804216e-01 1.056803108446e+00 9.825906377549e-01 7.786837074721e-01 6.072300198765e-01 7.194365329754e-01 1.006274682148e+00 1.227812340355e+00 1.269117728927e+00 1.099580997691e+00 7.694350672653e-01 5.044433362286e-01 7.179684332131e-01 1.116950516286e+00 1.393901997809e+00 1.444482587426e+00 1.248137480105e+00 8.632789507597e-01 5.171050661901e-01 7.094629062815e-01 1.136598634245e+00 1.429040427261e+00 1.477457613965e+00 1.267978934444e+00 8.768190560908e-01 5.784763246432e-01 8.196035721380e-01 1.245722041828e+00 1.522905607416e+00 1.548028452737e+00 1.317529881917e+00 9.293767985831e-01 6.883850873567e-01 9.414174073869e-01 1.339040881219e+00 1.579542866970e+00 1.564247012921e+00 1.298334797680e+00 8.964335270050e-01 6.967532323239e-01 9.862417809132e-01 1.369504665186e+00 1.575422893484e+00 1.522696590239e+00 1.233338389221e+00 8.492157329512e-01 7.360642812516e-01 1.050272587982e+00 1.389709982342e+00 1.530686609122e+00 1.412785432943e+00 1.079860860812e+00 7.265039475379e-01 7.825026480752e-01 1.173569455863e+00 1.494366956790e+00 1.583730060886e+00 1.408387047773e+00 1.035215150552e+00 7.033896572107e-01 8.461141576090e-01 1.254091248772e+00 1.550113105896e+00 1.600465118360e+00 1.386832607082e+00 9.873949597988e-01 6.559929736030e-01 8.217033014910e-01 1.215335195472e+00 1.476947874056e+00 1.493561035427e+00 1.262483377561e+00 8.792191313540e-01 6.287397737186e-01 8.484787760250e-01 1.203805711855e+00 1.407542087299e+00 1.375451320988e+00 1.122797720249e+00 7.683156892377e-01 6.308826792413e-01 9.004174997480e-01 1.216916565981e+00 1.369479459449e+00 1.302893041187e+00 1.050952265740e+00 7.509790633218e-01 6.907601544293e-01 9.357616832127e-01 1.192715852047e+00 1.302851202462e+00 1.234541403200e+00 1.040965809636e+00 8.603528502128e-01 8.604805564399e-01 1.016178454072e+00 1.157274730505e+00 1.184202787022e+00 1.090359708357e+00 9.457067384309e-01 8.705776430462e-01 9.260177153266e-01 1.028203583168e+00 1.067658524892e+00 1.000958934766e+00 8.608596582530e-01 7.538089689200e-01 7.904722366629e-01 9.544741020749e-01
 1.127862113589e+00 1.111601999292e+00 1.105250514367e+00 1.130609605777e+00 1.187636291178e+00 1.247712143545e+00 1.274397002650e+00 1.244657097466e+00 1.159463632114e+00 1.035318774341e+00 8.892825694627e-01 8.384799853746e-01 9.200540487247e-01 1.037794463216e+00 1.092703074108e+00 1.051490386735e+00 9.425899708506e-01 8.374269812789e-01 8.024216874601e-01 8.302600062967e-01 8.583243619134e-01 8.471802414911e-01 8.070559806879e-01 7.782419109195e-01 7.869117674977e-01 8.164156917269e-01 8.342972854860e-01 8.317847574215e-01 8.306407455358e-01 8.567097025390e-01 9.063188273798e-01 9.493254671736e-01 9.623628153987e-01 9.512763739172e-01 9.469839419307e-01 9.750660278924e-01 1.025016273553e+00 1.059634899147e+00 1.049640508259e+00 9.952881611871e-01 9.263093604562e-01 8.805802223900e-01 8.695418333042e-01 8.686616499743e-01 8.494723872274e-01 8.104458359092e-01 7.781903126788e-01 7.784499405800e-01 8.016945667116e-01 8.089447561516e-01 7.865128020191e-01 7.647418003467e-01 7.272822026533e-01 7.161411980041e-01 7.324279535206e-01 7.361178992673e-01 6.886104310923e-01 5.841373218283e-01 4.609543737700e-01 3.961033248643e-01 4.245825331601e-01 4.732847165972e-01 4.747570936907e-01 4.225380598073e-01 3.676884488414e-01 3.831798584801e-01 4.565667511458e-01 5.124557098232e-01 5.093823146649e-01 4.591912737939e-01 4.258531714601e-01 4.728463772520e-01 5.682189198072e-01 6.392663476327e-01 6.507683910773e-01 6.173384115133e-01 5.946897534505e-01 6.308963574724e-01 7.020621721459e-01 7.421578314710e-01 7.056930570097e-01 5.897711287454e-01 4.437693626257e-01 3.808171478797e-01 4.584950737051e-01 5.623472261161e-01 6.011026786422e-01 5.522830892176e-01 4.425418386159e-01 3.469340984740e-01 3.553220693884e-01 4.473205730023e-01 5.057000296318e-01 5.102872365419e-01 4.789745366838e-01 4.311243457580e-01 3.941725799648e-01 3.832841610053e-01 3.765082129585e-01 3.485007078015e-01 3.041678695388e-01 2.363970462106e-01 1.709476355969e-01 1.685405166447e-01 2.058046704966e-01 2.156225852183e-01 1.724523341805e-01 8.548082239273e-02 8.085147893026e-02 1.994262644938e-01 3.006607585103e-01 3.538369751263e-01 3.488639713381e-01 2.941260329655e-01 2.230543035568e-01 2.045071643641e-01 2.678409648454e-01 3.503302685782e-01 4.068703910034e-01 4.214478373517e-01 3.938431631586e-01 3.349544270584e-01 2.658886928345e-01 2.180334227729e-01 2.168176523116e-01 2.482191229841e-01 2.832114489999e-01 3.119476345111e-01 3.404589926123e-01 3.753567432503e-01 4.106801105771e-01 4.287614254443e-01 4.112338273009e-01 3.491981089856e-01 2.508698014412e-01 1.592405983207e-01 1.767086338691e-01 2.709055010966e-01 3.464870145976e-01 3.737390480813e-01 3.688413621641e-01 3.646660128770e-01 3.617164788306e-01 3.794300389756e-01 4.068718719856e-01 4.198150736341e-01 4.048511511945e-01 3.727958189285e-01 3.411657151054e-01 3.480129435909e-01 3.901493439282e-01 4.298116325784e-01 4.405146637916e-01 4.215107875593e-01 3.931122611267e-01 3.807667452005e-01 3.904124888328e-01 4.046955096879e-01 4.069149176111e-01 3.971621378306e-01 3.893526911524e-01 3.951701128122e-01 4.098057720260e-01 4.176338252200e-01 4.075815250110e-01 3.798385441149e-01 3.425828754636e-01 3.039223601945e-01 2.663448266308e-01 2.302901790829e-01 2.032059846203e-01 1.979206155118e-01 2.120310699982e-01 2.244443560731e-01 2.187968189712e-01 1.987439564203e-01 1.908176226986e-01 2.175959091524e-01 2.602635378928e-01 2.873031853791e-01 2.862006045914e-01 2.709404834159e-01 2.755447413575e-01 3.148770051663e-01 3.602881733415e-01 3.762726246852e-01 3.487398621748e-01 3.245513156719e-01 3.426322396227e-01 3.807068621219e-01 4.366266573850e-01 4.621922809986e-01 4.266493537610e-01 3.728220012733e-01 3.509132619616e-01 3.998458781679e-01 4.760231919120e-01 5.117437509019e-01 4.728764319441e-01 3.657142075945e-01 2.493380348635e-01 2.475099874205e-01 3.384578496618e-01 3.909285829106e-01 3.534286796684e-01 2.308065131784e-01 1.251722837740e-01 2.591501074441e-01 4.238089558236e-01 5.129278239872e-01 5.030276848215e-01 4.216336057936e-01 3.673597898462e-01 4.407664469982e-01 5.668695914333e-01 6.347226587345e-01 5.964310380530e-01 4.636293933587e-01 3.309046259366e-01 3.761989278767e-01 5.328286517474e-01 6.326893407114e-01 6.131462829623e-01 4.849981185746e-01 3.563069156301e-01 4.280904085551e-01 6.201693549953e-01 7.526782318101e-01 7.558044852523e-01 6.354202432387e-01 4.879991114510e-01 5.077419468532e-01 6.896583297298e-01 8.402993336964e-01 8.816660593787e-01 8.084776296432e-01 6.239363976163e-01 5.037240141265e-01 6.309711027729e-01 8.449029711727e-01 9.596764233302e-01 9.102499568845e-01 7.226065627349e-01 5.449823122454e-01 6.250162726275e-01 8.716273890754e-01 1.053701360045e+00 1.076351900936e+00 9.408309279427e-01 7.414347905641e-01 6.726353532959e-01 8.142885620806e-01 9.824429161137e-01 1.031268228738e+00 9.268484645725e-01 7.331769796902e-01 6.267105486419e-01 7.431045173855e-01 9.275999511641e-01 1.012587138405e+00 9.424066179330e-01 7.529687862926e-01 5.868571586755e-01 6.381955383759e-01 8.244232316498e-01 9.476408220397e-01 9.234924463803e-01 7.563218734502e-01 5.323637744104e-01 4.489570175110e-01 5.844258130057e-01 7.256577468548e-01 7.541513060010e-01 6.658492120079e-01 5.420671554409e-01 5.293862338118e-01 6.583634129124e-01 8.097772678980e-01 8.650594662271e-01 8.125863094155e-01 6.839787545888e-01 5.893381502543e-01 6.666686362248e-01 8.556509923470e-01 1.005994342526e+00 1.031277411908e+00 9.166113498740e-01 7.366957611704e-01 6.592688161630e-01 7.765480526963e-01 9.373254291058e-01 9.950951945048e-01 9.027186275067e-01 7.017936369082e-01 5.457257039366e-01 6.216549175846e-01 8.063731876418e-01 9.038848258796e-01 8.386383927894e-01 6.204434653341e-01 3.557450675160e-01 3.692926647388e-01 6.129403610625e-01 7.747524216894e-01 7.695258188611e-01 6.018282696466e-01 3.627294709605e-01 3.379035576407e-01 5.565577758484e-01 7.123881901056e-01 7.044066379515e-01 5.258427602040e-01 2.589155952746e-01 3.060035837101e-01 6.031713404905e-01 8.046603111122e-01 8.309464000103e-01 6.791335839550e-01 4.380830297645e-01 4.078377784684e-01 6.699578125178e-01 9.010304118238e-01 9.680799498240e-01 8.419580044639e-01 5.698197090770e-01 3.441860205665e-01 5.061242717404e-01 7.660063248732e-01 8.866763288740e-01 8.118166852138e-01 5.626357188498e-01 2.591359183114e-01 3.549009791237e-01 6.461328634884e-01 8.086929955930e-01 7.811470212240e-01 5.762389396491e-01 2.904045397109e-01 3.046217458834e-01 5.748945048072e-01 7.426110211437e-01 7.313516056454e-01 5.492457513795e-01 3.067293168891e-01 3.720652361155e-01 6.488568764474e-01 8.333228650978e-01 8.429652379707e-01 6.771866985888e-01 4.237194354188e-01 3.774757025862e-01 6.261260513198e-01 8.402395053236e-01 8.958810813485e-01 7.759911032601e-01 5.464040324789e-01 4.194236644533e-01 5.870808779202e-01 8.019280737745e-01 8.901825451830e-01 8.130646922691e-01 6.148562535062e-01 4.562213659044e-01 5.070930653901e-01 6.933236135897e-01 8.458993772863e-01 8.969936633797e-01 8.392873565253e-01 7.119046382089e-01 6.040878029716e-01 6.175874059095e-01 7.150963660960e-01 8.146777566684e-01 8.343453324768e-01 7.440041648515e-01 6.084945034297e-01 5.485694641981e-01 6.115941768384e-01 6.897998386552e-01 6.858048521303e-01 5.786355785096e-01 4.248068741279e-01 3.779579953100e-01 5.001506216932e-01 6.284216023186e-01 6.598245314079e-01 5.745358641658e-01 4.245854699001e-01 3.741902867033e-01 5.255587748522e-01 7.102593485979e-01 8.115546793263e-01 7.951721436727e-01 6.847782964755e-01 5.682290237362e-01 5.719954871793e-01 6.940410878452e-01 8.099866095549e-01 8.380775285792e-01 7.615534839559e-01 6.229022426439e-01 5.293243339172e-01 5.794473203548e-01 7.045116328999e-01 7.874509145002e-01 7.780273579323e-01 6.904022922882e-01 5.994426839715e-01 6.040495881363e-01 6.989423852744e-01 7.814855047905e-01 7.771248312390e-01 6.717748552684e-01 5.188535435793e-01 4.567582589720e-01 5.650865555735e-01 7.069360154833e-01 7.634736606298e-01 6.970141540363e-01 5.378435547355e-01 4.128222738663e-01 4.943988537656e-01 6.753312748398e-01 7.890867362412e-01 7.710168538768e-01 6.243673431360e-01 4.261628869225e-01 3.802574008907e-01 5.478675097209e-01 7.059885800475e-01 7.436770623698e-01 6.370947906902e-01 4.155410950525e-01 1.811283125735e-01 2.621379267553e-01 4.500158157835e-01 5.314116497427e-01 4.798062668196e-01 3.301273468219e-01 2.260401612959e-01 3.506137849598e-01 5.094314626369e-01 5.748289317588e-01 5.185229166640e-01 3.690224232689e-01 2.446949857017e-01 3.287059421354e-01 4.734178040091e-01 5.336093804832e-01 4.712709164689e-01 3.002009060560e-01 1.019576050901e-01 2.364759947751e-01 4.335176462749e-01 5.543048229109e-01 5.758723289558e-01 5.036585342057e-01 3.776662971747e-01 3.005373816000e-01 3.755155338556e-01 5.091069118331e-01 5.983982654903e-01 6.034241068816e-01 5.208200662323e-01 3.861263221771e-01 2.489709213915e-01 2.361202741370e-01 3.189056913314e-01 3.653055369698e-01 3.561023094078e-01 3.542058644297e-01 4.297681805003e-01 5.434393496728e-01 6.114753754844e-01 5.816328882827e-01 4.433358297270e-01 2.367229658234e-01 1.851846077953e-01 3.881132250016e-01 5.501993790485e-01 5.961589154126e-01 5.125813185663e-01 3.317633328426e-01 1.894738299247e-01 3.245453352959e-01 5.020312928995e-01 5.847729833349e-01 5.462775155791e-01 4.150478832256e-01 3.049959465976e-01 3.842991230437e-01 5.472746570261e-01 6.483199593785e-01 6.364386358033e-01 5.136813081920e-01 3.329248135028e-01 2.519226109391e-01 3.808592896105e-01 5.234455378639e-01 5.848977428017e-01 5.537169314340e-01 4.640298805670e-01 3.893015054381e-01 3.965154922000e-01 4.537376868790e-01 4.930064571345e-01 4.964387631088e-01 4.939172504893e-01 5.237507689977e-01 5.788764101051e-01 6.130866671652e-01 5.900467489050e-01 5.129734753117e-01 4.414031489050e-01 4.653776266752e-01 5.719368051444e-01 6.638641302905e-01 6.784976094466e-01 6.094501538379e-01 5.146742395136e-01 5.077119200540e-01 6.148560431145e-01 7.248075929763e-01 7.469411770286e-01 6.601410024601e-01 5.321188042070e-01 5.417931233083e-01 7.396728196478e-01 9.528298927816e-01 1.055925967403e+00 1.004536818266e+00 8.336512243854e-01 6.903117043894e-01 7.735477236583e-01 1.007851632285e+00 1.188103772891e+00 1.210923117773e+00 1.072124126411e+00 8.728951018770e-01 8.212811100309e-01 9.980764576083e-01 1.215202143955e+00 1.338840800562e+00 1.324276140637e+00 1.171489354258e+00 9.495556692385e-01 8.132909981099e-01 8.969044642888e-01 1.095736308871e+00 1.230339492055e+00 1.184024111067e+00 9.576626456659e-01 7.459750140371e-01 8.271567057453e-01 1.080376127755e+00 1.228789607990e+00 1.167618245579e+00 9.462009947642e-01 7.966593432992e-01 9.645571909409e-01 1.253020890905e+00 1.401119805945e+00 1.315348525566e+00 1.054284908290e+00 8.732162952212e-01 1.052409691337e+00 1.374974113506e+00 1.547299765035e+00 1.464455425487e+00 1.188324994286e+00 9.906658360207e-01 1.174999556538e+00 1.522111967074e+00 1.705109911643e+00 1.590460162360e+00 1.214946979835e+00 8.643981385718e-01 1.060977063350e+00 1.549473187397e+00 1.872906979716e+00 1.868686935991e+00 1.551146336082e+00 1.129954254653e+00 1.073845005052e+00 1.458487636590e+00 1.805935960206e+00 1.869706521430e+00 1.632724942175e+00 1.284493842068e+00 1.225769810873e+00 1.549516196229e+00 1.903620225553e+00 2.086240720008e+00 1.997572981797e+00 1.673120883612e+00 1.295999060568e+00 1.208146871257e+00 1.512003170030e+00 1.843403884738e+00 1.927338852636e+00 1.698864988911e+00 1.286099733758e+00 1.074456602309e+00 1.353842148444e+00 1.737757204219e+00 1.891509624920e+00 1.729803514196e+00 1.360127565085e+00 1.119244878473e+00 1.321900451097e+00 1.678374081315e+00 1.847670786733e+00 1.731071611669e+00 1.429858307914e+00 1.247364215915e+00 1.428077232983e+00 1.733286564644e+00 1.859056274436e+00 1.704101794375e+00 1.370059605056e+00 1.194752255769e+00 1.447688134705e+00 1.831268131327e+00 2.019767691799e+00 1.903902146170e+00 1.562808278825e+00 1.291386332250e+00 1.431044329352e+00 1.799429898626e+00 2.032848292029e+00 1.977644548940e+00 1.673731566728e+00 1.358220406252e+00 1.380024026101e+00 1.693041983274e+00 1.944777138604e+00 1.948908282949e+00 1.704962114295e+00 1.400415446410e+00 1.329731821654e+00 1.571286228509e+00 1.832251666176e+00 1.889923462191e+00 1.704581910558e+00 1.402676620609e+00 1.255915204121e+00 1.412744853289e+00 1.648827253897e+00 1.730324777980e+00 1.593070856408e+00 1.327934382512e+00 1.158882594665e+00 1.249033661548e+00 1.441601311068e+00 1.522298957878e+00 1.426793038835e+00 1.242429608193e+00 1.168660263076e+00 1.307807881083e+00 1.507267212396e+00 1.594576255449e+00 1.519040283987e+00 1.353820706646e+00 1.258672673189e+00 1.330036182465e+00 1.468322217278e+00 1.527331835851e+00 1.457771557784e+00 1.326142343484e+00 1.270189382129e+00 1.352548478101e+00 1.470400546461e+00 1.492701450197e+00 1.376243363197e+00 1.191736905733e+00 1.103719325247e+00 1.206450963561e+00 1.375106883359e+00 1.447092023222e+00 1.392008411330e+00 1.266879911001e+00 1.133148919515e+00 1.061359550486e+00 1.054391007899e+00 1.091980201839e+00 1.083387446652e+00 1.023456393394e+00 9.656308060945e-01 9.645649758195e-01 1.012198694039e+00 1.049195013690e+00 1.031001907485e+00 9.615754559491e-01 8.891187057005e-01 8.673992834325e-01 8.975497625767e-01 9.302498368847e-01 9.261872517363e-01 8.886715423821e-01 8.538075183762e-01 8.505923044790e-01 8.656397061732e-01 8.627214264892e-01 8.305718295171e-01 8.051899957161e-01 8.403528561744e-01 9.349631931735e-01 1.024235015992e+00 1.043961076145e+00 9.734304878772e-01 8.522641389681e-01 7.794037159562e-01 8.330612633815e-01 9.561451896684e-01 1.037228905686e+00 1.014588420858e+00 8.935266976884e-01 7.487837159382e-01 7.046059963428e-01 7.978072914611e-01 9.175469155511e-01 9.636905718652e-01 9.074231974869e-01 7.837943350492e-01 6.795373598501e-01 6.882330872884e-01 7.889567962889e-01 8.812010094864e-01 8.934076516875e-01 8.021941294609e-01 6.621445150531e-01 6.007088620074e-01 6.633365677784e-01 7.406894069681e-01 7.437500546496e-01 6.763673980945e-01 6.250114905872e-01 6.759680527634e-01 7.812275436386e-01 8.314649198844e-01 7.705666049724e-01 6.231369188852e-01 5.166083555417e-01 5.945921365457e-01 7.554060984218e-01 8.391605843066e-01 7.837172722031e-01 6.187908484638e-01 4.944420590825e-01 5.956484568993e-01 7.915448147939e-01 8.958584798263e-01 8.414811948364e-01 6.608243758218e-01 5.253920779026e-01 6.561709978294e-01 8.981353739340e-01 1.039774802049e+00 1.002563883788e+00 8.109416222366e-01 6.281616144679e-01 7.230308746583e-01 9.988731921889e-01 1.199315759646e+00 1.208368688875e+00 1.013396621701e+00 7.021111292784e-01 5.387865386707e-01 7.419183610245e-01 9.866129465447e-01 1.080980428653e+00 1.022416428881e+00 8.245969959883e-01 5.483990696256e-01 3.582602478752e-01 4.622195560535e-01 6.488177701248e-01 7.130483362070e-01 6.196136577754e-01 4.375425708580e-01 3.826312348415e-01 5.549454633939e-01 7.191801792305e-01 7.496324889062e-01 6.315330847159e-01 4.541859690704e-01 4.589287061176e-01 6.752636698499e-01 8.645113654919e-01 9.101243404678e-01 7.904745981698e-01 5.663745676451e-01 4.357482048730e-01 5.856172570114e-01 7.923073037552e-01 8.792516979233e-01 7.991698635041e-01 5.811907068110e-01 3.537157795500e-01 4.030849835915e-01 6.175144442951e-01 7.487789163715e-01 7.317710939950e-01 5.816529357133e-01 3.898719138553e-01 3.638183578287e-01 5.214096050184e-01 6.497563593074e-01 6.626094702974e-01 5.538644884008e-01 3.667300940132e-01 2.106574160547e-01 2.564639346309e-01 3.583817426904e-01 3.806924991508e-01 3.058194115004e-01 1.626518109423e-01 1.060025002932e-01 2.562017048626e-01 3.693154395279e-01 4.116335668183e-01 3.899821706825e-01 3.271127076006e-01 2.821573463521e-01 2.907106808182e-01 3.177049924201e-01 3.224944667118e-01 3.050051355432e-01 2.973846453168e-01 3.256655015074e-01 3.734209686024e-01 4.090997521335e-01 4.180345238106e-01 4.048671432884e-01 3.842087693284e-01 3.687553436069e-01 3.633146373759e-01 3.686280628308e-01 3.842015330532e-01 4.033056690029e-01 4.112436356160e-01 3.944356021026e-01 3.532977413997e-01 3.112022901465e-01 3.044726189468e-01 3.359257196015e-01 3.662894613434e-01 3.642200842428e-01 3.312208192970e-01 3.037678445246e-01 3.209838251254e-01 3.626164785734e-01 3.752065416579e-01 3.293460726733e-01 2.436911232406e-01 2.232437578534e-01 3.334464533485e-01 4.566133820590e-01 5.131546321393e-01 4.770726260535e-01 3.715172562459e-01 3.014126731141e-01 3.903943280429e-01 5.384585046667e-01 6.289175820436e-01 6.227855754324e-01 5.430700212455e-01 4.819905323103e-01 5.390576118891e-01 6.627271574722e-01 7.391267934232e-01 7.095976796523e-01 5.819879199946e-01 4.500381848411e-01 4.826684994134e-01 6.498746264547e-01 7.850104096693e-01 8.071788532390e-01 7.118038217343e-01 5.675057179935e-01 5.191980500747e-01 6.269060201527e-01 7.549862341901e-01 7.932054776512e-01 7.140325180164e-01 5.595477031283e-01 4.475561794820e-01 4.914017945793e-01 5.996839897646e-01 6.476112786872e-01 6.052364983645e-01 5.265146959805e-01 5.246827481414e-01 6.312461361578e-01 7.453838116261e-01 7.841232305730e-01 7.322321293754e-01 6.442950249279e-01 6.270336413730e-01 7.254021214988e-01 8.621072925858e-01 9.694823296514e-01 1.000676309010e+00 9.555205437678e-01 8.768851980602e-01 8.388778021159e-01 8.891604831294e-01 9.920143094996e-01 1.075091989273e+00 1.057003977897e+00 9.516653390447e-01 8.754585146928e-01 9.342280753971e-01 1.071214791751e+00 1.152808446373e+00 1.107462458889e+00 9.585446274650e-01 8.347542343501e-01 8.908735662149e-01 1.074624309564e+00 1.213068376176e+00 1.207243263261e+00 1.056542021384e+00 8.655321508699e-01 8.286750936545e-01 9.942501670113e-01 1.177598432577e+00 1.236719006595e+00 1.141567947911e+00 9.677012251964e-01 8.869705103892e-01 1.001922632394e+00 1.175876031288e+00 1.243909038206e+00 1.142025825075e+00 9.158273920785e-01 7.509445661518e-01 8.647430363674e-01 1.120524113978e+00 1.285215791253e+00 1.258717831326e+00 1.053616341243e+00 8.120675629004e-01 8.111581536950e-01 1.066587093316e+00 1.301438147945e+00 1.356795612652e+00 1.206443606512e+00 9.498665140842e-01 8.571691902969e-01 1.110417876880e+00 1.441163114284e+00 1.666716489713e+00 1.699142363132e+00 1.529755096903e+00 1.219130651998e+00 9.531419802090e-01 1.041198355358e+00 1.358160571241e+00 1.582267318674e+00 1.569808077471e+00 1.325684112133e+00 1.000136163146e+00 9.075136669469e-01 1.142055372009e+00 1.387637643571e+00 1.443134438562e+00 1.282345937342e+00 1.021990141928e+00 9.153872717913e-01 1.080498504081e+00 1.285196522640e+00 1.336247338044e+00 1.201572471440e+00 9.957962128539e-01 9.504316264452e-01 1.130014570990e+00 1.315359035704e+00 1.334111076482e+00 1.151596889193e+00 8.717618738442e-01 7.650229314584e-01 9.641398945599e-01 1.193824746301e+00 1.255877889464e+00 1.118829396844e+00 8.949877262757e-01 8.378374839985e-01 1.035162974750e+00 1.242472691204e+00 1.278828940676e+00 1.112773656881e+00 8.617627802237e-01 8.123654564542e-01 1.053871538943e+00 1.298872295341e+00 1.357024994217e+00 1.205276041492e+00 9.659120659351e-01 8.361737732926e-01 9.759528045193e-01 1.223835264245e+00 1.361969218235e+00 1.316025370684e+00 1.134131985598e+00 9.865651364892e-01 1.052567790332e+00 1.250606696325e+00 1.379365997873e+00 1.342166483373e+00 1.168992405652e+00 1.011568301708e+00 1.045688376188e+00 1.214920208261e+00 1.321076601902e+00 1.254245729337e+00 1.031034100427e+00 8.152140243658e-01 8.639919223043e-01 1.112036796264e+00 1.295181221426e+00 1.283697670687e+00 1.073466827249e+00 7.828070239780e-01 6.894297092696e-01 8.970954673877e-01 1.114352766725e+00 1.161112638640e+00 1.003783266295e+00 7.155190798667e-01 5.228800249358e-01 6.683368683825e-01 9.010608799054e-01 1.001909994061e+00 9.227399713421e-01 7.151022249066e-01 5.419985371849e-01 6.079231193239e-01 7.971571058878e-01 9.159270419843e-01 9.041182889999e-01 7.879504481065e-01 6.523594331724e-01 5.948085554910e-01 6.180649067231e-01 6.381140808351e-01 6.129929305191e-01 5.765346641549e-01 5.906339689882e-01 6.517479241525e-01 6.895600758871e-01 6.487608258435e-01 5.274236257356e-01 3.956516991019e-01 3.936870728133e-01 5.148276380934e-01 6.127981166891e-01 6.120654145902e-01 5.003188994987e-01 3.093082371400e-01 1.429216533142e-01 2.383595617069e-01 3.800440089555e-01 4.442739396517e-01 4.263766775743e-01 3.647453437745e-01 3.286371542266e-01 3.579645086465e-01 4.086209851830e-01 4.294889923555e-01 4.083315000863e-01 3.657735909199e-01 3.407949532393e-01 3.596699423510e-01 4.103817742530e-01 4.666041955944e-01 5.101812866170e-01 5.289738363883e-01 5.139913329910e-01 4.645162112297e-01 3.980331715418e-01 3.592291471220e-01 3.742128392408e-01 4.037042579039e-01 4.321812627982e-01 4.322668669868e-01 3.883231690884e-01 3.135689940740e-01 2.520498434865e-01 3.015632591904e-01 4.162095056233e-01 4.993852550383e-01 5.171189609953e-01 4.697604415942e-01 3.896161813222e-01 3.405098085675e-01 3.709624156014e-01 4.437766725631e-01 5.015417227558e-01 5.194786705707e-01 4.980948552744e-01 4.512811428570e-01 3.977636525057e-01 3.554077362849e-01 3.364244221083e-01 3.410981202911e-01 3.568492331948e-01 3.680519985136e-01 3.669540058666e-01 3.580489481104e-01 3.532765140057e-01 3.587485322287e-01 3.675885372553e-01 3.718320366671e-01 3.783745765369e-01 4.054960167357e-01 4.552213852259e-01 4.999821178943e-01 5.039361076043e-01 4.476402540246e-01 3.479752798456e-01 2.897902509300e-01 3.674605517124e-01 4.974589062979e-01 5.779596700429e-01 5.680847199666e-01 4.786775388963e-01 3.882231329727e-01 4.209867227026e-01 5.506127950723e-01 6.472133976081e-01 6.577603413233e-01 5.752662027169e-01 4.105045647536e-01 2.512441663457e-01 3.513831834957e-01 5.606726535293e-01 6.889940347851e-01 6.818377119969e-01 5.497624702571e-01 3.862400433242e-01 3.986640225094e-01 5.707968524794e-01 6.987713930067e-01 6.964338497975e-01 5.588062239718e-01 3.568888027599e-01 3.082020497371e-01 4.782655316735e-01 6.203468101492e-01 6.408763485486e-01 5.443474890337e-01 4.191745701867e-01 4.269373089612e-01 5.566926630023e-01 6.510617967004e-01 6.379927467313e-01 5.342096617847e-01 4.476154144728e-01 5.081755598093e-01 6.466128520473e-01 7.341110407799e-01 7.312050702832e-01 6.837761000913e-01 6.881113162766e-01 7.732159912774e-01 8.518560886257e-01 8.348294502143e-01 7.037577068225e-01 5.487856721800e-01 5.739564758584e-01 7.745462864923e-01 9.398359190524e-01 9.525156051368e-01 7.955908253539e-01 5.760191013842e-01 4.685504099004e-01 6.183615848634e-01 8.291348117018e-01 9.024522352861e-01 7.964351968927e-01 5.670411742894e-01 4.260504551436e-01 5.886480657860e-01 7.985274434481e-01 8.600384356993e-01 7.236861876101e-01 4.412622536030e-01 3.186623005393e-01 6.200913790991e-01 9.007130637614e-01 9.912116248039e-01 8.505763286036e-01 5.273536781901e-01 3.106371140181e-01 6.349206875385e-01 9.804850390127e-01 1.130343200695e+00 1.032694700229e+00 7.297304970060e-01 4.365919385678e-01 6.184561882001e-01 9.744273811067e-01 1.173810305517e+00 1.132141584323e+00 8.744472675667e-01 5.601843278004e-01 5.775943661560e-01 8.768602987223e-01 1.084740780581e+00 1.080373745935e+00 8.825759385524e-01 6.523249637120e-01 6.910259749465e-01 9.471637234002e-01 1.132947308628e+00 1.129328085964e+00 9.512853601172e-01 7.466268915984e-01 7.822241194722e-01 1.024541954776e+00 1.233503250940e+00 1.287614671827e+00 1.163961604321e+00 9.272500911381e-01 7.661707148922e-01 8.782477333818e-01 1.126980181139e+00 1.278736862255e+00 1.237603437941e+00 1.035824122242e+00 8.464527557891e-01 9.096231116146e-01 1.152711913927e+00 1.331653474962e+00 1.327835954232e+00 1.146100072694e+00 9.072431336517e-01 8.337574091227e-01 9.898944743181e-01 1.168113129198e+00 1.221564306894e+00 1.134197853293e+00 9.898426168869e-01 9.250347462084e-01 9.891908506789e-01 1.082098711224e+00 1.108205933353e+00 1.062153740300e+00 1.014302572235e+00 1.037733960700e+00 1.116724545813e+00 1.173939707998e+00 1.164724618913e+00 1.115299503337e+00 1.100739719923e+00 1.164999417386e+00 1.264110371770e+00 1.324646939203e+00 1.317329830058e+00 1.275323095168e+00 1.264553594106e+00 1.315665284644e+00 1.388777083216e+00 1.423706058248e+00 1.398773105673e+00 1.344426103121e+00 1.323761923706e+00 1.383383609472e+00 1.454347860675e+00 1.498658227293e+00 1.439351410740e+00 1.300838958947e+00 1.166121510249e+00 1.156022834434e+00 1.249856022788e+00 1.319927522506e+00 1.287725624829e+00 1.175735978172e+00 1.089992808271e+00 1.124718705391e+00 1.237561870638e+00 1.313861629690e+00 1.292766176811e+00 1.199637556146e+00 1.124946024255e+00 1.145174317654e+00 1.232436857746e+00 1.300450006715e+00 1.302249678827e+00 1.256067717989e+00 1.216638838963e+00 1.217207863512e+00 1.236262788753e+00 1.235871804399e+00 1.215406350458e+00 1.215661635121e+00 1.265618207204e+00 1.332110095355e+00 1.347594123031e+00 1.274554755820e+00 1.147087309770e+00 1.074972257973e+00 1.150218708542e+00 1.314497231529e+00 1.438286602562e+00 1.447138933757e+00 1.352559764595e+00 1.244801955027e+00 1.234564184777e+00 1.330735271659e+00 1.431607850567e+00 1.448166732404e+00 1.369885503306e+00 1.265934350969e+00 1.236798908044e+00 1.307747296077e+00 1.398192971080e+00 1.423555553173e+00 1.368333257099e+00 1.292890856408e+00 1.286133832802e+00 1.367517182145e+00 1.460138292519e+00 1.478606600381e+00 1.397540980701e+00 1.269338770136e+00 1.203340988196e+00 1.268762598026e+00 1.404528679680e+00 1.499116701716e+00 1.490840221307e+00 1.393208127902e+00 1.288696373846e+00 1.281353101037e+00 1.391683732418e+00 1.534001393458e+00 1.616490895526e+00 1.604486465902e+00 1.528658196994e+00 1.466494048333e+00 1.485680673577e+00 1.575946507378e+00 1.663700228662e+00 1.686652147032e+00 1.637950492002e+00 1.568991696890e+00 1.552812625264e+00 1.613219583723e+00 1.697188257795e+00 1.734115171160e+00 1.700133234934e+00 1.659656850561e+00 1.712942211578e+00 1.828384225047e+00 1.967880631513e+00 2.044981865655e+00 2.008792420321e+00 1.868522754837e+00 1.699290621967e+00 1.584576367216e+00 1.568620755017e+00 1.719113790575e+00 1.792398540877e+00 1.692176230520e+00 1.441629715130e+00 1.188360179443e+00 1.152137102680e+00 1.335153235978e+00 1.505996362083e+00 1.505040490645e+00 1.309302715000e+00 1.028263927070e+00 9.042118047329e-01 1.055233170059e+00 1.251150367743e+00 1.295113632077e+00 1.148916313326e+00 9.191964960855e-01 8.506472073643e-01 1.035272274835e+00 1.237816538230e+00 1.278131642679e+00 1.126428434700e+00 8.999226624177e-01 8.587168527593e-01 1.072280132793e+00 1.283502825525e+00 1.312075450517e+00 1.127117401863e+00 8.501829151701e-01 7.942219341851e-01 1.058777798477e+00 1.323300572345e+00 1.388467165669e+00 1.219444472293e+00 9.290993196566e-01 8.184578951246e-01 1.046177230692e+00 1.305968645949e+00 1.368430779322e+00 1.181355550002e+00 8.501688569139e-01 7.285038914345e-01 1.032116759138e+00 1.373225090846e+00 1.506354589121e+00 1.374635886552e+00 1.058111211953e+00 8.140651020362e-01 9.380295924571e-01 1.208816024667e+00 1.324233811916e+00 1.188533837561e+00 8.584949931093e-01 6.039661394192e-01 7.996822767353e-01 1.128509977714e+00 1.277849138501e+00 1.164043441997e+00 8.308453266948e-01 4.922458824365e-01 6.129665431869e-01 9.378632237082e-01 1.097794940895e+00 1.012093076626e+00 7.393798226942e-01 5.373936912849e-01 7.359693914685e-01 1.037396871602e+00 1.173492164195e+00 1.077880746583e+00 8.132096834285e-01 6.202163377035e-01 7.805769559418e-01 1.052180874014e+00 1.172891639032e+00 1.067183287893e+00 7.859318341944e-01 5.619794563551e-01 7.111313276610e-01 1.019264499676e+00 1.227350056403e+00 1.244363696735e+00 1.057993920775e+00 6.997515612012e-01 4.733484722296e-01 7.612949154729e-01 1.105856345741e+00 1.245875212551e+00 1.124975431779e+00 7.913343185872e-01 4.345299869330e-01 5.230225043102e-01 8.340805417884e-01 9.930090853658e-01 9.264506427903e-01 6.806297744009e-01 4.545439714570e-01 5.815107480556e-01 8.496637395852e-01 9.960759096729e-01 9.568762987730e-01 7.735049826403e-01 5.953673620425e-01 6.263126620319e-01 7.949897409759e-01 9.029127838504e-01 8.777413150379e-01 7.518328281240e-01 6.428323934115e-01 6.726195932241e-01 7.893914423641e-01 8.659381336112e-01 8.501191270835e-01 7.690184562321e-01 7.025191379805e-01 7.145246088770e-01 7.753187540464e-01 8.148498503108e-01 8.040617382134e-01 7.644679153871e-01 7.390015904580e-01 7.466527789819e-01 7.670217763411e-01 7.716819385356e-01 7.848041180551e-01 8.186496199248e-01 8.478915048000e-01 8.403415161664e-01 7.861559040943e-01 6.621555189398e-01 5.516839718859e-01 5.932468159586e-01 7.436098625685e-01 8.545187689411e-01 8.499852894875e-01 7.335122107840e-01 5.855884969847e-01 5.437887785037e-01 6.300805239471e-01 7.101797081047e-01 7.011381087379e-01 6.181217647584e-01 5.622454416014e-01 6.252665557244e-01 7.399861479030e-01 7.931325892867e-01 7.417042569438e-01 6.286803791062e-01 5.788499925291e-01 6.670450824621e-01 7.863586742975e-01 8.204551198866e-01 7.379954331110e-01 6.015077339135e-01 5.653907679962e-01 6.888977694170e-01 8.226949826943e-01 8.472294006280e-01 7.387121941819e-01 5.709203412258e-01 5.263565924956e-01 6.674339265739e-01 8.076568631053e-01 8.203632914707e-01 6.862608148039e-01 4.946564723444e-01 4.834299416191e-01 6.893124960311e-01 8.704822434436e-01 9.069091104228e-01 8.152980324817e-01 6.873335020269e-01 6.122697058304e-01 6.300037868132e-01 6.699559158147e-01 6.666300988422e-01 6.170462750818e-01 5.829943807031e-01 6.224289829304e-01 6.967288576638e-01 7.231547136471e-01 6.625231328944e-01 5.512467921449e-01 5.100225189188e-01 6.096900052222e-01 7.365978470048e-01 7.764183766744e-01 6.980087235714e-01 5.643983933430e-01 5.416865270208e-01 6.877981286023e-01 8.351175029647e-01 8.555199006322e-01 7.184575897058e-01 5.089316813618e-01 5.070948171173e-01 7.710869617736e-01 1.011161466723e+00 1.079465715147e+00 9.377053167959e-01 6.459076583609e-01 4.667319390264e-01 7.067762050349e-01 1.020165105089e+00 1.170756915259e+00 1.096836413715e+00 8.397820330465e-01 5.849732233012e-01 6.632468978101e-01 9.401023820010e-01 1.113074941814e+00 1.082432298061e+00 8.732925512950e-01 6.429828310371e-01 6.817555918777e-01 9.411912407689e-01 1.157006084246e+00 1.214723333564e+00 1.099735723788e+00 8.700684833776e-01 7.153124274645e-01 8.333678363928e-01 1.047055296552e+00 1.129331539670e+00 1.006469645602e+00 7.436904392898e-01 6.028464293077e-01 8.098515406948e-01 1.075369957568e+00 1.169804397314e+00 1.035452298154e+00 7.464674805809e-01 5.887649915363e-01 8.245352321930e-01 1.126037184535e+00 1.252059733184e+00 1.142449399569e+00 8.577496227835e-01 6.223814473429e-01 7.413131243108e-01 1.005369286557e+00 1.136646206152e+00 1.062091557862e+00 8.444509190791e-01 6.915844717380e-01 8.026769025924e-01 1.003905003846e+00 1.081351304391e+00 9.770309831499e-01 7.700350145316e-01 6.873602837684e-01 8.554116848338e-01 1.054704468307e+00 1.106529409520e+00 9.811181718773e-01 7.642701029856e-01 6.700205833154e-01 8.250273835662e-01 1.022454555084e+00 1.084680240213e+00 9.625694985500e-01 7.302739687544e-01 6.077291268498e-01 7.599849676104e-01 9.881159750330e-01 1.102210065324e+00 1.043336141329e+00 8.586841116787e-01 7.182315024937e-01 8.110697527379e-01 1.025098529778e+00 1.156251390240e+00 1.117127714799e+00 9.282948504634e-01 7.325545767240e-01 7.638365910371e-01 9.889355361530e-01 1.175056750783e+00 1.201356042688e+00 1.056697321108e+00 8.254391275936e-01 6.937818882702e-01 7.857405253234e-01 9.398619884206e-01 9.946062754531e-01 9.193497357219e-01 7.950318860720e-01 7.750506340665e-01 8.988899354035e-01 1.027452602042e+00 1.045883188773e+00 9.415957948488e-01 8.173941733502e-01 8.496701006566e-01 1.043462663004e+00 1.222114422672e+00 1.257000324867e+00 1.116924510199e+00 8.779325555177e-01 7.582883135293e-01 9.255331422262e-01 1.180338725581e+00 1.313188013465e+00 1.245566393729e+00 1.000009617747e+00 7.235250308304e-01 7.083373941480e-01 9.611797319895e-01 1.198800844641e+00 1.282213228147e+00 1.187229660215e+00 9.743917366878e-01 8.012255903580e-01 8.496317003317e-01 1.051060057259e+00 1.213458677713e+00 1.240434458316e+00 1.128067376697e+00 9.522592521232e-01 8.581418969043e-01 9.393905457699e-01 1.101234204662e+00 1.212868829277e+00 1.222626972897e+00 1.155818771281e+00 1.091898364092e+00 1.104945782190e+00 1.183114922226e+00 1.246795079472e+00 1.233796650135e+00 1.142452666043e+00 1.038728238359e+00 1.023287264422e+00 1.124718713909e+00 1.257914077209e+00 1.324800989650e+00 1.278782929471e+00 1.133912656426e+00 9.641865856901e-01 8.830486467157e-01 9.415113475098e-01 1.058188087411e+00 1.134886860494e+00 1.134190878654e+00 1.075745278035e+00 1.012570259424e+00 9.899272067361e-01 1.004933165837e+00 1.019716601456e+00 1.011153813167e+00 9.960710999453e-01 1.014254287337e+00 1.080027031039e+00 1.157441012611e+00 1.192888216712e+00 1.156803952749e+00 1.064540031482e+00 9.781029022600e-01 9.698598330545e-01 1.043059509967e+00 1.123662271352e+00 1.139022677996e+00 1.064551962139e+00 9.343598623196e-01 8.369201958957e-01 8.541965383972e-01 9.537926062382e-01 1.032653141992e+00 1.024080366638e+00 9.270026636005e-01 8.105172141541e-01 7.914759304164e-01 9.064049214449e-01 1.054454194478e+00 1.131809105149e+00 1.095240055242e+00 9.657219560252e-01 8.327076321943e-01 8.238988456191e-01 9.576720434179e-01 1.117000841818e+00 1.202348551304e+00 1.179260667241e+00 1.071335569820e+00 9.507785176383e-01 9.056759057592e-01 9.591244304788e-01 1.046720630262e+00 1.101911429779e+00 1.105736769998e+00 1.080607065699e+00 1.060722431528e+00 1.055447130161e+00 1.038891699305e+00 9.788684735579e-01 8.734394023325e-01 7.719475397113e-01 7.565012086383e-01 8.441350427688e-01 9.508285573936e-01 9.883061103958e-01 9.165481349488e-01 7.541060504780e-01 5.984230572526e-01 6.134428238117e-01 7.916545468049e-01 9.673547706705e-01 1.039977723266e+00 9.825898721736e-01 8.311653086601e-01 6.951686085149e-01 7.168402788269e-01 8.742226694160e-01 1.020091928622e+00 1.060618849633e+00 9.717865963253e-01 7.904715560022e-01 6.241138659881e-01 6.207999236768e-01 7.583787912769e-01 8.808308655981e-01 8.989211982447e-01 7.955349482241e-01 6.092695535832e-01 4.440192898155e-01 4.453037176149e-01 5.624518827098e-01 6.402896720784e-01 6.164077607347e-01 4.999008683603e-01 3.711811478641e-01 3.848750227508e-01 5.287607582549e-01 6.526975553018e-01 6.842720057289e-01 6.136857037406e-01 4.870029000232e-01 4.236101910031e-01 5.170135371880e-01 6.665442178875e-01 7.607466192500e-01 7.555483131024e-01 6.581522706832e-01 5.282149580161e-01 4.795363700122e-01 5.646764811594e-01 6.833911000401e-01 7.428388233245e-01 7.124583026263e-01 6.145618056528e-01 5.265182824577e-01 5.475013049790e-01 6.663435175979e-01 7.860542807945e-01 8.441469904402e-01 8.276580290953e-01 7.639743016118e-01 7.087514191498e-01 7.101678996263e-01 7.609715032397e-01 8.135105433640e-01 8.329779141945e-01 8.184516748904e-01 7.964750258774e-01 7.975161650495e-01 8.261406432271e-01 8.577174264003e-01 8.655929131351e-01 8.447204603676e-01 8.167933529247e-01 8.151346574970e-01 8.527365460152e-01 9.065392645641e-01 9.397406182974e-01 9.301160477829e-01 8.824371017055e-01 8.277146708704e-01 8.068557651041e-01 8.367313731310e-01 8.931205468599e-01 9.366754259275e-01 9.422612895019e-01 9.078407334951e-01 8.512524026254e-01 8.005692471441e-01 7.786439228970e-01 7.889742929975e-01 8.170963398364e-01 8.444463413149e-01 8.577494126537e-01 8.503624587459e-01 8.220487925742e-01 7.809268533947e-01 7.454937281889e-01 7.389871491414e-01 7.711950525637e-01 8.252783041631e-01 8.693247202428e-01 8.775874446327e-01 8.440543331039e-01 7.877763266232e-01 7.477956529906e-01 7.564024499876e-01 8.042874969009e-01 8.485476965593e-01 8.508295439572e-01 8.000599237857e-01 7.196676111130e-01 6.638004528492e-01 6.804796468905e-01 7.540192268512e-01 8.245496587755e-01 8.470080262988e-01 8.125800314382e-01 7.501898191512e-01 7.160487696831e-01 7.507449180079e-01 8.327515352561e-01 9.067601650926e-01 9.346862933592e-01 9.129024207639e-01 8.706673338821e-01 8.541888745736e-01 8.900735967658e-01 9.593882300929e-01 1.020884397769e+00 1.046821278884e+00 1.036704531733e+00 1.013451784806e+00 1.006999331971e+00 1.031335787862e+00 1.075212101326e+00 1.116964263420e+00 1.143462247680e+00 1.155311023934e+00 1.159032677598e+00 1.156060451445e+00 1.139867380600e+00 1.105037632460e+00 1.060518274305e+00 1.033353835158e+00 1.050423873700e+00 1.106979676009e+00 1.162075503020e+00 1.168125156545e+00 1.101134097794e+00 9.808112802167e-01 8.839824890405e-01 9.114011509831e-01 1.065650020802e+00 1.242702354262e+00 1.346034461882e+00 1.329422946087e+00 1.202654467155e+00 1.040608896490e+00 9.768657341130e-01 1.087091156926e+00 1.277481871514e+00 1.414338775311e+00 1.423214050497e+00 1.296792157180e+00 1.097690125438e+00 9.629485674584e-01 1.017103451709e+00 1.194431938870e+00 1.337220338984e+00 1.349094740929e+00 1.209923687677e+00 9.740556422405e-01 7.895947770813e-01 8.352463020562e-01 1.042273547671e+00 1.214691440811e+00 1.248618374708e+00 1.125972786712e+00 9.030539198728e-01 7.276648414217e-01 7.738289358768e-01 9.670442134487e-01 1.119360097399e+00 1.140477067453e+00 1.028371921952e+00 8.595002149430e-01 7.799070751072e-01 8.690658398737e-01 1.010404063021e+00 1.066950455671e+00 9.856640004512e-01 8.056833925579e-01 6.870334617051e-01 8.116661067850e-01 1.066832698877e+00 1.253651686518e+00 1.268891761225e+00 1.089714281820e+00 7.808353719639e-01 5.866990922215e-01 8.103833713407e-01 1.174149084407e+00 1.415740212834e+00 1.436941258815e+00 1.223964718788e+00 8.491692209584e-01 5.730942901589e-01 7.982153245859e-01 1.195510473701e+00 1.450791762811e+00 1.463383192988e+00 1.228518202059e+00 8.427934497535e-01 6.316719719370e-01 9.316955186029e-01 1.342959757522e+00 1.584960723018e+00 1.567124661524e+00 1.296667361431e+00 8.941380621373e-01 7.211686780616e-01 1.046788608848e+00 1.453320777231e+00 1.672792597941e+00 1.619832254920e+00 1.311303529382e+00 8.860374843735e-01 7.418033926964e-01 1.097810282802e+00 1.499186165637e+00 1.694525548678e+00 1.611195699561e+00 1.281087833006e+00 8.679769707501e-01 7.849878251117e-01 1.145281416919e+00 1.502689341121e+00 1.635681488739e+00 1.486576757661e+00 1.104687304789e+00 7.047834892940e-01 7.943566328972e-01 1.240907863295e+00 1.587799268162e+00 1.674405225897e+00 1.468874147411e+00 1.039895766912e+00 6.439995154175e-01 8.251169094581e-01 1.294343732636e+00 1.620466389095e+00 1.672097952903e+00 1.434311502535e+00 9.920145646655e-01 6.310416529212e-01 8.529009913783e-01 1.296421605481e+00 1.577538775747e+00 1.584920244202e+00 1.317595088076e+00 8.761937339092e-01 5.900733522414e-01 8.794172310887e-01 1.294590502766e+00 1.526150119896e+00 1.489995025810e+00 1.199611894291e+00 7.664154593183e-01 5.419690167142e-01 8.541131792947e-01 1.224519385542e+00 1.405483542075e+00 1.339096113068e+00 1.057530354948e+00 6.977958394660e-01 6.071521448265e-01 8.998086714711e-01 1.194891552502e+00 1.319376076284e+00 1.244070722859e+00 1.029558493344e+00 8.347168313164e-01 8.561744706365e-01 1.045219031444e+00 1.200187467859e+00 1.216427651579e+00 1.092070974817e+00 9.135322939678e-01 8.365142926323e-01 9.320419059610e-01 1.072231791187e+00 1.120413138990e+00 1.027269752230e+00 8.299821287736e-01 6.677033439953e-01 7.217118901807e-01 9.369033664218e-01
 1.131815392856e+00 1.115125404920e+00 1.107863543989e+00 1.127285686780e+00 1.172214967392e+00 1.216229729832e+00 1.226268597928e+00 1.182645715788e+00 1.091180078348e+00 9.597537551418e-01 8.276756716025e-01 8.162993475043e-01 9.297331755846e-01 1.051560641050e+00 1.091981883691e+00 1.031405874653e+00 9.120941195402e-01 8.180355143283e-01 8.123839033876e-01 8.649652861094e-01 9.020483320811e-01 8.897318656162e-01 8.485039240614e-01 8.266454343830e-01 8.496725005324e-01 8.940245065533e-01 9.235980284640e-01 9.309617982039e-01 9.402939771893e-01 9.770829462438e-01 1.034602119991e+00 1.079486036624e+00 1.085878862321e+00 1.058612828883e+00 1.031347077759e+00 1.037921375719e+00 1.076099584144e+00 1.109258988561e+00 1.102728826058e+00 1.050237268688e+00 9.762876545406e-01 9.177242261511e-01 8.920645734872e-01 8.832510794799e-01 8.661469185034e-01 8.363638197208e-01 8.126176531437e-01 8.114430660766e-01 8.210079457746e-01 8.162617271793e-01 8.050797334934e-01 7.460948530438e-01 6.991998382518e-01 6.891435131057e-01 7.101254299571e-01 7.164089937026e-01 6.663112156077e-01 5.517811057820e-01 4.091216850632e-01 3.264178261611e-01 3.631553710490e-01 4.304653580781e-01 4.470789587393e-01 4.036301225975e-01 3.489879051110e-01 3.607428682938e-01 4.371110378298e-01 5.048541255747e-01 5.209929421469e-01 4.916827360011e-01 4.642059063803e-01 4.876191274286e-01 5.491402467671e-01 5.963558576086e-01 6.003681624426e-01 5.768694883596e-01 5.749479705049e-01 6.243145457620e-01 6.908870589989e-01 7.153063337862e-01 6.610855621406e-01 5.314936073260e-01 3.829675277404e-01 3.432057225436e-01 4.465431759002e-01 5.554537724211e-01 5.893683235730e-01 5.327153857200e-01 4.137049449504e-01 3.077568925162e-01 3.146592157758e-01 4.004361601988e-01 4.487813191151e-01 4.491256351697e-01 4.159185259271e-01 3.714234941821e-01 3.457932781436e-01 3.523580498990e-01 3.570965519132e-01 3.388816609631e-01 3.009896860168e-01 2.438563648953e-01 1.923773335864e-01 1.878791817057e-01 2.075713409342e-01 2.010563620428e-01 1.471400550491e-01 5.300736791791e-02 7.899070039782e-02 1.949076805509e-01 2.834617567582e-01 3.265265875501e-01 3.226584962409e-01 2.908115339327e-01 2.711638460816e-01 2.980602517462e-01 3.560336218971e-01 4.069234016511e-01 4.265343606171e-01 4.077005678784e-01 3.566283016123e-01 2.909193319479e-01 2.390601034304e-01 2.292001582462e-01 2.562978806696e-01 2.900234453863e-01 3.117901072509e-01 3.212318746538e-01 3.288931998196e-01 3.431371808531e-01 3.579505623140e-01 3.554774757234e-01 3.192743359674e-01 2.464927381729e-01 1.649000708364e-01 1.678337621373e-01 2.648265419041e-01 3.593530725994e-01 4.073256282498e-01 3.967974265218e-01 3.459201415964e-01 3.159495392463e-01 3.188706767595e-01 3.652585885735e-01 4.240645568602e-01 4.642521977514e-01 4.745319864368e-01 4.476940768447e-01 4.079878732523e-01 3.939348663899e-01 4.147514013278e-01 4.428009975845e-01 4.519344379184e-01 4.394451265774e-01 4.221389538537e-01 4.177677789321e-01 4.247132497940e-01 4.251084202644e-01 4.065069673249e-01 3.758543887724e-01 3.574413725980e-01 3.700650494787e-01 4.021661498951e-01 4.255613684020e-01 4.211590790289e-01 3.862199508429e-01 3.311129218488e-01 2.729684236127e-01 2.283342741231e-01 2.061086875948e-01 2.043802744691e-01 2.136743605478e-01 2.216808173265e-01 2.174767019629e-01 1.978603026832e-01 1.752440811672e-01 1.769511565593e-01 2.109490440837e-01 2.508533901981e-01 2.736353565694e-01 2.786792887283e-01 2.886344665490e-01 3.276835442406e-01 3.868756686482e-01 4.329112902465e-01 4.381117863198e-01 4.006304591243e-01 3.727079083972e-01 3.772582186037e-01 3.993862620594e-01 4.404254071225e-01 4.572826388501e-01 4.301736224609e-01 3.917018757820e-01 3.885104370917e-01 4.415117510146e-01 5.019734767720e-01 5.127621785087e-01 4.489476085120e-01 3.275559399133e-01 2.329948653316e-01 2.860525745725e-01 3.921249122266e-01 4.369618701424e-01 3.864418273739e-01 2.602971199366e-01 1.849940334358e-01 3.158495582923e-01 4.728942178292e-01 5.547003946365e-01 5.389764293896e-01 4.573340313192e-01 4.055651595116e-01 4.685552617090e-01 5.756916896288e-01 6.229881282515e-01 5.653176761562e-01 4.174329866832e-01 2.838122920594e-01 3.533296184415e-01 5.137540163169e-01 6.024073601322e-01 5.720832480194e-01 4.491162208683e-01 3.636538733097e-01 4.711262514266e-01 6.475785647883e-01 7.457846856237e-01 7.129971827119e-01 5.719728657761e-01 4.535777625025e-01 5.479819927611e-01 7.561409445085e-01 8.916718746171e-01 9.138512237044e-01 8.202108662360e-01 6.326820673081e-01 5.562796275096e-01 7.196727002558e-01 9.300282161791e-01 1.024142199195e+00 9.521072995473e-01 7.574356760642e-01 6.092234137373e-01 7.168404401979e-01 9.540958197285e-01 1.113121975528e+00 1.111649381200e+00 9.635872359920e-01 7.784945477189e-01 7.422186181827e-01 8.856475868314e-01 1.028445247684e+00 1.044928924897e+00 9.164875783513e-01 7.265362665329e-01 6.631909515159e-01 8.073484154709e-01 9.806391199644e-01 1.038289574747e+00 9.431539451660e-01 7.507728537722e-01 6.227505628139e-01 7.095658547512e-01 8.831825220751e-01 9.696438933690e-01 9.032350007941e-01 7.043719114701e-01 4.882318894720e-01 4.811931660182e-01 6.595355935079e-01 7.962508006931e-01 8.054074362646e-01 7.023828807227e-01 5.846279452261e-01 5.956268691279e-01 7.427161085976e-01 8.852931488273e-01 9.313030604445e-01 8.753059043278e-01 7.616132330553e-01 7.029807801667e-01 7.974765524381e-01 9.597221503246e-01 1.081150282050e+00 1.070839773012e+00 9.283583327894e-01 7.493359546915e-01 7.105124845524e-01 8.542758818247e-01 1.007396009810e+00 1.037461960928e+00 9.089065375625e-01 6.746006404014e-01 5.134080102386e-01 6.253619993589e-01 8.312384940917e-01 9.299429999193e-01 8.561812641116e-01 6.281340619820e-01 3.616102127202e-01 3.823915890338e-01 6.215101806986e-01 7.730840713598e-01 7.548093872830e-01 5.721905944934e-01 3.111927537623e-01 2.875929758920e-01 5.227966009036e-01 6.780388153843e-01 6.685436639268e-01 4.992227768886e-01 2.787392031640e-01 3.612987467872e-01 6.248284518656e-01 7.943350083171e-01 7.956898748580e-01 6.363520169024e-01 4.333077769846e-01 4.816050364108e-01 7.416810612563e-01 9.413489714122e-01 9.699399282244e-01 8.059890395323e-01 5.031455352214e-01 2.941668031787e-01 5.273729753600e-01 7.965566812404e-01 9.049265697329e-01 8.114905798566e-01 5.453187794725e-01 2.369814260245e-01 3.659511117026e-01 6.561256901282e-01 8.068393481350e-01 7.660813114709e-01 5.532350096939e-01 2.763471189277e-01 3.212904169419e-01 5.800907609676e-01 7.275074504070e-01 6.972248213824e-01 5.068663285630e-01 2.954401837770e-01 4.183730779508e-01 6.857887238937e-01 8.460038980878e-01 8.311827756030e-01 6.531379077487e-01 4.260032400325e-01 4.465718351784e-01 6.910021462170e-01 8.749014363443e-01 8.941176316380e-01 7.415542184009e-01 5.002361944059e-01 4.232403553482e-01 6.333009378190e-01 8.411585035943e-01 9.012703095063e-01 7.885238225834e-01 5.653622196671e-01 4.165341794151e-01 5.156510349143e-01 7.250158248361e-01 8.783909738014e-01 9.197444393751e-01 8.485399187169e-01 7.097402891711e-01 5.986268935494e-01 6.146636895040e-01 7.120982013531e-01 8.120729076083e-01 8.124767703681e-01 7.035923930069e-01 5.606311500171e-01 5.127531010480e-01 5.881423356699e-01 6.603339754540e-01 6.384605073350e-01 5.116971014717e-01 3.512137476334e-01 3.415516269160e-01 4.941987752728e-01 6.194968114799e-01 6.366599894255e-01 5.437738799046e-01 4.153228558544e-01 4.187588317419e-01 5.791269379573e-01 7.369548323218e-01 8.021503823542e-01 7.558726063120e-01 6.378948685425e-01 5.505600420717e-01 5.933760226882e-01 7.126180865888e-01 7.937701983969e-01 7.797651832634e-01 6.744136062611e-01 5.416570701209e-01 4.994475700788e-01 5.882010354221e-01 6.992771545301e-01 7.439112619798e-01 7.017255014798e-01 6.122806315971e-01 5.652665028436e-01 6.203407144929e-01 7.159381246734e-01 7.595911400360e-01 7.059338507952e-01 5.666397486354e-01 4.284254609978e-01 4.478802720917e-01 5.996348372775e-01 7.237770020342e-01 7.397960759270e-01 6.347402850593e-01 4.602716945211e-01 3.769515221364e-01 5.111368529033e-01 6.880330765098e-01 7.735569737072e-01 7.263789561582e-01 5.645896511200e-01 3.808080382173e-01 3.781518390050e-01 5.425509724042e-01 6.681162075885e-01 6.714194537428e-01 5.427858028849e-01 3.251725518877e-01 1.818412838086e-01 3.379271817177e-01 5.009259547862e-01 5.559842391662e-01 4.936551141444e-01 3.625851156519e-01 2.945131531765e-01 3.835068747828e-01 4.909125207042e-01 5.148482927307e-01 4.361064858780e-01 3.003893280147e-01 2.570323006169e-01 3.772010588549e-01 4.907243626245e-01 5.080249027313e-01 4.111128898839e-01 2.321144323842e-01 1.440334304783e-01 3.213003259540e-01 4.850422239716e-01 5.651115647765e-01 5.492847289384e-01 4.505256501557e-01 3.243969418979e-01 2.987801168163e-01 4.165985925232e-01 5.485965078712e-01 6.182439078409e-01 5.951922029630e-01 4.914458153239e-01 3.375496003058e-01 1.997124083318e-01 2.167965297577e-01 3.045850381038e-01 3.436849604260e-01 3.437215683344e-01 3.785501393348e-01 4.803257639781e-01 5.857064989058e-01 6.229785250231e-01 5.554487969404e-01 3.911239457428e-01 2.223976490275e-01 3.080481225212e-01 5.113528649171e-01 6.422528271599e-01 6.482618949772e-01 5.300676376761e-01 3.458278748364e-01 2.786137126415e-01 4.312011746937e-01 5.822508656762e-01 6.276385346064e-01 5.496651571858e-01 3.913187962962e-01 3.019946901200e-01 4.276436272812e-01 5.967962118243e-01 6.815864558049e-01 6.446520603972e-01 4.981554810487e-01 3.066797149293e-01 2.514154331835e-01 3.959824846111e-01 5.284122241178e-01 5.731973630842e-01 5.288801845326e-01 4.366899897906e-01 3.720078297560e-01 3.886394549537e-01 4.447108892140e-01 4.837763135716e-01 4.993440650386e-01 5.180505815654e-01 5.567655189353e-01 5.946719410634e-01 5.954941802303e-01 5.442331956720e-01 4.723643079396e-01 4.619641808884e-01 5.528819173943e-01 6.710367973922e-01 7.344635624059e-01 7.073697636036e-01 6.080312473082e-01 5.223475205500e-01 5.610622723823e-01 6.901420555776e-01 7.860338681579e-01 7.764602436583e-01 6.608257482061e-01 5.355935310655e-01 5.891815529805e-01 8.080008883220e-01 1.009617618028e+00 1.086222877423e+00 1.010321515995e+00 8.385798660666e-01 7.383999053156e-01 8.637244313523e-01 1.092579595404e+00 1.242031954411e+00 1.229272189304e+00 1.068480147083e+00 8.829561904770e-01 8.787731222786e-01 1.075454180436e+00 1.269170702201e+00 1.366425996935e+00 1.324885081160e+00 1.153489170179e+00 9.317990460670e-01 8.207589806637e-01 9.274096914762e-01 1.125857348584e+00 1.234911735393e+00 1.151545746174e+00 9.133187066317e-01 7.444617355420e-01 8.843558374010e-01 1.140717490254e+00 1.263324950594e+00 1.172933774243e+00 9.403315826136e-01 8.173758531138e-01 1.010923718985e+00 1.290810253612e+00 1.414738966670e+00 1.306812040127e+00 1.043809663003e+00 8.945014545735e-01 1.092396518586e+00 1.395118262391e+00 1.534519507040e+00 1.426175707231e+00 1.154419770510e+00 1.008228594065e+00 1.225492301363e+00 1.547647780773e+00 1.682886688951e+00 1.525592224059e+00 1.145405459099e+00 8.883581618737e-01 1.179261106352e+00 1.650817959189e+00 1.918570806514e+00 1.854485158455e+00 1.501268992077e+00 1.112739974978e+00 1.155158834513e+00 1.560197991347e+00 1.869091227712e+00 1.881210818275e+00 1.613320423848e+00 1.296811980154e+00 1.325113419422e+00 1.669497070090e+00 2.005627122045e+00 2.147824717537e+00 2.018324743021e+00 1.674490874980e+00 1.326592841200e+00 1.328629124571e+00 1.670549248501e+00 1.974490044775e+00 2.002079659978e+00 1.718311289911e+00 1.294939851110e+00 1.166870313277e+00 1.516534974515e+00 1.900401327589e+00 2.018564296083e+00 1.810894088533e+00 1.414273499956e+00 1.199746895983e+00 1.443117627525e+00 1.807552305710e+00 1.964584310487e+00 1.832556247865e+00 1.531755759082e+00 1.368116650136e+00 1.546820406311e+00 1.826556624834e+00 1.923530691065e+00 1.755503119402e+00 1.451492354405e+00 1.347621916615e+00 1.618345903273e+00 1.962375201288e+00 2.094859723315e+00 1.933173821240e+00 1.590611651085e+00 1.392643952975e+00 1.599425733244e+00 1.955804434547e+00 2.133750762227e+00 2.013536865253e+00 1.671388846354e+00 1.393359469596e+00 1.505177434274e+00 1.846812060730e+00 2.061196669155e+00 1.996421437125e+00 1.727993017115e+00 1.425980996367e+00 1.424073651677e+00 1.714199145300e+00 1.971323659032e+00 1.993403500264e+00 1.766244591475e+00 1.448579390267e+00 1.335457261700e+00 1.528974607598e+00 1.763370600984e+00 1.814319695329e+00 1.638637673640e+00 1.356714775075e+00 1.219733978028e+00 1.353802749121e+00 1.550401609820e+00 1.598788380052e+00 1.454690492989e+00 1.238071654618e+00 1.189525304459e+00 1.388236181979e+00 1.623103444268e+00 1.710596832241e+00 1.609378321018e+00 1.408595760805e+00 1.290420035599e+00 1.363943567705e+00 1.513623097872e+00 1.578456388681e+00 1.509484495435e+00 1.380514143168e+00 1.331186089214e+00 1.413719019750e+00 1.518809416485e+00 1.519990671576e+00 1.385595759777e+00 1.203769058511e+00 1.146969130510e+00 1.277001908434e+00 1.442871533553e+00 1.486594933510e+00 1.404765559240e+00 1.259820089908e+00 1.121061321084e+00 1.060175980083e+00 1.074286177871e+00 1.115502303985e+00 1.092119213108e+00 1.013764619263e+00 9.469553288017e-01 9.511909434670e-01 1.006243164059e+00 1.040188285625e+00 1.007851040494e+00 9.215367518097e-01 8.423681354651e-01 8.307240112693e-01 8.758198794606e-01 9.143543205531e-01 9.065818305059e-01 8.642002481448e-01 8.320360964406e-01 8.380998991146e-01 8.585088278559e-01 8.513591113101e-01 8.111089877130e-01 7.874325702545e-01 8.405854150673e-01 9.544026205782e-01 1.048122048231e+00 1.054866626649e+00 9.607583740064e-01 8.219010164948e-01 7.631544453020e-01 8.597412058701e-01 1.015514390905e+00 1.105097579004e+00 1.070655737254e+00 9.254071525863e-01 7.562056819613e-01 7.062103396462e-01 8.134973244735e-01 9.465779291790e-01 9.975233633392e-01 9.385648301297e-01 8.071259964801e-01 6.898137624515e-01 6.937963237560e-01 7.905402783773e-01 8.742617235701e-01 8.811315441223e-01 7.833805952213e-01 6.655380414126e-01 6.439757114410e-01 7.196152251196e-01 7.803183718993e-01 7.594467821598e-01 6.804836268715e-01 6.426239821396e-01 7.147920146218e-01 8.226166986132e-01 8.579778722249e-01 7.743643339971e-01 6.045150971995e-01 4.844100640206e-01 5.618215710450e-01 7.159408669102e-01 7.847589550142e-01 7.149461811123e-01 5.469180855567e-01 4.473255239848e-01 5.760870231524e-01 7.628894019470e-01 8.428980410830e-01 7.684234611807e-01 5.905079841871e-01 5.050828326593e-01 6.761793400109e-01 9.042488042737e-01 1.013181738327e+00 9.464481144826e-01 7.451991566210e-01 5.922871796017e-01 7.233580124625e-01 9.844933711015e-01 1.147265838213e+00 1.120631072219e+00 9.108712054056e-01 6.315533401681e-01 5.654526057021e-01 7.969827566471e-01 1.000515614725e+00 1.049187914499e+00 9.508186341049e-01 7.269730484636e-01 4.489922931546e-01 3.183227912760e-01 4.785604465541e-01 6.490123156278e-01 6.804063352716e-01 5.625394231516e-01 3.890209704675e-01 3.905274042673e-01 5.712278509144e-01 7.039337573987e-01 6.975107520588e-01 5.620058655783e-01 4.284858865474e-01 5.236037123063e-01 7.488390807642e-01 9.009529981869e-01 8.951626143300e-01 7.256471220226e-01 4.696610989204e-01 3.808340056735e-01 5.948742787428e-01 8.046409077986e-01 8.697913025932e-01 7.635766474450e-01 5.266274950930e-01 3.010721890721e-01 3.852605998089e-01 5.943233714938e-01 7.028275711079e-01 6.674903822483e-01 5.199897541012e-01 3.737193702293e-01 4.048675466366e-01 5.451568307199e-01 6.282991376532e-01 5.960141926278e-01 4.557305045716e-01 2.651303818211e-01 1.837061348818e-01 2.927413978880e-01 3.740045223681e-01 3.583863086220e-01 2.506277511705e-01 1.053020509310e-01 1.674798227528e-01 3.321387819721e-01 4.308238856856e-01 4.475000288084e-01 4.116731146029e-01 3.692004830509e-01 3.708311774918e-01 4.027351849855e-01 4.141745259245e-01 3.823782035050e-01 3.298814017223e-01 3.163046945649e-01 3.696249848778e-01 4.415953093516e-01 4.842402310446e-01 4.828298807525e-01 4.489317513552e-01 4.083360899059e-01 3.843592149986e-01 3.829475740665e-01 3.959844478681e-01 4.142161492514e-01 4.287826724001e-01 4.277625170264e-01 4.009720342701e-01 3.518484611878e-01 3.085716966841e-01 3.121479301382e-01 3.598513778365e-01 4.054859813508e-01 4.167141694306e-01 3.940190503494e-01 3.673205568980e-01 3.690191074900e-01 3.892136472544e-01 3.861487623928e-01 3.350969097448e-01 2.612197447210e-01 2.622559579612e-01 3.674887796832e-01 4.727744440289e-01 5.075833232742e-01 4.512643095539e-01 3.401038893116e-01 3.096760843741e-01 4.443076601858e-01 6.022263801639e-01 6.825974684508e-01 6.551288744524e-01 5.501631277420e-01 4.750527518308e-01 5.441966005440e-01 6.866915503424e-01 7.754422097692e-01 7.534858406905e-01 6.349231008057e-01 5.167099866405e-01 5.465064840388e-01 6.951381389937e-01 8.129093075702e-01 8.215469277458e-01 7.210576933167e-01 5.888699749878e-01 5.657766613165e-01 6.799650147884e-01 7.959222281000e-01 8.150492355025e-01 7.172714926402e-01 5.526337122924e-01 4.483758786326e-01 5.060757231447e-01 6.144635653146e-01 6.555702340394e-01 6.104463174192e-01 5.425989567440e-01 5.577000735375e-01 6.626793377913e-01 7.578567282241e-01 7.728704554538e-01 7.067911660277e-01 6.315086152240e-01 6.522143510720e-01 7.732182977897e-01 9.051255010974e-01 9.907982774565e-01 9.960968792143e-01 9.309446722998e-01 8.510932980583e-01 8.378126808308e-01 9.221583242165e-01 1.046606609745e+00 1.124527949009e+00 1.097190283619e+00 9.894377369238e-01 9.225393433699e-01 9.841066667463e-01 1.103360117791e+00 1.155643070125e+00 1.086489493816e+00 9.418496111211e-01 8.660068325178e-01 9.679046352470e-01 1.144533516522e+00 1.240210436654e+00 1.185312296304e+00 1.011897984820e+00 8.651259353342e-01 9.216810347324e-01 1.121484376710e+00 1.271250159974e+00 1.266491582177e+00 1.112423924727e+00 9.289438395066e-01 9.173597871304e-01 1.100086493653e+00 1.278792370278e+00 1.308809152484e+00 1.160827001551e+00 9.265179966349e-01 8.394576282199e-01 1.032255135934e+00 1.288120624292e+00 1.406230300086e+00 1.318631294776e+00 1.074830722109e+00 8.725093453805e-01 9.706238604414e-01 1.256828340647e+00 1.463176987465e+00 1.464787390963e+00 1.265379468845e+00 1.005003956638e+00 9.791620520302e-01 1.269241436115e+00 1.590000166620e+00 1.778719598920e+00 1.761495689462e+00 1.546234801416e+00 1.213949415155e+00 1.011173513904e+00 1.178680243907e+00 1.498732256052e+00 1.677807923204e+00 1.603461062291e+00 1.312344987338e+00 1.006186521481e+00 1.018401736778e+00 1.307476741762e+00 1.538157611548e+00 1.548608587860e+00 1.345107929418e+00 1.085370779422e+00 1.042026746194e+00 1.251708843207e+00 1.450052431484e+00 1.466141399540e+00 1.293024951939e+00 1.078562378852e+00 1.069531095908e+00 1.278855076747e+00 1.460466836349e+00 1.449397205760e+00 1.226850822430e+00 9.268013151984e-01 8.552820179681e-01 1.096281372755e+00 1.337038387488e+00 1.384872111182e+00 1.218508160910e+00 9.681979105395e-01 9.105022434874e-01 1.125744935066e+00 1.345297850244e+00 1.380503094743e+00 1.202750997404e+00 9.378623502362e-01 8.773179119221e-01 1.113455314639e+00 1.357227865210e+00 1.413311769974e+00 1.290077304060e+00 1.079993762195e+00 9.876880780404e-01 1.110082090851e+00 1.323927172690e+00 1.430012007036e+00 1.369335338079e+00 1.205533038097e+00 1.109247873472e+00 1.205308165675e+00 1.383159742979e+00 1.466142370920e+00 1.379484673257e+00 1.176159782374e+00 1.036735165207e+00 1.123189233065e+00 1.318332339723e+00 1.412650928445e+00 1.309718893024e+00 1.044673659134e+00 8.146602150561e-01 9.007943162810e-01 1.177564262529e+00 1.357300764025e+00 1.318167531531e+00 1.070335191996e+00 7.617623163525e-01 7.182165338183e-01 9.761447712677e-01 1.196687589770e+00 1.212794154260e+00 1.002961536221e+00 6.590137702454e-01 4.826728524138e-01 7.248793890665e-01 9.966467955702e-01 1.091690124974e+00 9.776347165365e-01 7.226139910982e-01 5.308488626920e-01 6.459769503871e-01 8.738532177478e-01 9.963680762468e-01 9.588339919154e-01 7.991291513572e-01 6.289390989683e-01 5.870084927630e-01 6.599076067287e-01 7.142607063262e-01 6.937343935417e-01 6.359630128865e-01 6.230209681201e-01 6.756828338329e-01 7.195916115376e-01 6.831467949070e-01 5.530244646679e-01 3.930309279799e-01 3.660308693003e-01 4.973851764614e-01 6.116714482990e-01 6.195162638197e-01 5.059371728155e-01 3.047983149083e-01 1.410093126478e-01 2.724267773489e-01 4.298677086821e-01 4.998004880671e-01 4.787634733245e-01 4.079534785486e-01 3.629455602990e-01 3.913971079917e-01 4.476929695767e-01 4.744819670358e-01 4.565190173426e-01 4.118761777061e-01 3.729213499337e-01 3.614836841115e-01 3.755369131904e-01 4.057554969221e-01 4.471661186919e-01 4.890319454499e-01 5.101812069094e-01 4.901426141591e-01 4.236493997705e-01 3.415211727853e-01 2.878111047263e-01 2.745331684014e-01 3.020870954225e-01 3.245327829880e-01 3.088912316412e-01 2.592921821201e-01 2.225793389220e-01 2.913533866499e-01 4.048502403329e-01 4.760666324073e-01 4.740833773603e-01 4.022546815384e-01 3.089054004709e-01 3.001723425792e-01 4.030086293494e-01 5.168633240116e-01 5.787891585853e-01 5.716655970002e-01 5.082474770881e-01 4.237442815722e-01 3.642943905927e-01 3.543853802324e-01 3.709252259384e-01 3.804109401602e-01 3.724245449476e-01 3.564489562754e-01 3.469232129755e-01 3.482690822826e-01 3.519172226413e-01 3.472921795345e-01 3.331878905051e-01 3.225966152509e-01 3.360719168346e-01 3.784577747072e-01 4.277262777302e-01 4.531089903939e-01 4.337353130348e-01 3.711509767353e-01 3.064716552756e-01 3.202913516884e-01 4.164887616046e-01 5.113341409237e-01 5.457466856631e-01 5.017830700751e-01 4.078961951668e-01 3.565849610898e-01 4.275187281257e-01 5.444532877822e-01 6.067469117864e-01 5.882946692709e-01 4.866143817138e-01 3.323156747380e-01 2.654243311738e-01 4.273863571471e-01 6.114365799900e-01 6.989879572437e-01 6.554270092983e-01 5.040302620965e-01 3.555841929776e-01 4.060566744286e-01 5.713998797769e-01 6.679363877318e-01 6.290633634382e-01 4.588384867426e-01 2.396705329814e-01 2.721686706193e-01 4.865477854806e-01 6.224830838323e-01 6.265893503801e-01 5.224753014054e-01 4.197464385132e-01 4.702128330053e-01 6.124016199962e-01 6.994155768676e-01 6.741469341440e-01 5.618791708277e-01 4.752497638910e-01 5.377320762163e-01 6.761529820886e-01 7.652904914947e-01 7.673340640365e-01 7.241629468436e-01 7.199145709476e-01 7.822249351733e-01 8.401618556684e-01 8.191113055911e-01 7.145238150692e-01 6.236674240786e-01 6.869710901672e-01 8.567605989663e-01 9.723256668282e-01 9.427220473444e-01 7.750296587041e-01 5.770918866158e-01 5.275244687790e-01 6.902085943199e-01 8.685055600617e-01 8.995067586631e-01 7.633714390877e-01 5.396047110629e-01 4.635688960105e-01 6.474343484755e-01 8.260609529784e-01 8.457346658675e-01 6.796860800817e-01 4.206448863695e-01 4.273474407735e-01 7.314151293038e-01 9.673525648611e-01 1.001693596723e+00 8.093805040286e-01 4.701416151425e-01 3.901646447757e-01 7.637713140852e-01 1.083762026555e+00 1.186426817808e+00 1.036208255786e+00 6.984693561057e-01 4.577489397691e-01 7.210560053951e-01 1.072340746207e+00 1.235149101363e+00 1.142803871773e+00 8.388932141729e-01 5.309732602219e-01 6.489822394010e-01 9.830237808902e-01 1.178202170948e+00 1.139244087010e+00 9.027570503592e-01 6.610886313467e-01 7.397383276417e-01 1.021777600980e+00 1.204528739564e+00 1.178431384137e+00 9.708387779376e-01 7.533876669216e-01 8.199947185757e-01 1.087844572551e+00 1.305575227023e+00 1.355371591174e+00 1.220236024679e+00 9.732425714196e-01 8.148427809367e-01 9.391368983603e-01 1.194887102798e+00 1.349158142365e+00 1.305916176581e+00 1.100163680916e+00 9.064414485221e-01 9.582887240865e-01 1.188610007823e+00 1.356844628364e+00 1.343661493678e+00 1.157990650185e+00 9.293779285485e-01 8.780814145873e-01 1.041566025529e+00 1.211235979096e+00 1.249703462701e+00 1.148064477389e+00 9.978089710905e-01 9.392104337021e-01 1.011224168944e+00 1.103386846844e+00 1.121627668955e+00 1.067185994753e+00 1.018396654909e+00 1.050718135282e+00 1.140827321255e+00 1.204959794422e+00 1.198081837927e+00 1.148266371634e+00 1.131774242178e+00 1.193292683747e+00 1.290779135426e+00 1.353376048485e+00 1.353999853025e+00 1.325255665712e+00 1.326526830333e+00 1.380411534386e+00 1.447794190794e+00 1.476328045156e+00 1.451691705200e+00 1.406586082121e+00 1.396854102036e+00 1.438348809011e+00 1.497114713867e+00 1.516551078827e+00 1.442276776881e+00 1.279933888396e+00 1.161377461057e+00 1.193258636233e+00 1.307391887868e+00 1.363358544068e+00 1.300666828332e+00 1.170055413484e+00 1.103691228940e+00 1.181862753607e+00 1.318011623327e+00 1.385398234076e+00 1.337871169557e+00 1.226405411935e+00 1.166052419897e+00 1.225498997945e+00 1.339777872399e+00 1.405570275931e+00 1.383492436701e+00 1.311042016249e+00 1.263174436987e+00 1.276256083609e+00 1.311166716816e+00 1.314456831149e+00 1.285409266858e+00 1.276629248795e+00 1.327494246743e+00 1.400970187480e+00 1.418384650796e+00 1.337181398383e+00 1.197627374978e+00 1.124961208033e+00 1.216533612898e+00 1.396421187166e+00 1.520437634033e+00 1.512437364805e+00 1.393154909147e+00 1.272077097488e+00 1.275084145394e+00 1.396193098354e+00 1.509547054035e+00 1.520096564447e+00 1.426162345189e+00 1.313816744243e+00 1.294303240613e+00 1.379567797808e+00 1.469461514133e+00 1.476901954865e+00 1.400144420946e+00 1.322497408728e+00 1.342933563691e+00 1.455633849280e+00 1.554723219838e+00 1.551111847021e+00 1.436194957048e+00 1.293361593760e+00 1.257549550753e+00 1.372812788786e+00 1.529945265734e+00 1.606342943171e+00 1.557178564006e+00 1.426355704048e+00 1.328661131871e+00 1.366846541100e+00 1.513436822464e+00 1.654095376709e+00 1.707988660251e+00 1.666937606963e+00 1.586443698657e+00 1.548563415613e+00 1.593757353772e+00 1.683430479873e+00 1.748480315694e+00 1.752042013527e+00 1.710294642136e+00 1.676443085986e+00 1.694691623919e+00 1.755875948161e+00 1.808762040452e+00 1.812287117899e+00 1.772101974434e+00 1.765197514408e+00 1.851754691932e+00 1.984872799740e+00 2.109030961848e+00 2.144916815172e+00 2.058795940731e+00 1.877042984114e+00 1.689369021863e+00 1.585558232879e+00 1.645169150963e+00 1.805586707287e+00 1.861618758058e+00 1.738316123003e+00 1.469312896326e+00 1.207271723116e+00 1.168115569210e+00 1.347499613402e+00 1.516584833961e+00 1.520633090840e+00 1.338975796939e+00 1.075950160162e+00 9.489213864984e-01 1.067989723146e+00 1.239902590088e+00 1.280306426408e+00 1.150366632407e+00 9.485845754747e-01 8.867743002172e-01 1.040468308994e+00 1.211999074191e+00 1.237959326257e+00 1.091930721520e+00 8.900266548430e-01 8.709444449002e-01 1.077149867260e+00 1.271811942424e+00 1.291410547067e+00 1.111101321458e+00 8.531178495696e-01 8.107171655227e-01 1.061864819344e+00 1.309909430058e+00 1.366815176294e+00 1.198965151557e+00 9.137971207493e-01 7.970992918232e-01 1.007500222147e+00 1.255357159987e+00 1.317239039542e+00 1.142535007131e+00 8.328951564296e-01 7.173322699821e-01 9.941102803766e-01 1.308714995649e+00 1.427296761101e+00 1.295647204796e+00 9.922424191970e-01 7.664450046173e-01 8.913410170711e-01 1.142807921400e+00 1.237899428194e+00 1.090110621595e+00 7.587998748552e-01 5.293772356802e-01 7.657194310750e-01 1.091817720395e+00 1.225428781019e+00 1.097396034591e+00 7.540792931904e-01 4.137270322902e-01 5.783401214368e-01 9.115280381224e-01 1.064173024459e+00 9.719350963088e-01 6.990821611236e-01 5.107009184225e-01 7.222396886623e-01 1.016203278580e+00 1.139620532427e+00 1.032575606886e+00 7.584487544598e-01 5.631382031412e-01 7.378474303598e-01 1.011890070526e+00 1.128617250158e+00 1.020971367108e+00 7.427428396321e-01 5.247297793225e-01 6.767296495689e-01 9.729463692093e-01 1.160239450956e+00 1.155240481518e+00 9.391964168492e-01 5.651684663245e-01 4.077555972796e-01 7.702115617268e-01 1.099403408203e+00 1.197752649842e+00 1.029017486085e+00 6.539082140434e-01 3.216800408023e-01 5.772915474811e-01 9.148569128952e-01 1.050465381563e+00 9.415548963146e-01 6.481634056813e-01 4.065550862792e-01 5.974543490233e-01 8.908594738744e-01 1.026883550545e+00 9.538856942669e-01 7.231331646793e-01 5.159118967576e-01 5.964545801842e-01 8.140880726546e-01 9.302941253976e-01 8.773428827882e-01 6.928731442169e-01 5.230659061369e-01 5.694749807006e-01 7.428272525299e-01 8.508045297127e-01 8.300901118106e-01 7.114986552155e-01 6.022598542382e-01 6.196424688577e-01 7.259627280699e-01 8.032339024847e-01 7.987482295756e-01 7.308842820178e-01 6.650336023788e-01 6.625770838535e-01 7.151402442973e-01 7.649409390591e-01 8.047212151154e-01 8.299195692880e-01 8.290516131052e-01 7.931758618065e-01 7.234161864336e-01 6.177840746111e-01 5.590195194315e-01 6.248274803090e-01 7.459696597389e-01 8.129391639314e-01 7.759989747941e-01 6.538952562890e-01 5.381950032329e-01 5.458694581784e-01 6.437146094325e-01 7.062000215926e-01 6.767309784654e-01 5.856365684433e-01 5.399305152275e-01 6.147905394054e-01 7.277878513065e-01 7.755806340617e-01 7.286819482885e-01 6.385038531265e-01 6.160815311337e-01 7.013855362073e-01 7.954616548783e-01 8.049130294762e-01 7.136335389709e-01 5.960644636385e-01 5.935258368547e-01 7.186335423335e-01 8.279794615675e-01 8.243741477444e-01 7.000465785684e-01 5.470060040297e-01 5.475011351608e-01 7.033985100595e-01 8.283516858392e-01 8.199279666117e-01 6.767925900254e-01 5.101822206416e-01 5.427817046923e-01 7.447523161404e-01 9.001062129397e-01 9.075555788852e-01 8.072531036359e-01 6.782590520307e-01 6.181975482060e-01 6.554118234278e-01 7.065567997882e-01 7.094268089681e-01 6.640676771798e-01 6.254310926576e-01 6.440267166994e-01 6.923043941332e-01 7.024316372592e-01 6.457477666045e-01 5.674842461710e-01 5.714105600875e-01 6.799009323089e-01 7.886024698289e-01 8.101496889434e-01 7.305336477478e-01 6.236722092299e-01 6.290992169823e-01 7.606973896060e-01 8.752824835835e-01 8.683954816809e-01 7.276827015490e-01 5.643556919560e-01 6.185985959317e-01 8.635860192894e-01 1.062694516397e+00 1.091222510755e+00 9.257130834033e-01 6.523106092682e-01 5.581389065432e-01 8.118725423451e-01 1.090206434531e+00 1.200096121327e+00 1.095102711416e+00 8.362691250476e-01 6.372188386236e-01 7.618659072585e-01 1.019208844162e+00 1.156323331358e+00 1.095336584839e+00 8.810823215307e-01 6.956837986197e-01 7.884210023297e-01 1.043590808689e+00 1.234804164871e+00 1.264683602243e+00 1.131589670434e+00 9.034927639240e-01 7.817411681399e-01 9.217851567103e-01 1.124249281287e+00 1.180652477277e+00 1.033228018700e+00 7.698823739351e-01 6.723234804752e-01 8.974150166119e-01 1.144823092514e+00 1.206810582175e+00 1.039324350503e+00 7.402968664503e-01 6.355551789094e-01 9.109329598836e-01 1.205456618075e+00 1.303646893495e+00 1.160261807013e+00 8.567765342635e-01 6.574805956968e-01 8.316063484826e-01 1.105446211259e+00 1.225152183819e+00 1.136041274168e+00 9.206182454271e-01 7.958647534166e-01 9.147974839621e-01 1.094493559036e+00 1.140830532531e+00 1.011602480956e+00 8.137581197377e-01 7.888559673338e-01 9.897399865144e-01 1.177593400967e+00 1.192636680219e+00 1.022988252348e+00 7.801671756901e-01 7.208112403722e-01 9.304090818606e-01 1.148210069465e+00 1.199888311209e+00 1.045157646333e+00 7.805238451621e-01 6.603931940311e-01 8.457636694990e-01 1.101488596971e+00 1.223159883723e+00 1.149351469005e+00 9.299224381640e-01 7.496862238410e-01 8.385696057567e-01 1.079121275874e+00 1.233715615717e+00 1.201727355713e+00 9.992858748967e-01 7.688208203444e-01 7.705060154329e-01 1.003224313300e+00 1.208807116296e+00 1.247661248377e+00 1.101251489266e+00 8.509020073637e-01 6.914718888020e-01 7.822299716361e-01 9.593886230616e-01 1.041038591121e+00 9.883970398443e-01 8.751240492898e-01 8.438011685277e-01 9.460127770311e-01 1.064483357505e+00 1.086006649785e+00 9.946810014922e-01 8.861999867105e-01 9.167434103622e-01 1.090767117210e+00 1.249254776447e+00 1.268719296969e+00 1.120411685353e+00 8.866042879764e-01 7.886955346108e-01 9.667211144874e-01 1.213479017124e+00 1.329558702872e+00 1.243262411513e+00 9.874788120932e-01 7.294683003381e-01 7.663646550641e-01 1.035966877453e+00 1.262201980072e+00 1.320260881937e+00 1.194187859218e+00 9.573707492892e-01 7.940626336352e-01 8.902510182430e-01 1.125016658180e+00 1.293513052072e+00 1.305555271328e+00 1.164171207160e+00 9.570662353458e-01 8.540263664397e-01 9.603749284564e-01 1.151079577620e+00 1.276504803225e+00 1.282481090958e+00 1.198367631833e+00 1.115070369496e+00 1.123141899650e+00 1.213888643066e+00 1.294549156799e+00 1.290232441373e+00 1.192076394506e+00 1.065245525634e+00 1.023915277572e+00 1.119207451033e+00 1.266272353123e+00 1.352689258700e+00 1.320091371519e+00 1.174197612859e+00 9.838558542031e-01 8.706606918803e-01 9.156502022983e-01 1.046800898453e+00 1.149380467706e+00 1.170308084897e+00 1.116962545707e+00 1.035426793854e+00 9.793901649334e-01 9.707199527496e-01 9.899942745250e-01 1.012844820320e+00 1.039039915957e+00 1.082861651362e+00 1.143322841736e+00 1.192694863520e+00 1.196523256859e+00 1.141718855649e+00 1.054286440862e+00 9.963512797952e-01 1.019877716355e+00 1.103396303666e+00 1.172665062607e+00 1.168301236214e+00 1.078354810025e+00 9.465366632933e-01 8.630124799883e-01 8.932605992773e-01 9.890726236438e-01 1.051904008962e+00 1.025498581145e+00 9.191127155397e-01 8.114999138564e-01 8.156991287638e-01 9.431874762938e-01 1.085024184982e+00 1.145689240876e+00 1.090841413334e+00 9.499204184752e-01 8.209218473935e-01 8.297386962409e-01 9.746208018456e-01 1.132504870588e+00 1.211443078276e+00 1.184880298544e+00 1.081776325898e+00 9.735694588313e-01 9.366342701690e-01 9.829242684273e-01 1.054941806747e+00 1.100231162416e+00 1.109705414104e+00 1.106218592069e+00 1.110980584585e+00 1.114858693429e+00 1.084474926988e+00 9.953323746828e-01 8.633359671191e-01 7.622611631357e-01 7.826416866553e-01 9.049555654359e-01 1.017596310629e+00 1.034254988152e+00 9.259565676475e-01 7.281589620364e-01 5.725644400934e-01 6.438756235020e-01 8.621273132758e-01 1.039207896414e+00 1.085598745818e+00 9.858639078189e-01 7.926528571309e-01 6.509023052382e-01 7.264795514386e-01 9.328088887090e-01 1.091916849456e+00 1.116036233359e+00 9.899983665099e-01 7.610035415766e-01 5.607861149288e-01 5.832979802414e-01 7.646441770130e-01 9.051592339584e-01 9.179258888402e-01 7.936136381517e-01 5.793483022245e-01 3.971893989456e-01 4.238852113300e-01 5.646613842964e-01 6.428961536452e-01 6.046341162015e-01 4.696217560427e-01 3.413635575016e-01 3.971291240570e-01 5.661802807319e-01 6.885169313776e-01 7.030268463468e-01 6.109363082789e-01 4.781171699026e-01 4.521066913399e-01 5.895164329954e-01 7.507849202705e-01 8.313279972477e-01 7.948018262208e-01 6.568419704441e-01 4.939493633561e-01 4.558319236430e-01 5.805750727271e-01 7.175568664877e-01 7.694063620045e-01 7.137809135906e-01 5.878680775849e-01 5.002943412845e-01 5.683265414492e-01 7.298776601954e-01 8.624502201298e-01 9.075075813312e-01 8.625051571391e-01 7.728594723899e-01 7.197955566559e-01 7.590123036695e-01 8.528297408664e-01 9.258165035635e-01 9.358502361722e-01 8.872880044639e-01 8.236928653680e-01 8.022126518700e-01 8.415517708814e-01 9.028886359291e-01 9.372670616468e-01 9.257736599762e-01 8.871186321602e-01 8.640837399213e-01 8.874643677224e-01 9.431927147731e-01 9.882263469035e-01 9.895819891981e-01 9.448871248776e-01 8.847016831072e-01 8.573747883894e-01 8.894302699417e-01 9.567486150971e-01 1.010871854749e+00 1.017283355697e+00 9.696862934022e-01 8.899525348343e-01 8.203733745839e-01 8.010930318082e-01 8.366268274652e-01 8.935188034819e-01 9.333961820096e-01 9.350392010642e-01 8.976964820378e-01 8.387032817381e-01 7.887293675221e-01 7.788104412440e-01 8.175821415681e-01 8.824090999325e-01 9.379801077872e-01 9.572016611764e-01 9.312271056673e-01 8.736249063784e-01 8.191594170852e-01 8.072954290771e-01 8.475577665321e-01 9.073015224620e-01 9.424485362774e-01 9.275220267573e-01 8.672432709034e-01 7.977505741091e-01 7.712597850606e-01 8.108638967082e-01 8.826066801700e-01 9.333418756688e-01 9.323809646334e-01 8.848166231937e-01 8.303356537634e-01 8.224346041800e-01 8.790899999012e-01 9.613637526624e-01 1.015345329764e+00 1.010867758273e+00 9.534980919758e-01 8.843900491785e-01 8.629506825448e-01 9.176889760010e-01 1.015170446118e+00 1.099417732498e+00 1.134929714548e+00 1.117989310911e+00 1.073375345977e+00 1.042199285378e+00 1.057352162198e+00 1.119444868162e+00 1.201080517238e+00 1.271265751834e+00 1.310394927289e+00 1.311655653430e+00 1.278137966308e+00 1.221595866505e+00 1.163318772449e+00 1.131639813252e+00 1.147724984129e+00 1.205475286134e+00 1.270018647139e+00 1.298617622450e+00 1.263298267460e+00 1.166565608988e+00 1.052462978852e+00 1.001565931568e+00 1.069541787915e+00 1.215169930408e+00 1.346796635575e+00 1.396153741373e+00 1.341914139028e+00 1.216446346715e+00 1.107677121646e+00 1.117407285198e+00 1.250662980796e+00 1.406491935903e+00 1.485629149770e+00 1.441610030676e+00 1.288879735526e+00 1.109094525228e+00 1.037056908854e+00 1.138435671708e+00 1.311791531013e+00 1.422844631701e+00 1.399411862715e+00 1.237623532556e+00 1.005305639670e+00 8.550215668550e-01 9.271589290880e-01 1.129672619420e+00 1.289840571587e+00 1.318740152750e+00 1.205882941899e+00 1.009824728447e+00 8.598125497110e-01 8.840373610512e-01 1.032009476877e+00 1.156724523869e+00 1.176418176939e+00 1.089866727117e+00 9.654450589615e-01 9.121208530298e-01 9.742528052201e-01 1.068540754538e+00 1.092419059507e+00 1.006747813589e+00 8.579270947046e-01 7.878575480984e-01 9.111449735127e-01 1.125319854806e+00 1.271423652995e+00 1.261920475178e+00 1.085554411568e+00 8.242956152266e-01 7.123098701255e-01 9.250158288370e-01 1.232815590835e+00 1.422648686792e+00 1.405900556464e+00 1.178276647817e+00 8.319835502610e-01 6.551054209961e-01 9.103081882321e-01 1.269397985133e+00 1.478253893744e+00 1.449262771625e+00 1.189177671380e+00 8.189728025433e-01 7.008734609485e-01 1.040169426108e+00 1.431286062945e+00 1.636732121261e+00 1.578460013221e+00 1.275432512526e+00 8.729556267042e-01 7.748481845131e-01 1.148007390477e+00 1.551338788095e+00 1.746411199525e+00 1.659072225529e+00 1.317899264756e+00 8.876300853183e-01 8.081286104247e-01 1.207815248115e+00 1.612863583004e+00 1.790627178625e+00 1.675340015218e+00 1.307441549022e+00 8.713249627209e-01 8.247240442402e-01 1.227808826753e+00 1.599871740216e+00 1.725069276517e+00 1.549094013212e+00 1.125371914837e+00 6.820058493867e-01 7.975390557506e-01 1.287933259555e+00 1.654491186021e+00 1.738240910467e+00 1.508733072657e+00 1.035390373375e+00 5.845822850713e-01 8.073431615991e-01 1.326224476123e+00 1.673567979834e+00 1.723727333755e+00 1.465242416652e+00 9.887361490462e-01 6.090595434361e-01 8.843853108558e-01 1.365643323861e+00 1.659379434326e+00 1.656903599810e+00 1.358745385755e+00 8.682603466200e-01 5.507052459349e-01 9.033647474594e-01 1.364962387675e+00 1.616798016587e+00 1.576892631150e+00 1.258628764465e+00 7.678250792387e-01 4.670184966412e-01 8.188989368223e-01 1.228560450462e+00 1.425841508646e+00 1.354204868541e+00 1.046350619903e+00 6.400022674397e-01 5.418696670660e-01 8.875717600061e-01 1.208333428163e+00 1.333711279455e+00 1.240170180017e+00 9.970280379232e-01 7.891295776422e-01 8.470967817723e-01 1.078788860905e+00 1.249140307223e+00 1.252967323931e+00 1.093453579224e+00 8.717604369776e-01 7.860077775525e-01 9.245234661080e-01 1.106328398240e+00 1.169076743412e+00 1.059610752804e+00 8.168461363556e-01 6.019829827487e-01 6.728003710733e-01 9.337418475855e-01
 1.121743297662e+00 1.104306935005e+00 1.093168608908e+00 1.102501818822e+00 1.131869942679e+00 1.158575806883e+00 1.153714448593e+00 1.100896250890e+00 1.011376431208e+00 8.831326081781e-01 7.827398667604e-01 8.162783641399e-01 9.491729516325e-01 1.061259149593e+00 1.078980113458e+00 9.984466463214e-01 8.778544756402e-01 8.119607465498e-01 8.468952832102e-01 9.228203479723e-01 9.623607528029e-01 9.429550536104e-01 8.980791535304e-01 8.840541807987e-01 9.224336465670e-01 9.795819195784e-01 1.015015798158e+00 1.023448557544e+00 1.033872520618e+00 1.074982242637e+00 1.138753070833e+00 1.187285544600e+00 1.190035814420e+00 1.148958645762e+00 1.098729721967e+00 1.080589795407e+00 1.102312339434e+00 1.130646838363e+00 1.127231249048e+00 1.080295172701e+00 1.009600615636e+00 9.491952838215e-01 9.176884292564e-01 9.033241668354e-01 8.841305236305e-01 8.554412365968e-01 8.327115681567e-01 8.287523509301e-01 8.323030988149e-01 8.290507957832e-01 8.054402238540e-01 7.358607356334e-01 6.816901178751e-01 6.674153184251e-01 6.871027816348e-01 6.928933245373e-01 6.410393521039e-01 5.219501188204e-01 3.716989177673e-01 2.895336966554e-01 3.475287655428e-01 4.355578104931e-01 4.679214331687e-01 4.352864542513e-01 3.809970818565e-01 3.775018496239e-01 4.394523723490e-01 5.055814718582e-01 5.302152143361e-01 5.124877487999e-01 4.875441205164e-01 4.946547966761e-01 5.303315402349e-01 5.563712475513e-01 5.493776343962e-01 5.252827206624e-01 5.288442926124e-01 5.804407564773e-01 6.413669930590e-01 6.560005588314e-01 5.929529615805e-01 4.586697491911e-01 3.139660247901e-01 3.000945575953e-01 4.220551564645e-01 5.305103347865e-01 5.593782066459e-01 5.000676697220e-01 3.828169049218e-01 2.817465714991e-01 2.927655848848e-01 3.660945117366e-01 3.979009711408e-01 3.844513026863e-01 3.407250553337e-01 2.935813953395e-01 2.797534415892e-01 3.088707023266e-01 3.310380712273e-01 3.278116680118e-01 3.014458919618e-01 2.618130754929e-01 2.347580996298e-01 2.394979005940e-01 2.491173709706e-01 2.288613330243e-01 1.661311700814e-01 7.511897084246e-02 7.844667696591e-02 1.775055563127e-01 2.539710057953e-01 2.907836418043e-01 2.939596326641e-01 2.894334473668e-01 3.085746200425e-01 3.550822519091e-01 4.030600735764e-01 4.262502757050e-01 4.118106940427e-01 3.611637411117e-01 2.889911650465e-01 2.246841871056e-01 2.077895970310e-01 2.424115076386e-01 2.890240442398e-01 3.194025962998e-01 3.256616673903e-01 3.139551373059e-01 2.988537874582e-01 2.920053559091e-01 2.887456821918e-01 2.706093737811e-01 2.219379470659e-01 1.477985355047e-01 1.214259058967e-01 2.160569029538e-01 3.331804388433e-01 4.160750650713e-01 4.390552293791e-01 3.965432673165e-01 3.146831093664e-01 2.666522693228e-01 2.862562738394e-01 3.630218638810e-01 4.459845510889e-01 5.059240103485e-01 5.294124296885e-01 5.022361304798e-01 4.546290450642e-01 4.248593212433e-01 4.276140365956e-01 4.423068173130e-01 4.450764946043e-01 4.337786110067e-01 4.245961810413e-01 4.304023877062e-01 4.422312509097e-01 4.383907484043e-01 4.066473336305e-01 3.571855696758e-01 3.233842696985e-01 3.354712634171e-01 3.782721880359e-01 4.119483634918e-01 4.111653744883e-01 3.715699170808e-01 3.054259013087e-01 2.370867167538e-01 1.965434211538e-01 1.966822487418e-01 2.160389980713e-01 2.296743037958e-01 2.261016049292e-01 2.028851083128e-01 1.658245628056e-01 1.352347118799e-01 1.419576205752e-01 1.797322548176e-01 2.153309663959e-01 2.340441403068e-01 2.469169310547e-01 2.819224634754e-01 3.492400208704e-01 4.250130403551e-01 4.766562127426e-01 4.829531596517e-01 4.545440332967e-01 4.468004450417e-01 4.462215834941e-01 4.533360031151e-01 4.718867040346e-01 4.673037958985e-01 4.365450409054e-01 4.008988581224e-01 4.057385730340e-01 4.582636215082e-01 5.062728989632e-01 5.000905290160e-01 4.252560164595e-01 3.161998974115e-01 2.783946156426e-01 3.657952244226e-01 4.629885895083e-01 4.877777058458e-01 4.200904671512e-01 2.973918293729e-01 2.602521113563e-01 3.911224798459e-01 5.340017850135e-01 5.992724529423e-01 5.685507583393e-01 4.799770304170e-01 4.323029657127e-01 4.961751698373e-01 5.928543089303e-01 6.230365577908e-01 5.466753673235e-01 3.838960820405e-01 2.535192318604e-01 3.489335259373e-01 5.105297319415e-01 5.879319212771e-01 5.474274451719e-01 4.296001437757e-01 3.784645015210e-01 5.037897117451e-01 6.634207565213e-01 7.320641636140e-01 6.704580847964e-01 5.188808575726e-01 4.422865651761e-01 5.932875944844e-01 8.082805763641e-01 9.270613798709e-01 9.342621714015e-01 8.165120776641e-01 6.336170003638e-01 6.020874596412e-01 7.913304044773e-01 9.929201787708e-01 1.064853925354e+00 9.729838546474e-01 7.794840126694e-01 6.685420686675e-01 8.007973590907e-01 1.023820241121e+00 1.154066186180e+00 1.124826285938e+00 9.652790648907e-01 8.012941644334e-01 8.034508620878e-01 9.516178804469e-01 1.069882437768e+00 1.054370819470e+00 9.050694962988e-01 7.271035341753e-01 7.092768683995e-01 8.713932938005e-01 1.026506494402e+00 1.053433980573e+00 9.345110790740e-01 7.469375568641e-01 6.641316544857e-01 7.783405465184e-01 9.313845821839e-01 9.746167633278e-01 8.618129351595e-01 6.334545009023e-01 4.481000062802e-01 5.354762923195e-01 7.431808871764e-01 8.659076442672e-01 8.496643329851e-01 7.311542932954e-01 6.272983871742e-01 6.733136677012e-01 8.414148722551e-01 9.720355966624e-01 1.005764254733e+00 9.431329997366e-01 8.394596939533e-01 8.059262597014e-01 9.095631734395e-01 1.045157047772e+00 1.136255051570e+00 1.090499571427e+00 9.250427978199e-01 7.569598292625e-01 7.618323602502e-01 9.258069085568e-01 1.064750356772e+00 1.062560618480e+00 8.966541959794e-01 6.339787920448e-01 4.862483688798e-01 6.439313069784e-01 8.628443001674e-01 9.532077011221e-01 8.640524698716e-01 6.253286323711e-01 3.716318305911e-01 4.197276125501e-01 6.498822542402e-01 7.824502909306e-01 7.428433431501e-01 5.418158867801e-01 2.750632923086e-01 2.985509512961e-01 5.461679115976e-01 6.957326504016e-01 6.808287038469e-01 5.200112428699e-01 3.458696214766e-01 4.371991537172e-01 6.671473188538e-01 8.080237334943e-01 7.874090338011e-01 6.206668626427e-01 4.443484891839e-01 5.303912540722e-01 7.817256677004e-01 9.560857257835e-01 9.554463820128e-01 7.656584591370e-01 4.499851041068e-01 2.920392322601e-01 5.678680260501e-01 8.283530899737e-01 9.163586737521e-01 8.012928921863e-01 5.198168312793e-01 2.232933439829e-01 3.942231748319e-01 6.767873918835e-01 8.110573830966e-01 7.538513953127e-01 5.324846351929e-01 2.742501666383e-01 3.557070215975e-01 6.012762046351e-01 7.284062497578e-01 6.803924902052e-01 4.871849401559e-01 3.220569899137e-01 4.827067912897e-01 7.354121976902e-01 8.716650163256e-01 8.333722039178e-01 6.433613453452e-01 4.390824806003e-01 5.036132517434e-01 7.437725787250e-01 9.048509740332e-01 8.958291601545e-01 7.179185521924e-01 4.680313821060e-01 4.270050854260e-01 6.564551985625e-01 8.510656032523e-01 8.836654113660e-01 7.372173706384e-01 4.950155463230e-01 3.637781012887e-01 5.167855552374e-01 7.430477314367e-01 8.915212414907e-01 9.189898664143e-01 8.321998136447e-01 6.836402472322e-01 5.787115052819e-01 6.123069685508e-01 7.195780223789e-01 8.146728777351e-01 7.904304070585e-01 6.549348002132e-01 4.964886447977e-01 4.640947127253e-01 5.627724035508e-01 6.381603964947e-01 6.067149477200e-01 4.703905499983e-01 3.220446962503e-01 3.603785628396e-01 5.281327879579e-01 6.442009052680e-01 6.467767566141e-01 5.477561520189e-01 4.376858595535e-01 4.688853472726e-01 6.218964504610e-01 7.516503344466e-01 7.830447790131e-01 7.092760623345e-01 5.859038607119e-01 5.290606164418e-01 6.051928353441e-01 7.199844035697e-01 7.702341611377e-01 7.190333147672e-01 5.902700878417e-01 4.737892559983e-01 4.893484959721e-01 6.044641784311e-01 6.941529463349e-01 6.968559510376e-01 6.175708419939e-01 5.238864061530e-01 5.222645510437e-01 6.215596988070e-01 7.167370865823e-01 7.276514900567e-01 6.306934625199e-01 4.600251985520e-01 3.462329117158e-01 4.481297996059e-01 6.250509209246e-01 7.292674630456e-01 7.098465417461e-01 5.722004890286e-01 3.868645398197e-01 3.481201630893e-01 5.171158054604e-01 6.825919537529e-01 7.418907078096e-01 6.721716568351e-01 5.045355408366e-01 3.454487483020e-01 3.771813729663e-01 5.244246687744e-01 6.124383639224e-01 5.808789827185e-01 4.330063525521e-01 2.304307972144e-01 2.124082054900e-01 3.987103611937e-01 5.341485936070e-01 5.610813910718e-01 4.851832227145e-01 3.644676431969e-01 3.169073094893e-01 3.869184663268e-01 4.558550840858e-01 4.460027344549e-01 3.528030634825e-01 2.464151258478e-01 2.788342572021e-01 4.044745476808e-01 4.820328217262e-01 4.580654046321e-01 3.331861721750e-01 1.724233745956e-01 2.199112529761e-01 3.954649670458e-01 5.208202826003e-01 5.561973637932e-01 4.988400477693e-01 3.722072051542e-01 2.592565907896e-01 3.117355643490e-01 4.658543119941e-01 5.908983059043e-01 6.376373710872e-01 5.861773117005e-01 4.604273247229e-01 2.904806045096e-01 1.901369736198e-01 2.602074162917e-01 3.450320595919e-01 3.718992469520e-01 3.743630854346e-01 4.262869703737e-01 5.328809695531e-01 6.223521205474e-01 6.309928819762e-01 5.352856027134e-01 3.679001918750e-01 2.838214390590e-01 4.343322289541e-01 6.213019455193e-01 7.168942003505e-01 6.830146516076e-01 5.359069518845e-01 3.643069468145e-01 3.660634505450e-01 5.290328018080e-01 6.554416080308e-01 6.651703224165e-01 5.526042119528e-01 3.782139551163e-01 3.213620872277e-01 4.729672878984e-01 6.323108898941e-01 6.923999021790e-01 6.284968916423e-01 4.653329882801e-01 2.894361400982e-01 2.924616708542e-01 4.399972280017e-01 5.493100217324e-01 5.691427970782e-01 5.101006429257e-01 4.231702480888e-01 3.818692725653e-01 4.119653137703e-01 4.623489928817e-01 4.949348210112e-01 5.164856667116e-01 5.495842852439e-01 5.926553527935e-01 6.148736982557e-01 5.875775659091e-01 5.154911049418e-01 4.595747920917e-01 5.063991221438e-01 6.355416004718e-01 7.501953176775e-01 7.839994763450e-01 7.196419312901e-01 5.972836545115e-01 5.293642016250e-01 6.105172280772e-01 7.545550008916e-01 8.373700972428e-01 8.029568203807e-01 6.690298117423e-01 5.554303519102e-01 6.412665193930e-01 8.656706787469e-01 1.051357313262e+00 1.105406561927e+00 1.015144912657e+00 8.548094495477e-01 7.952218242586e-01 9.396633907593e-01 1.149141778095e+00 1.264550544164e+00 1.221421031587e+00 1.051543246455e+00 8.958061000886e-01 9.385579736836e-01 1.141622831169e+00 1.307533975517e+00 1.375649374070e+00 1.308989068978e+00 1.124783630283e+00 9.121800026112e-01 8.325086757410e-01 9.581467949160e-01 1.147811689399e+00 1.234247820168e+00 1.114539128125e+00 8.752277183548e-01 7.677407070794e-01 9.614005353292e-01 1.212746968492e+00 1.305623352083e+00 1.185114224459e+00 9.439886958773e-01 8.506350194449e-01 1.066542876977e+00 1.336671467778e+00 1.437151786021e+00 1.308173043092e+00 1.043236406351e+00 9.204461928060e-01 1.131089371606e+00 1.416556892864e+00 1.529203715467e+00 1.401302325289e+00 1.134592955724e+00 1.024497505136e+00 1.255916740675e+00 1.553882772658e+00 1.654038972210e+00 1.474154945858e+00 1.114140677135e+00 9.491381591462e-01 1.278479316417e+00 1.710769905328e+00 1.920559301722e+00 1.807146666154e+00 1.441430017167e+00 1.118620080731e+00 1.253283663123e+00 1.654301574624e+00 1.912007927056e+00 1.869488124142e+00 1.577472421055e+00 1.306639359162e+00 1.417623089353e+00 1.777781067160e+00 2.094806513400e+00 2.195240096851e+00 2.027875777957e+00 1.677448560082e+00 1.368624103439e+00 1.450783416024e+00 1.816043444746e+00 2.088643975420e+00 2.062695242383e+00 1.733494865915e+00 1.318700631699e+00 1.279898222451e+00 1.678914729182e+00 2.050803565508e+00 2.129395356844e+00 1.878757727959e+00 1.465444444620e+00 1.286821807834e+00 1.564933973146e+00 1.928529327471e+00 2.067091861654e+00 1.916761666773e+00 1.615582420210e+00 1.469530860176e+00 1.647457750803e+00 1.904297302679e+00 1.976703670399e+00 1.804073257487e+00 1.539522740437e+00 1.499093399497e+00 1.773323812059e+00 2.069304385284e+00 2.140882948067e+00 1.935647618982e+00 1.605707983583e+00 1.496213335007e+00 1.765172720514e+00 2.102990152443e+00 2.219478710015e+00 2.030740455883e+00 1.654594546898e+00 1.429490993549e+00 1.633611189815e+00 1.998449011708e+00 2.169927088703e+00 1.991044194009e+00 1.734187157575e+00 1.452207270777e+00 1.519665256806e+00 1.850647712605e+00 2.098088373934e+00 2.081368724994e+00 1.812750091738e+00 1.485280154906e+00 1.412986484553e+00 1.642207673448e+00 1.871591267518e+00 1.890030987836e+00 1.677923431731e+00 1.388848943696e+00 1.297037519975e+00 1.476299958040e+00 1.673436406414e+00 1.686956423080e+00 1.493497811755e+00 1.246439829563e+00 1.224877950105e+00 1.474497628338e+00 1.732411104987e+00 1.810430727231e+00 1.678265565280e+00 1.443538258773e+00 1.313591080310e+00 1.403300654033e+00 1.570486443875e+00 1.639306186418e+00 1.563934947434e+00 1.428195250263e+00 1.378594395762e+00 1.461528281037e+00 1.558850633232e+00 1.544418976740e+00 1.395916757277e+00 1.217401410875e+00 1.186647543563e+00 1.335941491119e+00 1.494805649975e+00 1.512186968033e+00 1.410100837168e+00 1.246601760747e+00 1.102027708019e+00 1.053763141595e+00 1.098393255395e+00 1.141781436397e+00 1.107458752377e+00 1.014287664439e+00 9.386772975356e-01 9.442841694415e-01 1.002104873021e+00 1.031328843926e+00 9.869070274014e-01 8.884349791004e-01 8.085329809608e-01 8.115189959627e-01 8.725099595852e-01 9.164949393003e-01 9.051185886228e-01 8.581512907743e-01 8.285336179987e-01 8.436564194911e-01 8.705762704838e-01 8.618893756382e-01 8.143342951035e-01 7.854922648270e-01 8.414714130269e-01 9.602789988882e-01 1.053092954345e+00 1.051743101510e+00 9.473600390353e-01 8.078601484202e-01 7.709844481104e-01 8.958195806472e-01 1.063114311743e+00 1.147729007245e+00 1.098350212562e+00 9.360829371330e-01 7.586957372164e-01 7.187351234873e-01 8.405762886544e-01 9.787467385331e-01 1.027273193705e+00 9.635008974447e-01 8.289033117047e-01 7.154353123419e-01 7.265685793980e-01 8.207221421754e-01 8.952138840556e-01 8.849375818437e-01 7.824858495801e-01 6.939600189041e-01 7.174716115111e-01 8.077130428468e-01 8.520673570950e-01 8.024071126569e-01 7.005781413376e-01 6.626414273526e-01 7.500328029191e-01 8.647214352659e-01 8.933155614390e-01 7.936756633716e-01 6.037731807171e-01 4.660655819122e-01 5.392189053862e-01 6.903215108501e-01 7.509275623870e-01 6.717561821387e-01 4.987323208394e-01 4.086272255717e-01 5.488477676139e-01 7.267409611566e-01 7.904065958377e-01 7.045060991257e-01 5.332218575620e-01 4.863751438458e-01 6.771737703858e-01 8.896684818541e-01 9.739228115570e-01 8.885131492633e-01 6.850159539103e-01 5.534203867203e-01 6.959546922356e-01 9.327386428877e-01 1.061024261990e+00 1.010513912230e+00 8.063509200470e-01 5.896567952074e-01 6.154641323628e-01 8.436281272049e-01 1.000406278794e+00 1.005219924655e+00 8.693212645603e-01 6.244970342288e-01 3.571237514470e-01 3.124259954334e-01 5.047919512796e-01 6.485782360172e-01 6.415529077820e-01 4.969665245858e-01 3.373642649452e-01 4.010566706997e-01 5.863003720228e-01 6.879997103474e-01 6.452694265037e-01 4.925810669650e-01 4.053511911305e-01 5.670773247413e-01 7.915250879449e-01 9.089662156412e-01 8.568400394155e-01 6.417661841453e-01 3.531740242324e-01 3.291270883063e-01 5.996949491519e-01 8.028856066699e-01 8.430718812965e-01 7.116865725133e-01 4.592626622170e-01 2.436009784145e-01 3.677354385020e-01 5.631253657533e-01 6.427416596687e-01 5.850975211494e-01 4.392556894051e-01 3.421693918711e-01 4.218019469832e-01 5.452717981177e-01 5.858099846351e-01 5.098765426580e-01 3.388066957430e-01 1.534004611391e-01 1.986643653055e-01 3.364488197420e-01 3.921028818589e-01 3.475163927930e-01 2.368917982792e-01 1.847359754719e-01 2.979337022519e-01 4.345065307660e-01 4.939246497857e-01 4.726345033725e-01 4.185339815275e-01 4.024961178195e-01 4.499079904772e-01 5.010888473461e-01 4.992460979807e-01 4.334618570877e-01 3.448242206816e-01 3.242164402375e-01 4.016600913368e-01 4.930810742930e-01 5.381705555488e-01 5.244445547714e-01 4.713278890193e-01 4.162510258986e-01 3.919707410556e-01 4.004878814785e-01 4.211753550842e-01 4.382335310933e-01 4.443572180446e-01 4.324115719119e-01 3.962045526321e-01 3.426432813584e-01 3.055866377906e-01 3.273574453730e-01 3.933705175411e-01 4.514444323431e-01 4.697082140643e-01 4.484722662313e-01 4.157259982804e-01 4.045499963089e-01 4.135245119854e-01 4.085713927506e-01 3.692535200376e-01 3.233906700655e-01 3.424055862302e-01 4.324151966710e-01 5.149594083599e-01 5.283784983083e-01 4.558428161921e-01 3.437474040497e-01 3.390133548151e-01 4.890651091543e-01 6.442712795444e-01 7.119603760103e-01 6.660611322514e-01 5.424061995989e-01 4.612974346399e-01 5.450982688917e-01 7.012651879083e-01 7.962844361926e-01 7.782794622743e-01 6.687938349279e-01 5.681262867915e-01 6.030809972482e-01 7.356790678899e-01 8.314751131498e-01 8.200102280778e-01 7.096092382302e-01 5.908232696941e-01 6.013339373300e-01 7.308844920505e-01 8.393775799120e-01 8.410788097581e-01 7.269762580677e-01 5.600545275739e-01 4.780478023252e-01 5.545952262673e-01 6.609341834223e-01 6.922393897589e-01 6.415422079133e-01 5.808437260221e-01 6.063982424759e-01 7.058994132072e-01 7.814601116925e-01 7.727168188992e-01 6.921850108451e-01 6.282577051955e-01 6.792181454016e-01 8.120741041673e-01 9.359249518718e-01 9.991670108043e-01 9.785356499527e-01 8.949068539577e-01 8.190601320727e-01 8.373943748592e-01 9.567187191638e-01 1.098694415919e+00 1.167736220786e+00 1.125200954495e+00 1.009244050354e+00 9.486580603629e-01 1.016283399473e+00 1.125316821445e+00 1.156223946136e+00 1.070740822890e+00 9.366694418773e-01 9.052084678425e-01 1.037113320655e+00 1.199299244814e+00 1.253918193358e+00 1.157483615960e+00 9.761398708177e-01 8.903073576796e-01 1.025280970419e+00 1.238235774270e+00 1.348123138467e+00 1.281378796823e+00 1.076589057776e+00 9.015274639502e-01 9.682828727896e-01 1.201314544752e+00 1.372024286674e+00 1.361888810700e+00 1.175430333477e+00 9.517774344092e-01 9.482235412832e-01 1.193893879364e+00 1.435542019662e+00 1.502881456832e+00 1.357922642767e+00 1.091270726322e+00 9.533095486375e-01 1.141004185552e+00 1.443115642592e+00 1.614497090448e+00 1.560706942885e+00 1.316549472177e+00 1.063672014385e+00 1.108125482176e+00 1.422158620863e+00 1.727442131173e+00 1.877418905904e+00 1.812503483015e+00 1.561596467344e+00 1.213566700528e+00 1.079706678388e+00 1.308414661211e+00 1.618783061686e+00 1.747982965832e+00 1.614018585992e+00 1.290347728994e+00 1.036533787167e+00 1.159334165982e+00 1.481539621578e+00 1.682953348117e+00 1.640116652548e+00 1.394228437423e+00 1.149034512348e+00 1.180960812260e+00 1.433286547370e+00 1.621748870586e+00 1.598895808538e+00 1.384389392345e+00 1.160848707469e+00 1.186398114050e+00 1.422314395534e+00 1.598996150736e+00 1.558901662119e+00 1.301271715861e+00 9.944570694345e-01 9.701935262102e-01 1.248945101817e+00 1.494480663854e+00 1.522408111642e+00 1.321900754526e+00 1.041481762464e+00 9.818544607506e-01 1.215770414139e+00 1.448716668033e+00 1.483985934389e+00 1.295730930832e+00 1.016859999075e+00 9.415725172320e-01 1.167954927378e+00 1.408819597002e+00 1.466252022854e+00 1.369566350471e+00 1.189121871064e+00 1.124369850078e+00 1.229255050624e+00 1.404091216319e+00 1.476047234423e+00 1.400601570291e+00 1.255946910234e+00 1.208120155976e+00 1.332320182871e+00 1.494624873592e+00 1.535935209581e+00 1.401844952419e+00 1.170435403044e+00 1.054102450570e+00 1.194093765937e+00 1.413786136075e+00 1.497110053274e+00 1.360485883497e+00 1.056612959688e+00 8.157607943346e-01 9.382903709360e-01 1.238439167479e+00 1.411679934135e+00 1.343835870402e+00 1.057888634541e+00 7.310958970255e-01 7.387052149747e-01 1.041246826176e+00 1.263355920622e+00 1.251374230755e+00 9.953882924003e-01 6.060358166970e-01 4.705783203095e-01 7.946735877991e-01 1.086539550881e+00 1.166130843908e+00 1.014549188037e+00 7.168499080173e-01 5.242922320942e-01 6.977145666387e-01 9.536143636597e-01 1.068858604321e+00 9.976915841203e-01 7.912032199873e-01 5.933533260596e-01 5.900269263246e-01 7.206499395421e-01 8.010328190114e-01 7.725347439830e-01 6.812525909906e-01 6.333795922021e-01 6.794840687091e-01 7.375534456817e-01 7.154177185931e-01 5.905980582487e-01 4.261060522057e-01 3.890192832841e-01 5.193133912147e-01 6.367348203852e-01 6.423819097092e-01 5.192991144529e-01 3.072004371780e-01 1.684140568839e-01 3.286425610532e-01 4.932187579904e-01 5.592538169483e-01 5.237709941339e-01 4.336702998297e-01 3.792820932569e-01 4.184916108747e-01 4.901596574831e-01 5.249568311213e-01 5.064185576360e-01 4.557278380211e-01 4.079060382034e-01 3.825642784264e-01 3.731634734004e-01 3.738038544481e-01 3.954901318469e-01 4.407418780209e-01 4.831087851340e-01 4.866412013972e-01 4.301684670437e-01 3.332764943890e-01 2.321920121862e-01 1.620309789635e-01 1.889074655076e-01 2.413119397048e-01 2.555153930352e-01 2.253095878732e-01 2.013822912867e-01 2.731031701114e-01 3.762689856901e-01 4.344803112838e-01 4.183709386542e-01 3.353868740680e-01 2.556283206612e-01 3.102057469688e-01 4.551659728555e-01 5.755750890530e-01 6.204824133849e-01 5.791902872804e-01 4.735583312414e-01 3.596772527797e-01 3.195115290268e-01 3.655443549879e-01 4.179864730406e-01 4.284518200824e-01 3.967188517751e-01 3.525466178685e-01 3.327296581430e-01 3.428717016576e-01 3.530161626256e-01 3.379320837383e-01 2.993852922676e-01 2.688516426656e-01 2.854133917155e-01 3.400808961662e-01 3.889234659683e-01 4.007451987941e-01 3.684273682709e-01 3.146091781666e-01 2.977882876577e-01 3.575761040965e-01 4.469547773109e-01 5.043970569889e-01 4.975005590207e-01 4.270025465427e-01 3.390889264688e-01 3.316420340203e-01 4.240441973410e-01 5.198571119375e-01 5.493233165078e-01 5.075148745937e-01 4.019940682766e-01 2.826135124121e-01 3.157653984321e-01 4.904494136266e-01 6.388675963995e-01 6.840623973350e-01 6.060367809031e-01 4.385087585597e-01 3.103253930086e-01 3.986235792326e-01 5.554334133776e-01 6.228416069552e-01 5.529333262168e-01 3.579434729815e-01 1.372156023465e-01 2.860538309054e-01 5.098315076129e-01 6.249706437682e-01 6.045795922297e-01 4.860739000493e-01 4.003688547227e-01 4.911795502729e-01 6.512426513959e-01 7.419402256704e-01 7.194690016859e-01 6.163445231922e-01 5.390784417342e-01 5.891644225840e-01 7.059471629425e-01 7.795465765405e-01 7.742478369568e-01 7.293677632501e-01 7.218699296601e-01 7.759823454254e-01 8.287418278071e-01 8.172580255166e-01 7.466650393010e-01 7.041942784447e-01 7.766591069466e-01 9.083969993783e-01 9.757801752486e-01 9.104248302022e-01 7.447917583860e-01 5.867642658207e-01 6.033232850294e-01 7.776328279378e-01 9.138516897442e-01 8.980795158610e-01 7.325929814283e-01 5.262641555444e-01 5.203550275339e-01 7.150956606360e-01 8.607488941401e-01 8.404237290746e-01 6.530200949488e-01 4.413488093354e-01 5.424340407318e-01 8.334625303572e-01 1.022914875820e+00 1.002559779331e+00 7.666030273825e-01 4.440773803952e-01 5.108632623323e-01 8.988289691398e-01 1.183697345522e+00 1.233404694430e+00 1.028347210779e+00 6.607318803898e-01 4.949376252370e-01 8.261903456054e-01 1.168032129845e+00 1.292038219910e+00 1.149086641376e+00 8.037445299907e-01 5.235734551807e-01 7.371184755711e-01 1.090857099243e+00 1.267621507706e+00 1.193000536620e+00 9.216284966690e-01 6.787333869870e-01 7.981174000614e-01 1.096615349453e+00 1.268521317331e+00 1.214542552145e+00 9.758099667477e-01 7.556104310578e-01 8.612804976374e-01 1.153720282373e+00 1.377199376658e+00 1.420575447337e+00 1.273905058620e+00 1.020090431003e+00 8.550575320000e-01 9.859600496058e-01 1.250596371035e+00 1.408401530102e+00 1.364930782067e+00 1.159223642437e+00 9.657760258497e-01 1.005505056326e+00 1.215595054675e+00 1.365182021253e+00 1.338533943745e+00 1.152392217656e+00 9.484219376530e-01 9.356172936006e-01 1.108805411617e+00 1.263051182180e+00 1.278166442831e+00 1.158060580976e+00 1.006754758540e+00 9.664133067387e-01 1.053186853059e+00 1.142339401082e+00 1.145280680665e+00 1.074590828096e+00 1.021373867974e+00 1.064514623334e+00 1.167882742955e+00 1.237426945739e+00 1.227885598647e+00 1.171977519766e+00 1.151348630863e+00 1.212490939602e+00 1.310837361268e+00 1.373833523294e+00 1.375701574557e+00 1.351171997718e+00 1.358929906193e+00 1.417665585792e+00 1.486307670712e+00 1.514610054534e+00 1.491313538903e+00 1.449245072059e+00 1.451049788198e+00 1.483386602072e+00 1.535589628791e+00 1.532443979791e+00 1.434110182760e+00 1.258249875326e+00 1.164738313596e+00 1.239362067116e+00 1.369617424584e+00 1.410714113633e+00 1.321697026017e+00 1.181096245393e+00 1.141624141068e+00 1.258652744854e+00 1.407791546893e+00 1.459848978194e+00 1.385679874036e+00 1.262086940461e+00 1.224253151169e+00 1.322085886622e+00 1.454444991368e+00 1.509035232774e+00 1.458036396137e+00 1.360745364348e+00 1.313256445422e+00 1.349445722735e+00 1.405384948490e+00 1.410886105927e+00 1.366738971369e+00 1.340650607304e+00 1.388021465658e+00 1.471054191666e+00 1.498635439817e+00 1.420334352347e+00 1.277858333476e+00 1.203237893234e+00 1.296607821362e+00 1.476984346520e+00 1.593923062347e+00 1.570601638519e+00 1.435572837919e+00 1.312868587246e+00 1.333216103091e+00 1.471330263773e+00 1.585317277638e+00 1.581117497319e+00 1.469287186577e+00 1.354188024536e+00 1.353863082612e+00 1.458982388784e+00 1.548808504770e+00 1.536690318454e+00 1.436869189311e+00 1.356925945790e+00 1.404031409698e+00 1.544911591183e+00 1.648155028025e+00 1.623517885025e+00 1.479312416596e+00 1.328817906895e+00 1.325830784227e+00 1.481760593370e+00 1.648711130771e+00 1.701099731027e+00 1.612490987655e+00 1.458053283740e+00 1.381995817832e+00 1.470652729168e+00 1.644219738690e+00 1.770778960692e+00 1.786026955679e+00 1.711087463331e+00 1.628541880286e+00 1.621281429559e+00 1.695156171756e+00 1.782574383444e+00 1.820767849116e+00 1.800538382410e+00 1.763660059654e+00 1.763835678625e+00 1.814163229347e+00 1.875073547991e+00 1.897300851722e+00 1.867517206440e+00 1.823067329920e+00 1.849927648542e+00 1.964730046007e+00 2.112559921492e+00 2.218410194176e+00 2.213616921988e+00 2.082103747461e+00 1.869029746795e+00 1.677880174020e+00 1.603228680554e+00 1.724587909420e+00 1.876939361546e+00 1.905570305820e+00 1.758808061661e+00 1.486555537226e+00 1.246909255502e+00 1.230004065454e+00 1.403512591999e+00 1.556162318301e+00 1.552521950942e+00 1.380885045252e+00 1.143770523262e+00 1.030390475745e+00 1.124694871969e+00 1.267137685937e+00 1.297357660151e+00 1.181198607586e+00 1.009483048831e+00 9.576113273370e-01 1.079442580166e+00 1.215004088990e+00 1.222452901983e+00 1.079901857648e+00 8.992618176172e-01 8.920481714435e-01 1.082046980071e+00 1.257141749398e+00 1.269620293540e+00 1.100476395735e+00 8.707764931621e-01 8.430042148703e-01 1.071765818263e+00 1.295046514710e+00 1.339227016576e+00 1.172511640487e+00 8.974884813457e-01 7.822935093215e-01 9.759455399342e-01 1.209266680855e+00 1.269716295105e+00 1.110053239854e+00 8.287570303232e-01 7.227007331108e-01 9.634354769266e-01 1.241602936230e+00 1.337728982778e+00 1.199470110819e+00 9.029883158854e-01 6.942784563809e-01 8.312492441964e-01 1.072839917902e+00 1.154043611072e+00 9.998703836158e-01 6.719463857585e-01 4.655961035541e-01 7.260779167895e-01 1.039395509834e+00 1.154181831784e+00 1.013518264568e+00 6.664476809140e-01 3.432261409433e-01 5.644979890836e-01 8.961023619735e-01 1.035475150815e+00 9.343236576570e-01 6.622640391768e-01 4.889906343573e-01 7.071528272203e-01 9.876962898953e-01 1.094643939170e+00 9.746730423714e-01 6.923002077306e-01 5.016850272132e-01 6.976550644399e-01 9.717032403043e-01 1.080778390448e+00 9.687784262519e-01 6.941419554598e-01 4.874496163348e-01 6.502758245490e-01 9.349757440077e-01 1.100213949933e+00 1.071355907034e+00 8.329524395699e-01 4.403711146182e-01 3.633728127923e-01 7.733699434627e-01 1.077574324149e+00 1.133757714210e+00 9.221425122040e-01 5.163436476113e-01 2.807070097227e-01 6.678110172974e-01 1.000548884902e+00 1.102027345582e+00 9.482764604216e-01 6.109874081311e-01 3.703271339374e-01 6.276179635283e-01 9.347577324990e-01 1.054988482003e+00 9.484923007523e-01 6.748974250328e-01 4.462820120900e-01 5.835473350553e-01 8.365715951566e-01 9.518848771544e-01 8.714087348695e-01 6.360916179759e-01 4.102445250001e-01 4.896283250342e-01 7.134687813267e-01 8.359623156773e-01 7.989717038710e-01 6.401214769483e-01 4.935518574127e-01 5.367014588096e-01 6.934994867226e-01 7.945732066739e-01 7.809361470257e-01 6.770177714978e-01 5.740373176657e-01 5.795027476470e-01 6.783885296656e-01 7.717057560583e-01 8.229714078910e-01 8.282961456832e-01 7.920955187558e-01 7.295584958728e-01 6.543577750472e-01 5.849156201946e-01 5.819456009661e-01 6.565349343971e-01 7.370054231102e-01 7.532500820017e-01 6.831562571937e-01 5.654725712646e-01 5.033449456274e-01 5.660909438300e-01 6.673727883468e-01 7.050810759797e-01 6.495515400404e-01 5.476306910146e-01 5.143551618815e-01 6.039857816753e-01 7.160412284585e-01 7.576154063397e-01 7.127080246563e-01 6.399733778719e-01 6.372826720959e-01 7.188877335510e-01 7.915665285031e-01 7.797717431913e-01 6.816978034511e-01 5.826236389785e-01 6.080763255301e-01 7.328362695080e-01 8.205092670102e-01 7.930581898249e-01 6.590984945370e-01 5.304360566287e-01 5.772122392668e-01 7.435128090344e-01 8.542437287859e-01 8.297153790540e-01 6.864356045361e-01 5.520202108756e-01 6.129033946741e-01 7.985077562636e-01 9.242198735326e-01 9.071224409501e-01 8.014620500551e-01 6.807852092391e-01 6.462068133624e-01 7.069316648976e-01 7.666114651136e-01 7.702839325888e-01 7.234806134199e-01 6.778054674385e-01 6.788378290052e-01 7.067891377323e-01 7.064226452120e-01 6.586245373113e-01 6.116169761408e-01 6.449502557948e-01 7.523067296744e-01 8.432553610621e-01 8.499883583863e-01 7.712526608150e-01 6.847551179733e-01 7.043093284092e-01 8.207881547154e-01 9.105595830150e-01 8.885216688352e-01 7.590457178398e-01 6.441527422076e-01 7.243064266038e-01 9.380842500624e-01 1.094043184394e+00 1.088328553699e+00 9.148658450682e-01 6.876535612416e-01 6.747513117635e-01 9.188497100873e-01 1.148197052926e+00 1.208382746043e+00 1.071510974441e+00 8.240519896371e-01 7.030096780005e-01 8.735122133235e-01 1.106087695005e+00 1.198161384013e+00 1.097796140212e+00 8.749194228130e-01 7.402983292142e-01 8.864448605637e-01 1.145252924617e+00 1.314343073567e+00 1.313986822509e+00 1.155739181972e+00 9.282553439916e-01 8.297675028468e-01 9.928062155894e-01 1.191045330316e+00 1.227801450550e+00 1.061240778690e+00 8.024470895230e-01 7.440017674905e-01 9.805598133474e-01 1.209444804229e+00 1.241117289710e+00 1.046011081229e+00 7.488029414783e-01 7.010282711446e-01 1.000322414576e+00 1.279005385222e+00 1.344756375002e+00 1.167890444952e+00 8.557855674580e-01 7.134353923010e-01 9.399170264124e-01 1.214480294901e+00 1.313199958387e+00 1.200950924832e+00 9.830668161136e-01 8.898704516807e-01 1.030484894616e+00 1.200590520625e+00 1.220571804214e+00 1.065913764804e+00 8.718884371613e-01 8.898804732614e-01 1.116524009586e+00 1.297645934132e+00 1.283113316590e+00 1.076052879579e+00 8.137689780305e-01 7.888821802226e-01 1.042382372555e+00 1.276296872204e+00 1.318294629351e+00 1.135495960472e+00 8.452710402636e-01 7.245355249675e-01 9.368396623721e-01 1.217766250458e+00 1.349164344786e+00 1.265064674842e+00 1.014899491419e+00 7.898869958022e-01 8.592081762680e-01 1.118696207430e+00 1.297262225486e+00 1.278613348289e+00 1.073259189075e+00 8.192204218590e-01 7.860946455259e-01 1.011219795499e+00 1.226363285440e+00 1.274248003498e+00 1.129721939128e+00 8.736199223175e-01 7.083136881158e-01 8.074888798163e-01 1.003007145501e+00 1.103308001154e+00 1.064756710699e+00 9.559166325315e-01 9.133166710679e-01 9.988841704848e-01 1.112168754775e+00 1.140453493956e+00 1.062134683468e+00 9.614904791060e-01 9.771068193383e-01 1.122226721655e+00 1.257873962361e+00 1.265256057189e+00 1.117375213888e+00 9.011119297689e-01 8.311570133405e-01 1.013326487374e+00 1.245159345484e+00 1.342317887904e+00 1.240943443577e+00 9.841536913899e-01 7.601320701375e-01 8.401010835738e-01 1.110099601406e+00 1.316026618273e+00 1.346411336615e+00 1.193759778823e+00 9.450695478781e-01 8.069306424147e-01 9.465640026417e-01 1.198479676239e+00 1.360969384818e+00 1.353160719997e+00 1.186883251639e+00 9.637120460020e-01 8.732173813099e-01 1.010521394206e+00 1.219555414739e+00 1.344764789562e+00 1.335250559436e+00 1.227163199649e+00 1.124839957367e+00 1.134646830756e+00 1.244976718960e+00 1.345970982131e+00 1.351428661716e+00 1.247631891559e+00 1.099156815235e+00 1.030137709981e+00 1.113294991704e+00 1.267636087496e+00 1.368620939063e+00 1.348353891657e+00 1.207142650402e+00 1.010911263616e+00 8.835996815944e-01 9.204399182883e-01 1.057672615280e+00 1.173135943679e+00 1.205074117752e+00 1.154210636013e+00 1.062808041397e+00 9.881743424633e-01 9.655555013196e-01 9.870321450555e-01 1.026474729336e+00 1.071563724279e+00 1.122744418723e+00 1.173539207299e+00 1.202640912474e+00 1.187605158546e+00 1.126532119897e+00 1.052214181943e+00 1.022370723071e+00 1.068935556891e+00 1.155246286032e+00 1.211420480909e+00 1.189611741560e+00 1.088382995028e+00 9.592473057991e-01 8.913627124197e-01 9.331006459847e-01 1.024475825341e+00 1.072741935957e+00 1.031226851787e+00 9.179844883364e-01 8.180122609537e-01 8.367160529106e-01 9.665722528898e-01 1.096905393394e+00 1.140482212384e+00 1.071342227746e+00 9.271465467963e-01 8.118038994386e-01 8.398722764339e-01 9.870359323167e-01 1.131946198115e+00 1.194421282580e+00 1.158104876981e+00 1.059544235111e+00 9.706702967006e-01 9.532888304365e-01 1.001074448284e+00 1.058350578627e+00 1.087653517352e+00 1.093881671463e+00 1.104584749059e+00 1.131075059427e+00 1.147614842469e+00 1.112427503647e+00 1.004990607608e+00 8.553432772870e-01 7.595012006384e-01 8.126619518750e-01 9.619417881144e-01 1.077845778089e+00 1.076788810300e+00 9.381618155808e-01 7.116296129490e-01 5.613013030859e-01 6.808580378133e-01 9.260340334698e-01 1.100371886969e+00 1.122657829832e+00 9.855796709554e-01 7.548004985101e-01 6.093851452560e-01 7.336770831944e-01 9.753297253568e-01 1.139824137592e+00 1.147174899759e+00 9.904368036173e-01 7.270530137722e-01 5.146285207776e-01 5.798895792649e-01 7.943727955571e-01 9.385923306295e-01 9.357813287670e-01 7.853076305387e-01 5.443752066770e-01 3.617043290148e-01 4.360129585218e-01 5.999350742333e-01 6.754619598049e-01 6.220433196317e-01 4.724954653053e-01 3.557970571768e-01 4.472689734128e-01 6.287114182328e-01 7.443266868568e-01 7.393878264196e-01 6.225458020045e-01 4.761726267587e-01 4.737300912881e-01 6.425788835345e-01 8.144092290031e-01 8.867038128884e-01 8.278903022372e-01 6.606290008892e-01 4.769772176249e-01 4.575171872590e-01 6.140868187858e-01 7.613965192796e-01 8.041688846624e-01 7.267688016127e-01 5.783482332075e-01 4.942237716472e-01 5.984800445844e-01 7.853633279849e-01 9.208374699452e-01 9.505007759077e-01 8.800093588379e-01 7.707130409777e-01 7.270295436935e-01 8.040871062056e-01 9.320021009917e-01 1.017430740172e+00 1.016482892156e+00 9.387426097379e-01 8.412462833693e-01 8.041748690256e-01 8.579174462127e-01 9.470875740042e-01 1.002860807576e+00 9.968857542485e-01 9.469090269328e-01 9.033268444466e-01 9.119445364532e-01 9.679151489031e-01 1.023590632814e+00 1.036932013823e+00 9.996021236088e-01 9.406986859126e-01 9.114657391898e-01 9.434625029902e-01 1.014086181632e+00 1.071147513383e+00 1.075477223364e+00 1.018932920813e+00 9.266334468724e-01 8.502275019610e-01 8.395154204678e-01 8.954612133773e-01 9.701810044875e-01 1.014377427903e+00 1.003894243498e+00 9.430218611334e-01 8.623757849762e-01 8.106794901694e-01 8.259808530645e-01 8.988444388163e-01 9.828099222309e-01 1.033933894351e+00 1.030386903478e+00 9.767755029494e-01 9.044065636083e-01 8.622967431853e-01 8.843718730458e-01 9.542422813712e-01 1.022055790784e+00 1.046210722442e+00 1.014034880450e+00 9.463745781967e-01 8.917308525897e-01 8.964946606922e-01 9.586094599144e-01 1.029088487577e+00 1.059028150934e+00 1.029750881496e+00 9.608957492162e-01 9.055553793065e-01 9.176302962503e-01 9.962444606238e-01 1.085632518823e+00 1.128894946496e+00 1.100025271486e+00 1.011864029409e+00 9.164051747835e-01 8.865332685301e-01 9.543275067724e-01 1.073893254611e+00 1.176866457010e+00 1.221738792750e+00 1.202302673909e+00 1.143858145227e+00 1.094031663800e+00 1.099370044366e+00 1.171249838572e+00 1.278984171596e+00 1.378520980988e+00 1.436734925163e+00 1.438637950103e+00 1.388154742622e+00 1.308333546431e+00 1.238705461276e+00 1.220384383568e+00 1.266392376259e+00 1.346837661888e+00 1.411054760497e+00 1.418327246341e+00 1.355567301895e+00 1.246091471441e+00 1.150593071995e+00 1.139956100456e+00 1.228356588319e+00 1.353138031354e+00 1.436903748937e+00 1.435522698124e+00 1.352320577380e+00 1.241345550700e+00 1.191689828245e+00 1.258570277341e+00 1.397352749711e+00 1.513377795731e+00 1.536798166606e+00 1.448297357568e+00 1.285708556235e+00 1.145349246687e+00 1.137903346855e+00 1.266826539319e+00 1.420409965626e+00 1.493405630684e+00 1.438383610028e+00 1.268935785454e+00 1.063655489433e+00 9.602548678839e-01 1.043112765073e+00 1.218212330269e+00 1.349437982360e+00 1.367169899133e+00 1.269315761758e+00 1.112915619081e+00 1.000673619133e+00 1.012978611271e+00 1.112607393100e+00 1.198758893924e+00 1.209907328990e+00 1.148213870088e+00 1.069041649301e+00 1.043139797354e+00 1.085844481027e+00 1.137623710570e+00 1.130856291368e+00 1.046581167699e+00 9.365763327374e-01 9.106331630893e-01 1.023759724482e+00 1.188895342987e+00 1.287193705389e+00 1.252985524119e+00 1.091434959059e+00 8.988913952995e-01 8.658407642899e-01 1.058206989764e+00 1.297474050294e+00 1.421280360077e+00 1.358144026387e+00 1.118882207913e+00 8.234635373889e-01 7.636474223313e-01 1.042568767807e+00 1.358961633390e+00 1.514932329491e+00 1.440245871160e+00 1.156208150896e+00 8.116745664119e-01 7.820945451929e-01 1.143667021076e+00 1.510823468981e+00 1.680372161616e+00 1.586930750382e+00 1.262318568297e+00 8.774755682744e-01 8.496272353020e-01 1.243392435888e+00 1.631364568540e+00 1.798792251619e+00 1.681101076503e+00 1.318543086688e+00 9.020360073186e-01 8.874548463154e-01 1.309680659346e+00 1.705893301307e+00 1.860206240845e+00 1.712670428614e+00 1.310896134699e+00 8.581226364824e-01 8.531716065446e-01 1.294559805144e+00 1.677447585201e+00 1.795097292739e+00 1.597281683466e+00 1.140452164824e+00 6.592222651998e-01 7.912836208871e-01 1.313032269827e+00 1.692459135960e+00 1.773164986018e+00 1.526430736042e+00 1.022502620233e+00 5.345276441477e-01 7.994728623682e-01 1.351817157273e+00 1.709959299784e+00 1.754931971127e+00 1.478336882358e+00 9.752087259391e-01 5.863809556472e-01 9.110736612325e-01 1.419454674938e+00 1.720341517066e+00 1.708920137373e+00 1.387686162599e+00 8.621503523347e-01 5.229610433111e-01 9.216627182023e-01 1.411427702752e+00 1.672861170778e+00 1.626585529823e+00 1.287416707863e+00 7.602315718881e-01 4.198247414363e-01 8.114921546243e-01 1.242840466451e+00 1.442878220227e+00 1.358774400753e+00 1.025778384059e+00 5.864765048501e-01 5.110522283946e-01 9.052063752803e-01 1.237348123456e+00 1.351060159648e+00 1.228606701843e+00 9.476237635601e-01 7.246680907910e-01 8.335365839121e-01 1.114701835348e+00 1.301575403070e+00 1.292756947515e+00 1.095950518203e+00 8.230193375565e-01 7.201541490810e-01 9.046527876389e-01 1.130361135503e+00 1.211753677461e+00 1.094676164876e+00 8.200187544170e-01 5.632881513694e-01 6.497284382606e-01 9.491645394331e-01
 1.100506159923e+00 1.082506549797e+00 1.065562126733e+00 1.062292581027e+00 1.074584382955e+00 1.084759249435e+00 1.068878475749e+00 1.014281643913e+00 9.333630659190e-01 8.216696936205e-01 7.639824880667e-01 8.356645590985e-01 9.721361653824e-01 1.063653305955e+00 1.055064864182e+00 9.591186506480e-01 8.511097675215e-01 8.290851813862e-01 9.063567286075e-01 9.975674431711e-01 1.031500367729e+00 1.000493950309e+00 9.521785299329e-01 9.492118532177e-01 1.004505885018e+00 1.071731628998e+00 1.106138220129e+00 1.105524410952e+00 1.105934640196e+00 1.142921147793e+00 1.209414579012e+00 1.262392142045e+00 1.265166957750e+00 1.215602506807e+00 1.147711919220e+00 1.107582709436e+00 1.111903212421e+00 1.132516469533e+00 1.129774564341e+00 1.088401583776e+00 1.024767860296e+00 9.696518995255e-01 9.392579504285e-01 9.218430447735e-01 8.971595966265e-01 8.623273508065e-01 8.343961754512e-01 8.275465920972e-01 8.300731056680e-01 8.180371565012e-01 7.957826514155e-01 7.406515283005e-01 6.853991896908e-01 6.624962314911e-01 6.724888756903e-01 6.715667882539e-01 6.165399757471e-01 4.980154797836e-01 3.563086138398e-01 3.012692842514e-01 3.854444778991e-01 4.875709378101e-01 5.306270273220e-01 5.057990347051e-01 4.495590098071e-01 4.244758130642e-01 4.581762996401e-01 5.085477904984e-01 5.298635236734e-01 5.148174737521e-01 4.903842376254e-01 4.892681265996e-01 5.101804125965e-01 5.210861227763e-01 5.006596487381e-01 4.636166012661e-01 4.549957524952e-01 4.977774495318e-01 5.530047775943e-01 5.651085058795e-01 5.041368289635e-01 3.770259145507e-01 2.461069855539e-01 2.594824561950e-01 3.882055285039e-01 4.891814497100e-01 5.128326779914e-01 4.578007433440e-01 3.579020319157e-01 2.835662670161e-01 3.066577274168e-01 3.652671763996e-01 3.761441447793e-01 3.402007134753e-01 2.776690254807e-01 2.210555225954e-01 2.186748142864e-01 2.701723648058e-01 3.086515382285e-01 3.133268524244e-01 2.922066726748e-01 2.646790335764e-01 2.599855077515e-01 2.798646547556e-01 2.912098439533e-01 2.665648551269e-01 2.003971566390e-01 1.112475374090e-01 7.983142139923e-02 1.503794018394e-01 2.119945753890e-01 2.402270048803e-01 2.466759055584e-01 2.614045389280e-01 3.037726373020e-01 3.585556244437e-01 3.969692467720e-01 3.991043738963e-01 3.592153156332e-01 2.854729734847e-01 2.013878858294e-01 1.557655310803e-01 1.881458071701e-01 2.497773093034e-01 2.963119847078e-01 3.138719343213e-01 3.036930340442e-01 2.779403840539e-01 2.560566091785e-01 2.514210504487e-01 2.552999333346e-01 2.456163040749e-01 2.097832553103e-01 1.655523763638e-01 1.804173534733e-01 2.708910738155e-01 3.713917963127e-01 4.357171781206e-01 4.395884902307e-01 3.788503875051e-01 2.957932334078e-01 2.539175759177e-01 2.937258774700e-01 3.849364812113e-01 4.733663983326e-01 5.373093418946e-01 5.587579817502e-01 5.268594991988e-01 4.746293785198e-01 4.394138951464e-01 4.340831692895e-01 4.383025900045e-01 4.303182207583e-01 4.116435547079e-01 4.028083513971e-01 4.166989842319e-01 4.379516146949e-01 4.388512530225e-01 4.046215818405e-01 3.450736235478e-01 2.971890993457e-01 3.019011691733e-01 3.464191563287e-01 3.830366286708e-01 3.820172933529e-01 3.383139958874e-01 2.663289060209e-01 1.978829474946e-01 1.753211304516e-01 2.006015824540e-01 2.304180039727e-01 2.385862651607e-01 2.190332762321e-01 1.756301516704e-01 1.203766240872e-01 8.444364371040e-02 1.073408664209e-01 1.515235482609e-01 1.815668472790e-01 1.946975420568e-01 2.131776820660e-01 2.656263382790e-01 3.481668690037e-01 4.309884972850e-01 4.857880821411e-01 4.975405618028e-01 4.904163567888e-01 5.068767825872e-01 5.071370267788e-01 5.095958812018e-01 5.107383368781e-01 4.819605249858e-01 4.397973071697e-01 3.997334326592e-01 4.052067221404e-01 4.543641767268e-01 4.926586240698e-01 4.768892399423e-01 4.043878741065e-01 3.283005898577e-01 3.450589553408e-01 4.438819498597e-01 5.236630070140e-01 5.259992997314e-01 4.456092062391e-01 3.406477424477e-01 3.461488362505e-01 4.760828482743e-01 5.970275212441e-01 6.347945673249e-01 5.785079450187e-01 4.770570635510e-01 4.402429903751e-01 5.207838817799e-01 6.181043969323e-01 6.368033619513e-01 5.454313800615e-01 3.743997323581e-01 2.617318143253e-01 3.754795903729e-01 5.303659961750e-01 5.932042464163e-01 5.394479685755e-01 4.207382409942e-01 3.894145335884e-01 5.225748928449e-01 6.683727970329e-01 7.147511001522e-01 6.337982428779e-01 4.836140789208e-01 4.531024443632e-01 6.362864798637e-01 8.413268821048e-01 9.481781448796e-01 9.372510783636e-01 8.005059899105e-01 6.313092049056e-01 6.447185056792e-01 8.487700005337e-01 1.034480994638e+00 1.081152021744e+00 9.712901825257e-01 7.868259272424e-01 7.201159751183e-01 8.746350502868e-01 1.079417013582e+00 1.176075235228e+00 1.116074711909e+00 9.466494367645e-01 8.108336413151e-01 8.553172351699e-01 1.009049361559e+00 1.103549636379e+00 1.057760640444e+00 8.927379541536e-01 7.357719595716e-01 7.619905597701e-01 9.318233467304e-01 1.062189692781e+00 1.055600983013e+00 9.153474179325e-01 7.424274551075e-01 7.110784475041e-01 8.454240837583e-01 9.717549412183e-01 9.672649453632e-01 8.064525409238e-01 5.558166639366e-01 4.346528137057e-01 6.120175710532e-01 8.294328075919e-01 9.271742823565e-01 8.794894963521e-01 7.470788987456e-01 6.694502319035e-01 7.626949569341e-01 9.458666854459e-01 1.064372885020e+00 1.082783182926e+00 1.008798341704e+00 9.073374501289e-01 8.868189027175e-01 9.896470108211e-01 1.110834735665e+00 1.169981343081e+00 1.091594351436e+00 9.106969268524e-01 7.634408130533e-01 8.097256482383e-01 9.827406011479e-01 1.099911574986e+00 1.062899732169e+00 8.638805733002e-01 5.892899113324e-01 4.879379818599e-01 6.891060454853e-01 9.044874080586e-01 9.731080468224e-01 8.605631903241e-01 6.124301380334e-01 3.927095191710e-01 4.833594192709e-01 7.001410823659e-01 8.061437641481e-01 7.400689221928e-01 5.252566572366e-01 2.940172734757e-01 3.835709240936e-01 6.205272820042e-01 7.511513158802e-01 7.199430335005e-01 5.586055690618e-01 4.181029148296e-01 5.209242065859e-01 7.302841429004e-01 8.480272226040e-01 8.058525185261e-01 6.248777905411e-01 4.511839122202e-01 5.461377833369e-01 7.889244191753e-01 9.455141917355e-01 9.252102527843e-01 7.213206926739e-01 4.113266831761e-01 3.242446534860e-01 6.128351870848e-01 8.530721650114e-01 9.152799580245e-01 7.770449767263e-01 4.836696953016e-01 2.234079005204e-01 4.384833862526e-01 7.072969502741e-01 8.202687817656e-01 7.434461232078e-01 5.147146198574e-01 2.910983988566e-01 4.111108586136e-01 6.415883874175e-01 7.473210351072e-01 6.817633897701e-01 4.908264436927e-01 3.782549061733e-01 5.619083750092e-01 7.990248043300e-01 9.115748514930e-01 8.487393548037e-01 6.427995909782e-01 4.510422403061e-01 5.459111996733e-01 7.866696320139e-01 9.334000363416e-01 9.040294526500e-01 7.058519065123e-01 4.434876595382e-01 4.167035466560e-01 6.537421348257e-01 8.361544203916e-01 8.476748322816e-01 6.764977317222e-01 4.310234982309e-01 3.353525561261e-01 5.296960949374e-01 7.569290897699e-01 8.906615717820e-01 8.977407102882e-01 7.914626765636e-01 6.334517087764e-01 5.449393051280e-01 6.101473085696e-01 7.394034698260e-01 8.231250803418e-01 7.704644358980e-01 6.027459437918e-01 4.233031803640e-01 4.147069508510e-01 5.454425550276e-01 6.283867834470e-01 5.920044946722e-01 4.539544473732e-01 3.327021046944e-01 4.117475727141e-01 5.828627508473e-01 6.871237025737e-01 6.750597878467e-01 5.688670518868e-01 4.693494914349e-01 5.124149193793e-01 6.542187822600e-01 7.584031955330e-01 7.586388804356e-01 6.575459756672e-01 5.264229825427e-01 4.983108065864e-01 6.048964727715e-01 7.179782775522e-01 7.444737747008e-01 6.633761662239e-01 5.172790718892e-01 4.253380720513e-01 4.946777412968e-01 6.237799278170e-01 6.899093672124e-01 6.514491371086e-01 5.315112797666e-01 4.274204496346e-01 4.699403307085e-01 6.064494345158e-01 7.010682945884e-01 6.871061779724e-01 5.564079324580e-01 3.600621925402e-01 2.834389106655e-01 4.539231878493e-01 6.377417619192e-01 7.202746152322e-01 6.716566981555e-01 5.109378887987e-01 3.258208301178e-01 3.344783192554e-01 5.171847595103e-01 6.618984494250e-01 6.935137939143e-01 6.038747111701e-01 4.353348451982e-01 3.074291602364e-01 3.686392387491e-01 4.945830523235e-01 5.450172338392e-01 4.805536712911e-01 3.167572174252e-01 1.477972588105e-01 2.554184872913e-01 4.368776844487e-01 5.378651295919e-01 5.315120330691e-01 4.359524022646e-01 3.185598252191e-01 2.943498550291e-01 3.650290523755e-01 4.118456308218e-01 3.802932862261e-01 2.852159110440e-01 2.242459943728e-01 3.023656214154e-01 4.090944822508e-01 4.452172099814e-01 3.805865727389e-01 2.341804505045e-01 1.440210127829e-01 2.983870499020e-01 4.541579538374e-01 5.364407914034e-01 5.246239570173e-01 4.235313304054e-01 2.706419123263e-01 2.089040885999e-01 3.561145935576e-01 5.285238308028e-01 6.379932721246e-01 6.570046653092e-01 5.747374457107e-01 4.250165423617e-01 2.633640940256e-01 2.493011070230e-01 3.565099951621e-01 4.300814213046e-01 4.399880232804e-01 4.349202545865e-01 4.856983295281e-01 5.832156711184e-01 6.520208877403e-01 6.339905347171e-01 5.190628633979e-01 3.710253099070e-01 3.723886433048e-01 5.485818131022e-01 7.132281629125e-01 7.708794327409e-01 6.971082005136e-01 5.257360754920e-01 3.796658469462e-01 4.433018812300e-01 6.126779075674e-01 7.153263451898e-01 6.919402795952e-01 5.518097367173e-01 3.771449068926e-01 3.612727428109e-01 5.200930361783e-01 6.559150191262e-01 6.826638238256e-01 5.895055775044e-01 4.194673287831e-01 2.962630295256e-01 3.699216689836e-01 5.096004526367e-01 5.870883132326e-01 5.762743676158e-01 5.040532121996e-01 4.340126024027e-01 4.264536547606e-01 4.675643566962e-01 5.042174520665e-01 5.201004804856e-01 5.381863132378e-01 5.800288002090e-01 6.282584793332e-01 6.421118853689e-01 5.970458760355e-01 5.136048176225e-01 4.753339056012e-01 5.580860428040e-01 7.012077586886e-01 8.038676604511e-01 8.103200350834e-01 7.167854453826e-01 5.829304124313e-01 5.419603816044e-01 6.582177696623e-01 8.088773556231e-01 8.783791289010e-01 8.257367974357e-01 6.847898862681e-01 5.899769035705e-01 6.953879707024e-01 9.126762416492e-01 1.078407758134e+00 1.113247532137e+00 1.017375905754e+00 8.766419576573e-01 8.499646640368e-01 9.958160255951e-01 1.176703444446e+00 1.257548710530e+00 1.191711615647e+00 1.027859783275e+00 9.159550542901e-01 9.988325753199e-01 1.194300865160e+00 1.329688656254e+00 1.368329864637e+00 1.279998711582e+00 1.090312065972e+00 8.965587348693e-01 8.522320358407e-01 9.913059650439e-01 1.168587194334e+00 1.222199119600e+00 1.075786906460e+00 8.524744541180e-01 8.194483708850e-01 1.053348355886e+00 1.290237564770e+00 1.349462683115e+00 1.198979578066e+00 9.542363528311e-01 8.953242216275e-01 1.131332728014e+00 1.390276995584e+00 1.467069669288e+00 1.317134119555e+00 1.049659076330e+00 9.495503038778e-01 1.170381048504e+00 1.442141015414e+00 1.533738377479e+00 1.390820438670e+00 1.127412711949e+00 1.038141803388e+00 1.271177870769e+00 1.548620245190e+00 1.627132755867e+00 1.443661592560e+00 1.121245045094e+00 1.026213050706e+00 1.350730362581e+00 1.729706644139e+00 1.883323020798e+00 1.734404910614e+00 1.382261467071e+00 1.151613219523e+00 1.359234986310e+00 1.735152932659e+00 1.932308119433e+00 1.834728645069e+00 1.527555965600e+00 1.315670908939e+00 1.498538140525e+00 1.880426130983e+00 2.168831528529e+00 2.227064559803e+00 2.024099263540e+00 1.671298935401e+00 1.421568450275e+00 1.567693136226e+00 1.943227905017e+00 2.182505067492e+00 2.108810000212e+00 1.747889031206e+00 1.361687368266e+00 1.407215983587e+00 1.832913271119e+00 2.180778541167e+00 2.216583356733e+00 1.928525977155e+00 1.513175383214e+00 1.382090666887e+00 1.687760432327e+00 2.039192593259e+00 2.150203718904e+00 1.976587595837e+00 1.674619816003e+00 1.549604676408e+00 1.732426480178e+00 1.970166049106e+00 2.020693245857e+00 1.847296047144e+00 1.623385492358e+00 1.635270590682e+00 1.904727184431e+00 2.150208931520e+00 2.160889841895e+00 1.917317410113e+00 1.613587217639e+00 1.598916470910e+00 1.920017833701e+00 2.233695764068e+00 2.286924140094e+00 2.031788895498e+00 1.631598832088e+00 1.474763435301e+00 1.765682903564e+00 2.150207614820e+00 2.308194071788e+00 2.125453560117e+00 1.758268890720e+00 1.482369319361e+00 1.614090934285e+00 1.975715701334e+00 2.206512127942e+00 2.148035956422e+00 1.839939123261e+00 1.511272247803e+00 1.488018429860e+00 1.751381130635e+00 1.972320900053e+00 1.957171823871e+00 1.712574505072e+00 1.427838772807e+00 1.390986901948e+00 1.611949550601e+00 1.804841287575e+00 1.782042414967e+00 1.541730948294e+00 1.270156976238e+00 1.276436831390e+00 1.564257144713e+00 1.830683806161e+00 1.888685395974e+00 1.721157411903e+00 1.457883758538e+00 1.333736617835e+00 1.455835255408e+00 1.643502078465e+00 1.709864027609e+00 1.616765654229e+00 1.462245256326e+00 1.406539811839e+00 1.493659378298e+00 1.591200082974e+00 1.568098589356e+00 1.408867831830e+00 1.231539354797e+00 1.218569198933e+00 1.378800846059e+00 1.525719308540e+00 1.530243989526e+00 1.409322700179e+00 1.229857669325e+00 1.081623268406e+00 1.050930354848e+00 1.122039299113e+00 1.168951367528e+00 1.128012020034e+00 1.024440607873e+00 9.412524048297e-01 9.448116840189e-01 1.001012021278e+00 1.024194769763e+00 9.704400180187e-01 8.658648732656e-01 7.922674460328e-01 8.131270491441e-01 8.883886781818e-01 9.355583186704e-01 9.195596808404e-01 8.676343579976e-01 8.399991611236e-01 8.638046865304e-01 8.984526706890e-01 8.909971432228e-01 8.370809872490e-01 7.963850773613e-01 8.410010110400e-01 9.532174097942e-01 1.042601083977e+00 1.040074348258e+00 9.396820635450e-01 8.145972079444e-01 7.984409759253e-01 9.302496865316e-01 1.088699495843e+00 1.157946308859e+00 1.094788093793e+00 9.292602119071e-01 7.690955018617e-01 7.587212149878e-01 8.909235135631e-01 1.020844339250e+00 1.055871988075e+00 9.826903931186e-01 8.487728482135e-01 7.575951524545e-01 7.862646673265e-01 8.783118872651e-01 9.399653299071e-01 9.044015726563e-01 7.979682386853e-01 7.437994351188e-01 8.127006261004e-01 9.171378975238e-01 9.455091819514e-01 8.638701651784e-01 7.304721337198e-01 6.822165572201e-01 7.818655750871e-01 9.073325312752e-01 9.352575532766e-01 8.253340282268e-01 6.207342399108e-01 4.710251672200e-01 5.425204784548e-01 6.939122184727e-01 7.508490049850e-01 6.649932569292e-01 4.831716487804e-01 3.838546041726e-01 5.212531920841e-01 6.936837177378e-01 7.508765773648e-01 6.629173763880e-01 4.992643383438e-01 4.689555069022e-01 6.576630504331e-01 8.526576670074e-01 9.194734451473e-01 8.255383089581e-01 6.269723012342e-01 5.102213150024e-01 6.479615393856e-01 8.548226525005e-01 9.516739164266e-01 8.863959606132e-01 7.027948259295e-01 5.640538382249e-01 6.575150678214e-01 8.674644235114e-01 9.753608360314e-01 9.437745193641e-01 7.782906310698e-01 5.216496093314e-01 2.864287548447e-01 3.382762702209e-01 5.373599616592e-01 6.453868495288e-01 5.969306316175e-01 4.248210935080e-01 2.901719234741e-01 4.197584195409e-01 6.049995053943e-01 6.772165800060e-01 5.997886969077e-01 4.272606511659e-01 3.770423218294e-01 5.807526569160e-01 7.968759114845e-01 8.830191488316e-01 7.934302474401e-01 5.448214890761e-01 2.366214763428e-01 3.171039256208e-01 6.111868986654e-01 7.904036593310e-01 7.979231220003e-01 6.399030880416e-01 3.761853329117e-01 1.955895765119e-01 3.668003802070e-01 5.372075445114e-01 5.788919182536e-01 4.898312098378e-01 3.358985165777e-01 2.871032813055e-01 4.086406027810e-01 5.155465549358e-01 5.178462790575e-01 4.044458446696e-01 2.125254876402e-01 1.103301165681e-01 2.735672026572e-01 3.929905266755e-01 4.122210608219e-01 3.436914534559e-01 2.618336020546e-01 3.043989116453e-01 4.364431097058e-01 5.436896382053e-01 5.552939608672e-01 4.875489636039e-01 4.110706786897e-01 4.253512794359e-01 5.162172327913e-01 5.832657526592e-01 5.688467072384e-01 4.714126127642e-01 3.467861998280e-01 3.182359903854e-01 4.174601548022e-01 5.217036352617e-01 5.628755352268e-01 5.331527346265e-01 4.615556025284e-01 3.991196561331e-01 3.858913851380e-01 4.105425062801e-01 4.372634531304e-01 4.487067464854e-01 4.437120703803e-01 4.219955472228e-01 3.813416736443e-01 3.312502021332e-01 3.088750904092e-01 3.507283687997e-01 4.301615899459e-01 4.940018270456e-01 5.120058039684e-01 4.852914474839e-01 4.437890887954e-01 4.264808972152e-01 4.392353607647e-01 4.499896048387e-01 4.373348517703e-01 4.217516532743e-01 4.484597703595e-01 5.187125131505e-01 5.773013998260e-01 5.720671626347e-01 4.894083737553e-01 3.799068376831e-01 3.809788906392e-01 5.234097136859e-01 6.675113014465e-01 7.235809794092e-01 6.682786422501e-01 5.430073908940e-01 4.736099495669e-01 5.674671530368e-01 7.206167842287e-01 8.070748872816e-01 7.827641853422e-01 6.780224568849e-01 5.983245683864e-01 6.490693980658e-01 7.731323001675e-01 8.470447375912e-01 8.119984978629e-01 6.887259625682e-01 5.853903709714e-01 6.335507749200e-01 7.801390318516e-01 8.819401662714e-01 8.666629351256e-01 7.388673024614e-01 5.790047488048e-01 5.322250247817e-01 6.305869220663e-01 7.337613032437e-01 7.529020499092e-01 6.937011226752e-01 6.364209121462e-01 6.684330844388e-01 7.616117945595e-01 8.182289926655e-01 7.853039015621e-01 6.876383135998e-01 6.299739372395e-01 7.038466247067e-01 8.448932196445e-01 9.603652001320e-01 1.003657945824e+00 9.592079686649e-01 8.597998762321e-01 7.925269499217e-01 8.446435357314e-01 9.933670854397e-01 1.141814092528e+00 1.204175903419e+00 1.136336961249e+00 1.006439044189e+00 9.536031164304e-01 1.035876292983e+00 1.144985246608e+00 1.163368422080e+00 1.068059462979e+00 9.465567072794e-01 9.500124085468e-01 1.098204808998e+00 1.242628044457e+00 1.261019726591e+00 1.132953612723e+00 9.578525241827e-01 9.372224118756e-01 1.127357957250e+00 1.337481300110e+00 1.405452203616e+00 1.283283833251e+00 1.041898100466e+00 8.966403930440e-01 1.040012724669e+00 1.302849289811e+00 1.454440129755e+00 1.403463661828e+00 1.187421875195e+00 9.907951671938e-01 1.065377480354e+00 1.342294125862e+00 1.559788178890e+00 1.575371804416e+00 1.380782033508e+00 1.111195618166e+00 1.054609609231e+00 1.313424201304e+00 1.616142885472e+00 1.745865682027e+00 1.636192052359e+00 1.353864202089e+00 1.123979158157e+00 1.237623861002e+00 1.565209696776e+00 1.851952746221e+00 1.961079121723e+00 1.848593226856e+00 1.563064974364e+00 1.223088971977e+00 1.156191401339e+00 1.427534998261e+00 1.718271934084e+00 1.795647965689e+00 1.608213242501e+00 1.271440604452e+00 1.098707899881e+00 1.318372664881e+00 1.651192495359e+00 1.810675203601e+00 1.709074288894e+00 1.425189620769e+00 1.212022472338e+00 1.327267356350e+00 1.616990525576e+00 1.790574706232e+00 1.725150060095e+00 1.468140424409e+00 1.237773224526e+00 1.298353643567e+00 1.558249563719e+00 1.728452177300e+00 1.660668856352e+00 1.374948887236e+00 1.076519342142e+00 1.106098898512e+00 1.414875353017e+00 1.657297807034e+00 1.659260955589e+00 1.421300243158e+00 1.111386030992e+00 1.053729420183e+00 1.307698577045e+00 1.552976073686e+00 1.587460507466e+00 1.389833389359e+00 1.101137070871e+00 1.015510253718e+00 1.230480325033e+00 1.465166227557e+00 1.523664434034e+00 1.434887774697e+00 1.278972322376e+00 1.229945985955e+00 1.327574732433e+00 1.467694231881e+00 1.508557710083e+00 1.418476898732e+00 1.287894646065e+00 1.277009340529e+00 1.422553279505e+00 1.573643970808e+00 1.582305288156e+00 1.410297022708e+00 1.158891416227e+00 1.069120043742e+00 1.255250792939e+00 1.492247131662e+00 1.563548374840e+00 1.397305918500e+00 1.062196125578e+00 8.191943241899e-01 9.765549925633e-01 1.292307932217e+00 1.454606808894e+00 1.357358282860e+00 1.034923517167e+00 6.928539967353e-01 7.536750139093e-01 1.092992442745e+00 1.312940979424e+00 1.274634466680e+00 9.799488795726e-01 5.601830875710e-01 4.877737162806e-01 8.674961984382e-01 1.162213671586e+00 1.218206662072e+00 1.028709401567e+00 6.975764159722e-01 5.292559749665e-01 7.615774039068e-01 1.030426295329e+00 1.125749537113e+00 1.012926171375e+00 7.581139081871e-01 5.465673351124e-01 6.093269835559e-01 7.951961026091e-01 8.874034107384e-01 8.369393442396e-01 7.019970878842e-01 6.178762618986e-01 6.691984663826e-01 7.543586332258e-01 7.549719078623e-01 6.430058677273e-01 4.856031190084e-01 4.461714206707e-01 5.667950578722e-01 6.774525993737e-01 6.735533356375e-01 5.380083407788e-01 3.243319954574e-01 2.387101930713e-01 4.142058693250e-01 5.755535866315e-01 6.276941176948e-01 5.687361367767e-01 4.550216200507e-01 3.980013416410e-01 4.586358142054e-01 5.466679546980e-01 5.818672852973e-01 5.510464406467e-01 4.864145160567e-01 4.374780003418e-01 4.245999178619e-01 4.207643772804e-01 4.010482881337e-01 3.791597535007e-01 3.887614132137e-01 4.268514559844e-01 4.484424382008e-01 4.144642762180e-01 3.321137373981e-01 2.200614146006e-01 9.892266521414e-02 1.178635402188e-01 1.965684951809e-01 2.300264782402e-01 2.048371066730e-01 1.755594723917e-01 2.380376720748e-01 3.304381962054e-01 3.813492786762e-01 3.621753838630e-01 2.858336427097e-01 2.423937388759e-01 3.401698522093e-01 4.905817125729e-01 5.959730745341e-01 6.132889820817e-01 5.357546328075e-01 3.925844903208e-01 2.676222300799e-01 2.924508368784e-01 4.029432034300e-01 4.756641033505e-01 4.755966479282e-01 4.155764859399e-01 3.418848491113e-01 3.137763265320e-01 3.365493718192e-01 3.550601398527e-01 3.318219835862e-01 2.706487835865e-01 2.189901021216e-01 2.412076284228e-01 3.098692507328e-01 3.592494759964e-01 3.610178495505e-01 3.214535300327e-01 2.829016563588e-01 3.054236437368e-01 3.827026813927e-01 4.542164733938e-01 4.766743956191e-01 4.353824043054e-01 3.472403012710e-01 2.770478766857e-01 3.121344471855e-01 4.098785672596e-01 4.767298389264e-01 4.799108255139e-01 4.219315052138e-01 3.270085366462e-01 2.687743167714e-01 3.670075590012e-01 5.267176298255e-01 6.346912276268e-01 6.395323036057e-01 5.334555458178e-01 3.605134016758e-01 2.727458036449e-01 3.973172855942e-01 5.384728052401e-01 5.759241332947e-01 4.787118901303e-01 2.661963895076e-01 8.963440160041e-02 3.313671300916e-01 5.411985364913e-01 6.310622236546e-01 5.862053457224e-01 4.519269414517e-01 3.745141447945e-01 4.911797946441e-01 6.629516912735e-01 7.597153629914e-01 7.478894841369e-01 6.637105549924e-01 6.012875414541e-01 6.371363023502e-01 7.235442667414e-01 7.716181548333e-01 7.519568421355e-01 7.043711887338e-01 7.011860171668e-01 7.593389920204e-01 8.170868203961e-01 8.200807380094e-01 7.781602786485e-01 7.629856910690e-01 8.283182542986e-01 9.226249416226e-01 9.500148769448e-01 8.635034968534e-01 7.101170987091e-01 6.140045159507e-01 6.947270967340e-01 8.725756348362e-01 9.600404305258e-01 8.957209326736e-01 7.065011503124e-01 5.352652837464e-01 5.972793667163e-01 7.926173077352e-01 9.035822308739e-01 8.456284087138e-01 6.458297585495e-01 4.932551489363e-01 6.528544565740e-01 9.235548446631e-01 1.067552165068e+00 9.981778200063e-01 7.338013332055e-01 4.705032634714e-01 6.506307735185e-01 1.029173808163e+00 1.269868498457e+00 1.261988453881e+00 1.002451082576e+00 6.168168027229e-01 5.535207470819e-01 9.374894644922e-01 1.263455082763e+00 1.345706516395e+00 1.153097389278e+00 7.745461402372e-01 5.458082964470e-01 8.366904358712e-01 1.195560625239e+00 1.347418529363e+00 1.235457649020e+00 9.331737662856e-01 7.005899331940e-01 8.623440322636e-01 1.170125692878e+00 1.324857563205e+00 1.238781975114e+00 9.674339295931e-01 7.613269693277e-01 9.085669620781e-01 1.220758737524e+00 1.444877246806e+00 1.478070929238e+00 1.318028523055e+00 1.059134594532e+00 8.863692431605e-01 1.023487540713e+00 1.295539489221e+00 1.454648119814e+00 1.409714543703e+00 1.205794309286e+00 1.017958540812e+00 1.050343887947e+00 1.237820832710e+00 1.362641903850e+00 1.318134929171e+00 1.133683005097e+00 9.660503808134e-01 1.001921978202e+00 1.185125572333e+00 1.318558585109e+00 1.303544771795e+00 1.161878034022e+00 1.015332295727e+00 1.004976152152e+00 1.112392794299e+00 1.197033903138e+00 1.179171495417e+00 1.086420922110e+00 1.026595859128e+00 1.081947221118e+00 1.198518607008e+00 1.269800881064e+00 1.251500895849e+00 1.184239452439e+00 1.159130581208e+00 1.224089271636e+00 1.326156494267e+00 1.386945060044e+00 1.382091167937e+00 1.352433158186e+00 1.362336093484e+00 1.429350689913e+00 1.506336599653e+00 1.539405931408e+00 1.516995063739e+00 1.471489385598e+00 1.477825705616e+00 1.515659395029e+00 1.573891853005e+00 1.548561575611e+00 1.425938369865e+00 1.245176392642e+00 1.183786530687e+00 1.297514491716e+00 1.437660805471e+00 1.462965872674e+00 1.352535482274e+00 1.210564437486e+00 1.201429707878e+00 1.348756174891e+00 1.501013792411e+00 1.533523500631e+00 1.435265470836e+00 1.307967803587e+00 1.299330679590e+00 1.430892240427e+00 1.571007369159e+00 1.605797201939e+00 1.522135371427e+00 1.403547834676e+00 1.366968381883e+00 1.435615655575e+00 1.514694646518e+00 1.518689224099e+00 1.452365615594e+00 1.401563514780e+00 1.442665027928e+00 1.539067063344e+00 1.584925486828e+00 1.519271654821e+00 1.381567577425e+00 1.304041187433e+00 1.387899494687e+00 1.556708230268e+00 1.660497884418e+00 1.623044910878e+00 1.479902499556e+00 1.365253628750e+00 1.405029303120e+00 1.552599581834e+00 1.657357829497e+00 1.631317559111e+00 1.500142971203e+00 1.388183293813e+00 1.416062781274e+00 1.545921996924e+00 1.636664767626e+00 1.604482096570e+00 1.480754855616e+00 1.397696918323e+00 1.469165764496e+00 1.634365394788e+00 1.739900544791e+00 1.695984732516e+00 1.527360119525e+00 1.374746141930e+00 1.403218155442e+00 1.589283313709e+00 1.756382934477e+00 1.780940881882e+00 1.655917960596e+00 1.488566844691e+00 1.447254844651e+00 1.586979983963e+00 1.777887833464e+00 1.880111675144e+00 1.848792562703e+00 1.736498593584e+00 1.655321040202e+00 1.684693263483e+00 1.789044351843e+00 1.872549306570e+00 1.880265847967e+00 1.831743679004e+00 1.796437615475e+00 1.827970239876e+00 1.907391597622e+00 1.967495272557e+00 1.961079073093e+00 1.899744694620e+00 1.850313744482e+00 1.910039694020e+00 2.050716715823e+00 2.203704602553e+00 2.286041898445e+00 2.241196419458e+00 2.072426683468e+00 1.846634501354e+00 1.681673932602e+00 1.647773920234e+00 1.802193505779e+00 1.927988513385e+00 1.916687651106e+00 1.747249843808e+00 1.492024651954e+00 1.309807809210e+00 1.336713647262e+00 1.499360621091e+00 1.618888363538e+00 1.593124839066e+00 1.427064454729e+00 1.223704796722e+00 1.139213109985e+00 1.218941565130e+00 1.329499557132e+00 1.342961442822e+00 1.236624035029e+00 1.094382250024e+00 1.054441223241e+00 1.146749683192e+00 1.243773536520e+00 1.229170446807e+00 1.088413200096e+00 9.269747362772e-01 9.243390604485e-01 1.090274684111e+00 1.241166872843e+00 1.246530159333e+00 1.094050235975e+00 9.013368688486e-01 8.901780566102e-01 1.089473168474e+00 1.278355758524e+00 1.302715393582e+00 1.135004653548e+00 8.755789784955e-01 7.749323166552e-01 9.577991627971e-01 1.174831106038e+00 1.231465542991e+00 1.087097761187e+00 8.384707974036e-01 7.463825989937e-01 9.472679872365e-01 1.181145867370e+00 1.247176955147e+00 1.095033698643e+00 7.983639112640e-01 6.060876084476e-01 7.666175681711e-01 1.006253513632e+00 1.078992119565e+00 9.232465052928e-01 6.024564113866e-01 4.130578710150e-01 6.800494385182e-01 9.734148721588e-01 1.068372260130e+00 9.181563070179e-01 5.751468777221e-01 2.942162912397e-01 5.687805875920e-01 8.864902579579e-01 1.006506467932e+00 8.937809449618e-01 6.223445140925e-01 4.650226973839e-01 6.870003157312e-01 9.505105642782e-01 1.038393528768e+00 9.048368049429e-01 6.165584305498e-01 4.414368582534e-01 6.648328601014e-01 9.342606861051e-01 1.030539163821e+00 9.102090112517e-01 6.377390111080e-01 4.484840930840e-01 6.321822781203e-01 9.067787297549e-01 1.050411926994e+00 9.976411642755e-01 7.420761027159e-01 3.266438953875e-01 3.436361808682e-01 7.759213031047e-01 1.051039198112e+00 1.068602306915e+00 8.231333232998e-01 4.067816090751e-01 3.352574031162e-01 7.664318557315e-01 1.074475228318e+00 1.135899930133e+00 9.380995883882e-01 5.630403930398e-01 3.460601701811e-01 6.663771552064e-01 9.767452312952e-01 1.076579148893e+00 9.372553863580e-01 6.256041186304e-01 3.845793476012e-01 5.818766820553e-01 8.571622577983e-01 9.651675511417e-01 8.593519362490e-01 5.836554952794e-01 3.117284082373e-01 4.404187372588e-01 6.983876903294e-01 8.190813332448e-01 7.578782602342e-01 5.587124604468e-01 3.827469682446e-01 4.762205155454e-01 6.776501042075e-01 7.851334990902e-01 7.492522208232e-01 6.043639216093e-01 4.711850788325e-01 5.102597304279e-01 6.633201848942e-01 7.855244237472e-01 8.338319275635e-01 8.099915574046e-01 7.351227281684e-01 6.467951275632e-01 5.847023989221e-01 5.684027254311e-01 6.144626741953e-01 6.821519466073e-01 7.142051453241e-01 6.766927670849e-01 5.774350822892e-01 4.825553427647e-01 4.942615393417e-01 6.014494559786e-01 6.930538745441e-01 6.993601101105e-01 6.153698288720e-01 5.056770455592e-01 4.927322275297e-01 5.989359077442e-01 7.070425446000e-01 7.381639131856e-01 6.906422860293e-01 6.307727182148e-01 6.448940421870e-01 7.251696502410e-01 7.812075614236e-01 7.520719229182e-01 6.495482226636e-01 5.684970017820e-01 6.163255718733e-01 7.380733146139e-01 8.060320368272e-01 7.590383785477e-01 6.223232260263e-01 5.268456821690e-01 6.159182069287e-01 7.875846851858e-01 8.852551601540e-01 8.493127272117e-01 7.120748158948e-01 6.079854053339e-01 6.818112112476e-01 8.445417407916e-01 9.391509080956e-01 9.077968287186e-01 8.001220308403e-01 6.983947780144e-01 6.972521106378e-01 7.783632421541e-01 8.391381892908e-01 8.373591786648e-01 7.858738434068e-01 7.352417978634e-01 7.259535649127e-01 7.410126196016e-01 7.348113846876e-01 6.965109361072e-01 6.731070530063e-01 7.224004842444e-01 8.235956586887e-01 8.983236886469e-01 8.928426057010e-01 8.150031320572e-01 7.419918516266e-01 7.668485593878e-01 8.691943550228e-01 9.413509253036e-01 9.143030802226e-01 8.050474143646e-01 7.305724700699e-01 8.157614298856e-01 9.909441674260e-01 1.102140310028e+00 1.066659131335e+00 8.983623316373e-01 7.343842172777e-01 7.897310120176e-01 1.015572219868e+00 1.190009659467e+00 1.195145884243e+00 1.026937993682e+00 8.050206102113e-01 7.767958590493e-01 9.888381609155e-01 1.194423509247e+00 1.235893106938e+00 1.088957077267e+00 8.539143666119e-01 7.737299417751e-01 9.768020042533e-01 1.241630688923e+00 1.390292403689e+00 1.359015861853e+00 1.173678426621e+00 9.345986965585e-01 8.569615639397e-01 1.047302004430e+00 1.247882656660e+00 1.270629270960e+00 1.089683356064e+00 8.386411171580e-01 8.138230397799e-01 1.057364228562e+00 1.268524900260e+00 1.273402900083e+00 1.057943822413e+00 7.753165251271e-01 7.825934137506e-01 1.092195229703e+00 1.348057446664e+00 1.378505006859e+00 1.170741844257e+00 8.634105107262e-01 7.927408807932e-01 1.061383695794e+00 1.326540952465e+00 1.394313584892e+00 1.249709289206e+00 1.025191193778e+00 9.703860897248e-01 1.147064659049e+00 1.319761704303e+00 1.319179644745e+00 1.137960600720e+00 9.375005315642e-01 9.810511879137e-01 1.228390583079e+00 1.408671842419e+00 1.374255896444e+00 1.140239045659e+00 8.673018004017e-01 8.712917578672e-01 1.155164280075e+00 1.399774948765e+00 1.432545050877e+00 1.228435206213e+00 9.212278171954e-01 8.008621612534e-01 1.031314579912e+00 1.332129330774e+00 1.473338254335e+00 1.383097908745e+00 1.108622680703e+00 8.410447647349e-01 8.788199095030e-01 1.147292023216e+00 1.347065187361e+00 1.344689021329e+00 1.144543416361e+00 8.789193705788e-01 8.138190176124e-01 1.019900456523e+00 1.235064677189e+00 1.287876630457e+00 1.147734807810e+00 8.972635110136e-01 7.446214294831e-01 8.573983503590e-01 1.062981582908e+00 1.170747079614e+00 1.135129971260e+00 1.022171013180e+00 9.679182397534e-01 1.044212283441e+00 1.160078782589e+00 1.199874856943e+00 1.134392244589e+00 1.035210856145e+00 1.027501413180e+00 1.138579641406e+00 1.251469511202e+00 1.252335744151e+00 1.115078076266e+00 9.279399733879e-01 8.874783171097e-01 1.065506043444e+00 1.276247878017e+00 1.353678599535e+00 1.242448385741e+00 9.954254861019e-01 8.152503526132e-01 9.238627986049e-01 1.180495555185e+00 1.359723517940e+00 1.363033374549e+00 1.192253839337e+00 9.486079099043e-01 8.495157481566e-01 1.020096409156e+00 1.270640207039e+00 1.414792521066e+00 1.382866475634e+00 1.197531644453e+00 9.766488780300e-01 9.203147514111e-01 1.089140337435e+00 1.303821784282e+00 1.415154269040e+00 1.379548355730e+00 1.241746091942e+00 1.120871524381e+00 1.137959700182e+00 1.272106331375e+00 1.394002283193e+00 1.409095192647e+00 1.301953575803e+00 1.137577068679e+00 1.045632781197e+00 1.114119159520e+00 1.268221780766e+00 1.376258813849e+00 1.364638126446e+00 1.231727943597e+00 1.043221323359e+00 9.212087801914e-01 9.575124932194e-01 1.091776961165e+00 1.205465326948e+00 1.236599138671e+00 1.184829402705e+00 1.091596601455e+00 1.014140692887e+00 9.889307797603e-01 1.009300391210e+00 1.048083308746e+00 1.089884239064e+00 1.132763507911e+00 1.171274825092e+00 1.188638917915e+00 1.168199144139e+00 1.112975485776e+00 1.056991495268e+00 1.050049568008e+00 1.108995990763e+00 1.191462009721e+00 1.234271858023e+00 1.198992387085e+00 1.092370867955e+00 9.713701176400e-01 9.209822635038e-01 9.726386734488e-01 1.058887391763e+00 1.094073315376e+00 1.040431161634e+00 9.232462175728e-01 8.301826347681e-01 8.559497967771e-01 9.794490798659e-01 1.092920535455e+00 1.117850816843e+00 1.036953596851e+00 8.967765069524e-01 8.050432733864e-01 8.555054653226e-01 9.992962045380e-01 1.122064494340e+00 1.158474602269e+00 1.105113577021e+00 1.009618198441e+00 9.465380415102e-01 9.592926673736e-01 1.016813565023e+00 1.061142533831e+00 1.068965307365e+00 1.062183891591e+00 1.078401430892e+00 1.123057145323e+00 1.155042091967e+00 1.123201759024e+00 1.008278895468e+00 8.508313506500e-01 7.643971263644e-01 8.443336205165e-01 1.012063986837e+00 1.128590775461e+00 1.113214953434e+00 9.517350606335e-01 7.055001186865e-01 5.649369805734e-01 7.195650386942e-01 9.791204042408e-01 1.147082588980e+00 1.148266309867e+00 9.815748218210e-01 7.231545961446e-01 5.813522680473e-01 7.450168695951e-01 1.005720057162e+00 1.165977827688e+00 1.154337809936e+00 9.723440579680e-01 6.901422238325e-01 4.972169871954e-01 6.171045716061e-01 8.482879135392e-01 9.816868786960e-01 9.535608863798e-01 7.724054031078e-01 5.085321676606e-01 3.507856407094e-01 4.852078454616e-01 6.650380454027e-01 7.328619799441e-01 6.620338678653e-01 4.997172848187e-01 3.987521718330e-01 5.169445602000e-01 7.056660224508e-01 8.139533811906e-01 7.899055524845e-01 6.468599091050e-01 4.790862759020e-01 4.854496885603e-01 6.768574666197e-01 8.588234423613e-01 9.274098141193e-01 8.544744352991e-01 6.696210747692e-01 4.807566193998e-01 4.867981598670e-01 6.653097473899e-01 8.168737825951e-01 8.507049869176e-01 7.561547773972e-01 5.912966559506e-01 5.090941883581e-01 6.329372435442e-01 8.310380120062e-01 9.639268074359e-01 9.793183349712e-01 8.886475050889e-01 7.658596894079e-01 7.333575342338e-01 8.402625506718e-01 9.906949628154e-01 1.082038771277e+00 1.071304202643e+00 9.727681718600e-01 8.535110103358e-01 8.101699909785e-01 8.788162344194e-01 9.888032605988e-01 1.058068095648e+00 1.053616712119e+00 9.935132893978e-01 9.333564695237e-01 9.295720641749e-01 9.850858778351e-01 1.049745070459e+00 1.075231712963e+00 1.048776725501e+00 9.969415892948e-01 9.694349889162e-01 9.984986117526e-01 1.064779936740e+00 1.118128480986e+00 1.119406701661e+00 1.060701731769e+00 9.690276981176e-01 8.987423307819e-01 8.989763492205e-01 9.650276180690e-01 1.044054081040e+00 1.084905107740e+00 1.064163626443e+00 9.901781334261e-01 9.017498052391e-01 8.566835784541e-01 8.914783414958e-01 9.820488903312e-01 1.070589383725e+00 1.111505032449e+00 1.088305043686e+00 1.016546781245e+00 9.422252503434e-01 9.229476117401e-01 9.795181860498e-01 1.072042149666e+00 1.141560560148e+00 1.151583917908e+00 1.101681452654e+00 1.028351528581e+00 9.911189700996e-01 1.027580442408e+00 1.112148470179e+00 1.183376904058e+00 1.194496319443e+00 1.136046701883e+00 1.041054197374e+00 9.771196590355e-01 1.001763801433e+00 1.099178895648e+00 1.198294447268e+00 1.237768373751e+00 1.194070043767e+00 1.085943899751e+00 9.736238385050e-01 9.383877794064e-01 1.013311865591e+00 1.145029325154e+00 1.258878454603e+00 1.310727765852e+00 1.293244478323e+00 1.230999583196e+00 1.172150668844e+00 1.167587844885e+00 1.235944665369e+00 1.349504675990e+00 1.460322930099e+00 1.528827798947e+00 1.535263115453e+00 1.482984530081e+00 1.399599852778e+00 1.332092733748e+00 1.324759193705e+00 1.383617904642e+00 1.468170733922e+00 1.523762382481e+00 1.514525359472e+00 1.439049230053e+00 1.334877897494e+00 1.268038897610e+00 1.289411094488e+00 1.382104896461e+00 1.477338675982e+00 1.513223029355e+00 1.467656991994e+00 1.367453326379e+00 1.283348323883e+00 1.290467878184e+00 1.394498744182e+00 1.523026433813e+00 1.595057269464e+00 1.567719570334e+00 1.448762434164e+00 1.298837362971e+00 1.216361972193e+00 1.265384286743e+00 1.399739680473e+00 1.517915425646e+00 1.547037379810e+00 1.466463522673e+00 1.308277158991e+00 1.153911782538e+00 1.102865591600e+00 1.180786173426e+00 1.307560752427e+00 1.391928569822e+00 1.390707663512e+00 1.312416186455e+00 1.207089545911e+00 1.141732356948e+00 1.150615337788e+00 1.203546449045e+00 1.243906249419e+00 1.240119983124e+00 1.201643284291e+00 1.166524421759e+00 1.167003613745e+00 1.195107558437e+00 1.209886820763e+00 1.177375355171e+00 1.102449709902e+00 1.037842208301e+00 1.051734497678e+00 1.150109294292e+00 1.260754313029e+00 1.303943721459e+00 1.243142436213e+00 1.105368679388e+00 9.924147702122e-01 1.028702210425e+00 1.200336978654e+00 1.368404084199e+00 1.417786024226e+00 1.302721441087e+00 1.057706374435e+00 8.367074661268e-01 8.926684622245e-01 1.185210587220e+00 1.456667281668e+00 1.556716534009e+00 1.435556246016e+00 1.132420587030e+00 8.258861632685e-01 8.745762619347e-01 1.243458582026e+00 1.582497692986e+00 1.717172097409e+00 1.595213599438e+00 1.262436774276e+00 9.130464193921e-01 9.423667003405e-01 1.332646098997e+00 1.693676904609e+00 1.830286416449e+00 1.686573752149e+00 1.314306962714e+00 9.282311357405e-01 9.714584026013e-01 1.398225860228e+00 1.775202969542e+00 1.902016278070e+00 1.724168528883e+00 1.295332730558e+00 8.355862080948e-01 8.749672196916e-01 1.344980568610e+00 1.732124664692e+00 1.841169184989e+00 1.626371910597e+00 1.146519612358e+00 6.382012383845e-01 7.800067290499e-01 1.319820061661e+00 1.704424133408e+00 1.781116597755e+00 1.523446272017e+00 1.003375508886e+00 5.027026757480e-01 8.040551357853e-01 1.371078071309e+00 1.729244199614e+00 1.765165891828e+00 1.472839157175e+00 9.501601042598e-01 5.604686857189e-01 9.292064813702e-01 1.454796940611e+00 1.757838536799e+00 1.738873902923e+00 1.403260331465e+00 8.596833864252e-01 5.149560987565e-01 9.356241162003e-01 1.433280867584e+00 1.691880549324e+00 1.634418846191e+00 1.278354204760e+00 7.324519938861e-01 4.051430184988e-01 8.368862162263e-01 1.272623375334e+00 1.462348422937e+00 1.358251003535e+00 1.000264528606e+00 5.433930604404e-01 5.231834320125e-01 9.526415737708e-01 1.283710561030e+00 1.376174157375e+00 1.216569562733e+00 8.885293218486e-01 6.444927220739e-01 8.158358789287e-01 1.148806331029e+00 1.351963250624e+00 1.331197706444e+00 1.097928127116e+00 7.695154072399e-01 6.427744000612e-01 8.777987984619e-01 1.147648113029e+00 1.248975594581e+00 1.129882150222e+00 8.347373101034e-01 5.504274511130e-01 6.506833077789e-01 9.804073926213e-01
 1.075127777487e+00 1.057148312498e+00 1.033679482487e+00 1.017010551465e+00 1.012592393876e+00 1.008766747166e+00 9.873392466819e-01 9.408944528716e-01 8.707694539778e-01 7.873577461208e-01 7.724870359772e-01 8.665908304679e-01 9.925259273750e-01 1.057506230321e+00 1.024049977249e+00 9.218671603752e-01 8.418137482679e-01 8.711755788167e-01 9.823743087789e-01 1.077616204177e+00 1.098481338465e+00 1.053310531313e+00 1.003893003537e+00 1.016322132244e+00 1.090123143971e+00 1.165014018886e+00 1.192707445339e+00 1.174572819701e+00 1.154800596226e+00 1.178643124776e+00 1.242598943240e+00 1.298850857570e+00 1.304079480715e+00 1.251855971514e+00 1.174774816157e+00 1.120978541847e+00 1.112422179092e+00 1.125201233896e+00 1.120390971569e+00 1.081905065027e+00 1.024919075262e+00 9.776053524714e-01 9.519361356876e-01 9.329961165261e-01 9.004205845410e-01 8.539425041764e-01 8.158050125678e-01 8.063433965064e-01 8.157750100997e-01 8.285372728821e-01 8.100367201295e-01 7.594609112703e-01 7.019587256250e-01 6.685261465764e-01 6.651434661585e-01 6.554668152140e-01 5.993100403240e-01 4.895382203724e-01 3.734828714268e-01 3.568747338644e-01 4.558949154146e-01 5.609889771216e-01 6.067592016892e-01 5.842277048041e-01 5.244236782952e-01 4.813448544320e-01 4.870048773945e-01 5.152648458353e-01 5.244492453240e-01 5.036227372589e-01 4.754480412988e-01 4.697802137052e-01 4.847707155428e-01 4.880522714936e-01 4.556877323552e-01 3.976988317085e-01 3.610456107815e-01 3.851259598397e-01 4.366236585934e-01 4.549931871680e-01 4.084795388457e-01 3.035754378742e-01 2.024952857910e-01 2.359079426740e-01 3.521830618146e-01 4.367318161945e-01 4.542047207987e-01 4.101928862058e-01 3.423561135505e-01 3.086453142777e-01 3.472707473675e-01 3.955005217070e-01 3.890663935546e-01 3.335155527901e-01 2.577156464111e-01 1.996941998276e-01 2.096609033796e-01 2.689395615024e-01 3.114285261452e-01 3.060501434436e-01 2.749226320558e-01 2.475554971661e-01 2.603062580283e-01 2.979553718461e-01 3.178845763722e-01 2.955048435295e-01 2.301402995720e-01 1.428020407180e-01 9.004884041559e-02 1.244442801732e-01 1.649812585799e-01 1.765026273011e-01 1.751092163397e-01 1.988252330182e-01 2.557578705882e-01 3.145462906044e-01 3.454856922512e-01 3.338149928775e-01 2.796943653827e-01 1.978232781136e-01 1.255110171603e-01 1.332981568222e-01 1.969237784237e-01 2.508235444865e-01 2.751154418020e-01 2.683461158041e-01 2.405464635621e-01 2.143561302801e-01 2.177785030613e-01 2.527065767000e-01 2.913233027845e-01 3.084270645721e-01 2.956937626299e-01 2.674446067244e-01 2.622554220966e-01 3.065937519581e-01 3.725839351939e-01 4.163450099280e-01 4.108725801915e-01 3.552948365783e-01 3.034992679249e-01 2.904568430878e-01 3.406239465101e-01 4.243654811603e-01 4.994791574856e-01 5.486778743423e-01 5.557039924939e-01 5.162180620242e-01 4.658093799468e-01 4.397042681840e-01 4.409719922298e-01 4.418753363831e-01 4.211430029786e-01 3.855207443668e-01 3.651269524658e-01 3.807393369324e-01 4.125835282208e-01 4.245047852312e-01 3.973773571772e-01 3.390179178586e-01 2.852163842602e-01 2.805339733164e-01 3.183314016982e-01 3.499918801497e-01 3.437921124888e-01 2.946429716903e-01 2.196105349471e-01 1.603676763749e-01 1.668387898989e-01 2.111348459357e-01 2.408305480730e-01 2.370163564225e-01 1.995375329557e-01 1.382089756904e-01 7.539365279484e-02 7.541378021467e-02 1.302176705831e-01 1.768943472125e-01 2.019703700330e-01 2.122571168232e-01 2.313437877197e-01 2.810705084159e-01 3.542462528677e-01 4.250959728321e-01 4.714142665908e-01 4.843041593268e-01 4.967974057385e-01 5.286481266979e-01 5.342682627157e-01 5.400873644760e-01 5.305557586970e-01 4.850687452578e-01 4.327002958222e-01 3.879506508135e-01 3.930098771592e-01 4.389283662852e-01 4.698605224668e-01 4.496731803978e-01 3.881217036421e-01 3.503810334760e-01 4.033376802521e-01 5.013280034166e-01 5.620710608629e-01 5.456160637478e-01 4.634702327591e-01 3.928350453266e-01 4.389904096410e-01 5.634261021891e-01 6.550880926458e-01 6.559540240712e-01 5.658246244269e-01 4.500032893701e-01 4.374773519145e-01 5.486409150456e-01 6.530709998813e-01 6.633110570079e-01 5.602663909853e-01 3.902364828206e-01 3.089366240356e-01 4.318989954047e-01 5.741906580102e-01 6.192758360212e-01 5.486977016248e-01 4.221013742000e-01 3.974260260310e-01 5.322226236345e-01 6.674066296898e-01 6.985833013674e-01 6.077759315170e-01 4.698385215728e-01 4.798196734039e-01 6.746377042189e-01 8.618652519655e-01 9.555825050714e-01 9.232744953607e-01 7.769379141206e-01 6.325989990862e-01 6.889923236543e-01 8.967956806042e-01 1.059094198262e+00 1.076767330208e+00 9.499982888044e-01 7.815522819693e-01 7.635329147657e-01 9.369309074666e-01 1.120254640893e+00 1.180251814209e+00 1.088295467422e+00 9.123138694684e-01 8.121523778933e-01 8.995074498604e-01 1.056529502403e+00 1.127038630619e+00 1.053398347342e+00 8.793877262509e-01 7.522933984187e-01 8.180220097309e-01 9.857919642228e-01 1.085350203802e+00 1.042971848138e+00 8.849573709358e-01 7.380664200120e-01 7.623897579035e-01 9.106684019753e-01 1.006885272012e+00 9.541800649639e-01 7.501419104276e-01 4.986049239104e-01 4.782791627214e-01 7.145742410835e-01 9.199758533726e-01 9.808027595287e-01 8.956507038302e-01 7.524922653705e-01 7.137652052559e-01 8.595630534316e-01 1.050121654004e+00 1.154494253452e+00 1.153559886708e+00 1.063136708474e+00 9.564067277537e-01 9.390340939522e-01 1.032905402741e+00 1.150617000408e+00 1.180661955760e+00 1.076563700773e+00 8.904740256260e-01 7.725608725960e-01 8.521610474525e-01 1.021095553767e+00 1.108962097336e+00 1.036518588634e+00 8.135812180151e-01 5.552596905413e-01 5.334603942711e-01 7.611623912342e-01 9.544132566266e-01 9.882683284936e-01 8.464035450102e-01 5.953832166715e-01 4.352414659146e-01 5.709013551066e-01 7.695605778336e-01 8.435300622110e-01 7.499056989670e-01 5.339385317130e-01 3.752699481143e-01 5.103678267693e-01 7.232420080014e-01 8.225043625318e-01 7.633033982016e-01 5.923022685292e-01 4.805259082463e-01 6.061440944591e-01 8.075292316033e-01 9.058084439062e-01 8.395477873844e-01 6.346458575490e-01 4.418623904054e-01 5.333035368188e-01 7.726371619598e-01 9.181569779909e-01 8.846405961478e-01 6.732384239215e-01 3.781759447396e-01 3.585375935781e-01 6.475653191614e-01 8.639991545705e-01 8.991566220135e-01 7.394003825803e-01 4.424011596871e-01 2.518982412929e-01 4.984629283309e-01 7.464521202552e-01 8.329355757804e-01 7.338976009493e-01 5.020552185739e-01 3.325877721514e-01 4.880909518420e-01 7.020977363353e-01 7.842761529950e-01 6.995328231358e-01 5.123846578172e-01 4.473295389780e-01 6.474501121685e-01 8.716784361997e-01 9.619247829721e-01 8.737311282628e-01 6.479445685511e-01 4.603406769874e-01 5.794900533578e-01 8.252496439493e-01 9.637621329353e-01 9.191572351413e-01 7.027507270629e-01 4.209729706308e-01 3.916372016438e-01 6.353183618205e-01 8.121720968358e-01 8.136313676824e-01 6.381763040052e-01 4.204554259236e-01 3.728664644323e-01 5.695232694217e-01 7.760707834467e-01 8.834845508552e-01 8.628252986076e-01 7.320358638038e-01 5.630912255630e-01 4.999471976944e-01 6.095498326580e-01 7.669515349112e-01 8.332038847452e-01 7.508397530993e-01 5.504613729613e-01 3.531409314333e-01 3.857543103653e-01 5.505529207450e-01 6.389918179356e-01 5.972794651676e-01 4.592804733274e-01 3.644988237145e-01 4.685395772111e-01 6.379696079277e-01 7.301916636104e-01 7.033978626202e-01 5.878575444435e-01 4.927360862998e-01 5.431838932619e-01 6.771646306221e-01 7.608852331636e-01 7.334309476656e-01 6.043728531439e-01 4.603940418646e-01 4.592112940052e-01 5.960121703425e-01 7.116370163600e-01 7.223421277439e-01 6.194472086258e-01 4.617292138195e-01 3.970992533857e-01 5.076424415544e-01 6.420937078810e-01 6.874378120325e-01 6.138642118345e-01 4.534104702791e-01 3.296795262509e-01 4.132623882459e-01 5.788344205741e-01 6.724833262522e-01 6.415498864002e-01 4.887381219681e-01 2.761867152628e-01 2.482749419825e-01 4.589356739042e-01 6.346790761476e-01 6.948661975530e-01 6.244569954131e-01 4.542164735756e-01 2.911772754408e-01 3.456973756905e-01 5.196230075511e-01 6.333774665604e-01 6.332213559154e-01 5.222828234521e-01 3.524489706094e-01 2.598058364224e-01 3.500770260535e-01 4.561602689105e-01 4.731274228492e-01 3.812017592465e-01 2.091368401197e-01 1.265803164163e-01 3.040124171630e-01 4.567663922306e-01 5.158995227037e-01 4.710737813351e-01 3.502730915850e-01 2.351277219030e-01 2.528513249622e-01 3.395503864920e-01 3.757755285820e-01 3.345571129516e-01 2.536289755554e-01 2.404081600268e-01 3.255042951950e-01 3.970766635398e-01 3.872460954090e-01 2.814909105649e-01 1.211228817522e-01 1.834205398629e-01 3.758478395135e-01 5.017387189758e-01 5.372902270567e-01 4.773734451945e-01 3.341635209976e-01 1.709948096416e-01 2.351331557708e-01 4.400565303438e-01 6.080945012161e-01 6.927873442813e-01 6.782228492980e-01 5.659515857930e-01 3.918235670117e-01 2.843380482984e-01 3.583515092865e-01 4.785319352102e-01 5.356848658526e-01 5.255024655964e-01 5.077046863053e-01 5.499350397615e-01 6.331952940784e-01 6.795931391455e-01 6.366220189495e-01 5.095781221399e-01 3.953318421909e-01 4.625847881751e-01 6.470665029518e-01 7.861145616852e-01 8.046526417869e-01 6.920322684134e-01 5.020961695162e-01 3.946417720053e-01 5.117314649057e-01 6.810622888515e-01 7.577463547008e-01 7.018410975802e-01 5.399679218629e-01 3.806684158468e-01 4.106641647885e-01 5.666753010766e-01 6.702461372958e-01 6.569483724034e-01 5.334112775588e-01 3.718265750750e-01 3.370521826604e-01 4.663791153844e-01 5.905579263866e-01 6.311022332667e-01 5.865340195226e-01 5.056946451968e-01 4.658104394003e-01 4.975317682714e-01 5.469265418129e-01 5.645344728961e-01 5.540729274721e-01 5.578719225128e-01 6.026389505878e-01 6.576674340163e-01 6.709123445126e-01 6.186196408879e-01 5.317248795876e-01 5.052718240940e-01 6.021290304869e-01 7.438349460543e-01 8.309993421931e-01 8.152126697665e-01 7.037815015254e-01 5.735161225071e-01 5.660194393632e-01 7.054420345123e-01 8.531919351566e-01 9.081338367455e-01 8.433450688126e-01 7.063326551471e-01 6.351911667072e-01 7.489506917800e-01 9.485916879133e-01 1.090121062171e+00 1.107814662405e+00 1.012995548633e+00 8.966556970454e-01 8.951593504522e-01 1.031050503368e+00 1.178219001589e+00 1.226115793597e+00 1.146417190594e+00 1.003096353707e+00 9.426881601303e-01 1.054483357368e+00 1.230273546442e+00 1.335086950278e+00 1.345825206908e+00 1.241550976826e+00 1.055606872290e+00 8.906290088385e-01 8.823580967058e-01 1.027604712831e+00 1.186983020013e+00 1.202445399871e+00 1.041235195893e+00 8.533188775553e-01 8.956862870064e-01 1.151673946490e+00 1.364873524421e+00 1.387363901523e+00 1.208832175996e+00 9.681299156249e-01 9.497305280337e-01 1.203796767279e+00 1.449624731630e+00 1.501741772375e+00 1.330444028602e+00 1.059966494707e+00 9.804082532083e-01 1.210865242477e+00 1.472460208474e+00 1.547883347922e+00 1.393516543030e+00 1.131219358695e+00 1.050474422042e+00 1.277211166861e+00 1.538688179424e+00 1.607634849575e+00 1.435724529026e+00 1.158128357239e+00 1.104745996850e+00 1.395854160712e+00 1.713570179745e+00 1.815405326858e+00 1.645736943992e+00 1.331193240021e+00 1.203662769651e+00 1.458876872373e+00 1.794990071136e+00 1.927362858610e+00 1.778253376778e+00 1.467991276928e+00 1.328379075058e+00 1.575100119487e+00 1.965335803230e+00 2.224601803771e+00 2.242217062702e+00 2.008844427975e+00 1.661187374624e+00 1.473101723858e+00 1.671521240093e+00 2.047280015731e+00 2.252909104092e+00 2.139303876241e+00 1.762566546298e+00 1.422297286533e+00 1.539360987742e+00 1.970380018042e+00 2.282952597038e+00 2.273742311077e+00 1.955969763900e+00 1.556337835335e+00 1.484290100605e+00 1.809672271386e+00 2.136789072809e+00 2.209932966341e+00 2.007447323053e+00 1.706019964952e+00 1.609893997734e+00 1.805820428188e+00 2.028122354962e+00 2.057060938804e+00 1.881731129956e+00 1.693332275628e+00 1.746815269229e+00 2.008616652255e+00 2.206756037930e+00 2.161650497607e+00 1.888005242802e+00 1.621870084622e+00 1.698127505266e+00 2.056986169986e+00 2.341410999300e+00 2.333204813015e+00 2.019561905933e+00 1.611443947671e+00 1.535271957994e+00 1.896894355542e+00 2.282996627190e+00 2.411489559013e+00 2.277613737435e+00 1.787978813560e+00 1.513827031383e+00 1.705360677365e+00 2.086098767925e+00 2.292538653681e+00 2.189915202560e+00 1.846241660249e+00 1.527641256356e+00 1.561367290795e+00 1.855708132725e+00 2.064247648467e+00 2.014985993310e+00 1.743072989344e+00 1.473991565188e+00 1.496355732465e+00 1.751643580467e+00 1.934771007834e+00 1.875263515505e+00 1.593716300302e+00 1.308089387360e+00 1.343923480623e+00 1.656218145694e+00 1.916148500605e+00 1.943380597108e+00 1.736794947137e+00 1.453069834760e+00 1.355542556687e+00 1.523722688956e+00 1.730051795366e+00 1.783873182163e+00 1.659549563242e+00 1.474218438175e+00 1.409943275044e+00 1.509655002384e+00 1.617944239549e+00 1.593563153446e+00 1.425896060610e+00 1.245393603659e+00 1.241008545315e+00 1.406502471312e+00 1.542115580813e+00 1.536123358988e+00 1.403592873795e+00 1.213387575515e+00 1.065064888166e+00 1.053328143120e+00 1.145432678608e+00 1.196601993348e+00 1.152618091980e+00 1.042837060330e+00 9.536084088995e-01 9.524481122613e-01 1.003775348286e+00 1.020919739720e+00 9.620274923899e-01 8.586838085825e-01 7.978935715608e-01 8.364399912319e-01 9.212063368894e-01 9.676216330604e-01 9.451057024345e-01 8.873576647560e-01 8.608570428263e-01 8.929163794117e-01 9.366302571861e-01 9.335012515683e-01 8.754672979785e-01 8.192405215196e-01 8.414331473256e-01 9.370718102634e-01 1.020737082974e+00 1.022818396676e+00 9.375094142104e-01 8.353074033688e-01 8.323189076914e-01 9.521150477623e-01 1.086774539431e+00 1.135298878241e+00 1.064638479265e+00 9.152535412532e-01 7.998430688472e-01 8.304210411854e-01 9.629625374878e-01 1.070063414241e+00 1.080866623096e+00 9.958055152069e-01 8.725708977424e-01 8.148359671917e-01 8.707111470785e-01 9.615689800107e-01 1.003703356440e+00 9.375010708435e-01 8.256619121283e-01 8.069275561174e-01 9.178372420822e-01 1.035079200607e+00 1.048406821559e+00 9.349807842042e-01 7.678792597407e-01 7.060932401314e-01 8.173103411822e-01 9.550816559635e-01 9.848347461795e-01 8.679263355933e-01 6.547387681699e-01 5.045869004036e-01 5.806584652882e-01 7.339419360592e-01 7.888473448258e-01 6.967707507546e-01 5.034164943845e-01 3.818758668321e-01 5.051573895625e-01 6.765422124619e-01 7.369348211807e-01 6.555600551421e-01 4.986034318935e-01 4.582439951059e-01 6.223420880267e-01 7.968068052672e-01 8.518366299347e-01 7.579976302449e-01 5.715497445134e-01 4.678891942219e-01 5.918452613279e-01 7.656453653379e-01 8.326600533293e-01 7.564207759333e-01 5.978527201532e-01 5.325566885636e-01 6.681964581881e-01 8.546754264682e-01 9.243171853434e-01 8.621481106816e-01 6.777592093799e-01 4.211987125977e-01 2.476669513219e-01 3.796193483667e-01 5.693829429599e-01 6.383624470275e-01 5.495345765988e-01 3.523319955419e-01 2.588033245236e-01 4.452418273368e-01 6.243589664541e-01 6.695603484109e-01 5.615394325621e-01 3.672211788632e-01 3.395017962732e-01 5.645164535590e-01 7.656273490185e-01 8.235589473941e-01 7.073770371651e-01 4.454840682973e-01 1.743771011615e-01 3.650260085692e-01 6.342965959579e-01 7.694386825541e-01 7.339163702495e-01 5.454753645985e-01 2.751216297899e-01 1.872192029091e-01 3.954357685616e-01 5.307099125750e-01 5.274907408908e-01 3.987144042315e-01 2.233376859960e-01 2.293023376092e-01 3.812064282832e-01 4.651453468251e-01 4.303397719769e-01 2.886640072421e-01 1.262196670354e-01 2.246046353583e-01 3.866115685144e-01 4.627148781806e-01 4.342606142385e-01 3.412717284143e-01 3.055960970832e-01 4.237615404452e-01 5.677999417640e-01 6.453247016954e-01 6.124967721988e-01 4.966262242361e-01 3.978883101893e-01 4.461128436895e-01 5.747292171900e-01 6.518436307441e-01 6.230247362033e-01 4.949103981730e-01 3.349500868379e-01 2.998527073539e-01 4.197826039074e-01 5.299622501934e-01 5.600737140180e-01 5.093425968471e-01 4.186909640041e-01 3.571099677816e-01 3.679475073443e-01 4.123928556459e-01 4.409895091726e-01 4.420937352820e-01 4.256277317213e-01 4.002585525737e-01 3.664460357854e-01 3.323174146851e-01 3.304667229869e-01 3.860894469065e-01 4.695255532451e-01 5.316475484787e-01 5.436001455059e-01 5.076067860728e-01 4.583247484565e-01 4.442987748731e-01 4.756862272153e-01 5.142064604058e-01 5.306436428011e-01 5.343710051015e-01 5.566151121752e-01 6.038792852319e-01 6.398182197644e-01 6.215455453786e-01 5.379775729140e-01 4.379526414581e-01 4.360750001730e-01 5.564416966854e-01 6.819686043308e-01 7.276532827603e-01 6.736156119663e-01 5.670996012438e-01 5.260850362065e-01 6.204498627522e-01 7.511430598524e-01 8.114891181372e-01 7.677195194238e-01 6.614503178954e-01 6.068679252919e-01 6.844832686407e-01 8.090029667855e-01 8.647187631117e-01 8.067124267151e-01 6.715327340398e-01 5.874672372696e-01 6.720563300619e-01 8.311697922278e-01 9.235659112138e-01 8.904736736023e-01 7.519327124321e-01 6.091446961606e-01 6.060639208007e-01 7.261208591425e-01 8.247901605050e-01 8.292382900163e-01 7.581832208289e-01 7.009971758586e-01 7.382176395820e-01 8.271552492837e-01 8.674573695550e-01 8.110628612963e-01 6.936749089510e-01 6.366504614234e-01 7.280547297110e-01 8.765974328882e-01 9.865734455288e-01 1.013998439005e+00 9.490382233326e-01 8.365386658718e-01 7.794362586085e-01 8.613842357668e-01 1.030868574638e+00 1.178659897924e+00 1.224145938303e+00 1.125571709158e+00 9.793623785680e-01 9.410088106686e-01 1.049761329295e+00 1.169063841069e+00 1.182220122863e+00 1.080912203019e+00 9.695977753885e-01 9.965974653994e-01 1.151880516419e+00 1.279472786697e+00 1.269413225206e+00 1.121035655784e+00 9.623982702840e-01 9.976359736433e-01 1.218325699575e+00 1.414315618486e+00 1.441986572713e+00 1.275255140323e+00 1.016936455720e+00 9.216396174236e-01 1.128643237616e+00 1.401150720788e+00 1.524707824731e+00 1.434032817466e+00 1.198720588474e+00 1.042301811867e+00 1.183892480391e+00 1.474991587438e+00 1.661651496268e+00 1.627421271647e+00 1.394269992921e+00 1.142477011478e+00 1.171041560908e+00 1.477679092773e+00 1.766173671403e+00 1.848432614110e+00 1.684710186094e+00 1.374594664066e+00 1.182289988497e+00 1.364123947487e+00 1.699421891698e+00 1.963306152207e+00 2.029997425998e+00 1.870551568187e+00 1.553394568498e+00 1.242917931529e+00 1.238099320042e+00 1.536354238561e+00 1.800179967123e+00 1.826278738674e+00 1.594596057044e+00 1.266539571104e+00 1.190630869538e+00 1.482051883212e+00 1.805717065795e+00 1.913910263712e+00 1.752298109050e+00 1.440082963376e+00 1.278353244678e+00 1.477585784148e+00 1.794686708167e+00 1.946267140935e+00 1.834989687117e+00 1.537083071457e+00 1.306673646705e+00 1.405832694733e+00 1.687259494016e+00 1.848659371602e+00 1.754408342725e+00 1.448282029876e+00 1.171733337038e+00 1.255120999923e+00 1.584177981640e+00 1.815144219464e+00 1.786027540832e+00 1.510681610886e+00 1.178877397147e+00 1.133730856848e+00 1.408403391165e+00 1.661269185872e+00 1.690745661372e+00 1.483388475503e+00 1.191111804801e+00 1.105226928298e+00 1.310160271169e+00 1.532719463181e+00 1.587351307629e+00 1.492542385543e+00 1.348021279251e+00 1.299606330561e+00 1.394368512261e+00 1.515205580352e+00 1.535078122391e+00 1.431997297187e+00 1.305532731038e+00 1.313412070096e+00 1.470053565017e+00 1.613610782787e+00 1.601435946535e+00 1.406111185401e+00 1.146913335017e+00 1.083999258900e+00 1.302408753451e+00 1.546375895853e+00 1.603953006821e+00 1.413655821399e+00 1.058436218020e+00 8.256806718383e-01 1.014699271852e+00 1.336558724880e+00 1.482885343642e+00 1.356614575194e+00 1.002825252883e+00 6.553213118512e-01 7.719749363991e-01 1.136565283315e+00 1.348144879856e+00 1.283877109247e+00 9.579540419316e-01 5.261795449047e-01 5.286346579318e-01 9.362455972410e-01 1.219221939357e+00 1.245154056269e+00 1.019217446873e+00 6.672781415355e-01 5.494845820694e-01 8.315818076630e-01 1.097367068250e+00 1.160963799629e+00 1.000495999296e+00 6.999817527520e-01 5.014025406751e-01 6.544201335593e-01 8.813593038387e-01 9.682420545753e-01 8.826713427740e-01 6.977102285765e-01 5.846368117066e-01 6.620198820738e-01 7.853082475107e-01 8.089111639205e-01 7.055916787790e-01 5.503637113878e-01 5.072330882515e-01 6.191839384990e-01 7.222546358380e-01 7.083232709998e-01 5.643924615927e-01 3.683285280313e-01 3.463500683664e-01 5.280464572321e-01 6.777970439634e-01 7.078233469924e-01 6.199275002475e-01 4.848842653800e-01 4.383015937615e-01 5.263952756578e-01 6.245892796110e-01 6.475116674048e-01 5.885915384209e-01 4.983995665450e-01 4.552198771154e-01 4.798863567367e-01 5.072590782989e-01 4.843769533946e-01 4.140912289217e-01 3.497254059124e-01 3.499048337101e-01 3.877613027909e-01 3.934742786599e-01 3.478481029103e-01 2.506066542536e-01 1.328506678169e-01 1.175554443245e-01 1.847835870521e-01 2.199701680458e-01 1.895125169624e-01 1.443905087885e-01 1.913364883759e-01 2.771798293060e-01 3.295181278422e-01 3.193587950956e-01 2.633876884408e-01 2.517568907038e-01 3.554543131274e-01 4.887229827113e-01 5.689430174566e-01 5.567728443173e-01 4.478314561472e-01 2.778768972315e-01 1.861302075410e-01 3.172506287792e-01 4.634291151445e-01 5.320598560901e-01 5.078838872869e-01 4.139151189484e-01 3.115191520306e-01 2.867675945027e-01 3.347725750065e-01 3.671395634587e-01 3.412181373332e-01 2.668419863420e-01 2.055711055400e-01 2.377642803739e-01 3.148137029825e-01 3.602545907538e-01 3.507258449301e-01 3.034355813572e-01 2.750370540662e-01 3.168919445448e-01 3.932285691313e-01 4.429154390347e-01 4.341256492932e-01 3.649168679601e-01 2.674326019466e-01 2.274154141342e-01 2.969022295819e-01 3.860974729542e-01 4.218999443431e-01 4.022204890247e-01 3.405510129385e-01 2.715981207748e-01 2.823644300113e-01 4.029018450760e-01 5.324308536871e-01 5.989385378805e-01 5.700833926160e-01 4.504704032636e-01 3.007539112511e-01 2.862297684780e-01 4.248600557602e-01 5.369761096690e-01 5.414941827727e-01 4.205552083270e-01 2.024641724277e-01 1.357585911532e-01 3.840941622425e-01 5.742091045717e-01 6.452031544012e-01 5.885904885131e-01 4.532092721551e-01 3.808076030415e-01 4.915447125229e-01 6.537174327519e-01 7.478511424674e-01 7.454726187591e-01 6.821174652140e-01 6.365988944620e-01 6.623525562857e-01 7.197174121097e-01 7.406120363701e-01 7.061088019381e-01 6.594839144277e-01 6.681118700251e-01 7.365760177541e-01 8.010522996979e-01 8.147671518556e-01 7.903577273463e-01 7.866999714914e-01 8.391190128672e-01 9.025328047881e-01 9.028519660516e-01 8.113748544783e-01 6.892628553065e-01 6.691568158084e-01 8.001549383697e-01 9.607945848766e-01 9.985765291580e-01 8.884344769416e-01 6.871399143404e-01 5.707263332292e-01 6.907495546292e-01 8.780533830987e-01 9.533203471491e-01 8.610398757808e-01 6.578096851354e-01 5.638682359866e-01 7.557082505859e-01 1.002045351827e+00 1.103482526514e+00 9.940475041496e-01 7.217098435995e-01 5.455738317736e-01 7.910250921280e-01 1.143827923779e+00 1.333148088105e+00 1.265993337564e+00 9.578264092215e-01 5.802776279856e-01 6.434898493319e-01 1.058927098481e+00 1.359725288262e+00 1.396441003781e+00 1.156818585125e+00 7.593725677472e-01 6.044938844993e-01 9.467404309378e-01 1.295603129356e+00 1.414421416583e+00 1.262254610464e+00 9.330654855879e-01 7.244230830899e-01 9.313808894911e-01 1.243026171990e+00 1.375764450896e+00 1.255862626988e+00 9.560506113491e-01 7.752131157383e-01 9.618758741870e-01 1.287012925042e+00 1.505358019314e+00 1.523425200871e+00 1.346589894969e+00 1.077966813430e+00 9.092688149983e-01 1.057459399483e+00 1.333642203897e+00 1.487844239122e+00 1.436064857382e+00 1.232509449276e+00 1.055739026674e+00 1.090699634617e+00 1.259476447397e+00 1.357117918801e+00 1.291598785013e+00 1.110552060733e+00 9.874557808067e-01 1.074529113200e+00 1.264791141810e+00 1.372561419806e+00 1.322080335608e+00 1.157187178341e+00 1.022570632906e+00 1.052892813954e+00 1.184854457331e+00 1.263624788810e+00 1.221136362482e+00 1.102742273870e+00 1.035968065167e+00 1.105061417611e+00 1.233493402900e+00 1.301653374564e+00 1.268029691041e+00 1.184631621401e+00 1.156194160999e+00 1.230614278903e+00 1.339690026345e+00 1.395591904233e+00 1.376119573322e+00 1.332565303044e+00 1.341369405225e+00 1.420498986989e+00 1.511551595919e+00 1.552151093857e+00 1.529677058808e+00 1.476987025696e+00 1.474794702511e+00 1.531110489390e+00 1.601406589210e+00 1.574344146451e+00 1.426758154788e+00 1.249165384307e+00 1.223505527198e+00 1.368912935006e+00 1.512183649140e+00 1.521360486223e+00 1.394892126571e+00 1.258516724720e+00 1.278085154039e+00 1.444815356839e+00 1.591527984540e+00 1.602367760864e+00 1.484770459826e+00 1.363088580669e+00 1.387721972379e+00 1.545987536290e+00 1.683975789741e+00 1.692085195768e+00 1.574282877540e+00 1.440281818357e+00 1.425444679628e+00 1.532533646630e+00 1.633188226430e+00 1.630488272344e+00 1.535915111529e+00 1.455655607090e+00 1.490341729300e+00 1.604660141016e+00 1.675140246833e+00 1.628455868737e+00 1.499930942179e+00 1.418779012502e+00 1.486464322384e+00 1.635958747206e+00 1.722337164183e+00 1.671495666257e+00 1.525666641606e+00 1.425476311153e+00 1.484998040364e+00 1.636413423780e+00 1.725507869803e+00 1.673419697432e+00 1.523081945412e+00 1.420044169228e+00 1.482653983873e+00 1.639465080016e+00 1.731212445488e+00 1.678882538919e+00 1.531129025801e+00 1.444041190777e+00 1.536710114008e+00 1.722093659922e+00 1.828149844909e+00 1.766605466389e+00 1.577865674204e+00 1.427026271436e+00 1.483739416904e+00 1.690783924786e+00 1.851108759180e+00 1.846021347694e+00 1.688557447996e+00 1.518356214682e+00 1.520704868973e+00 1.707994763405e+00 1.907405151657e+00 1.978024581872e+00 1.895309045346e+00 1.744515833607e+00 1.669223465551e+00 1.740234701891e+00 1.875201352145e+00 1.952760205237e+00 1.927125838460e+00 1.846446708008e+00 1.809038727132e+00 1.868167276708e+00 1.972841835876e+00 2.031414907702e+00 1.999394872479e+00 1.910316603696e+00 1.857709138624e+00 1.952755970615e+00 2.107060282453e+00 2.254777997978e+00 2.307134969987e+00 2.221983618925e+00 2.024569788248e+00 1.806237494330e+00 1.691547702355e+00 1.723076697767e+00 1.876296814931e+00 1.955615846835e+00 1.892833101627e+00 1.705275570410e+00 1.492355874378e+00 1.397870760519e+00 1.476446205897e+00 1.618835870199e+00 1.689500252002e+00 1.629505043652e+00 1.468329437787e+00 1.309429610602e+00 1.266905489134e+00 1.340548552485e+00 1.417694518871e+00 1.407659464496e+00 1.305797247842e+00 1.190201994481e+00 1.162852119166e+00 1.229643748609e+00 1.288379175767e+00 1.250336215727e+00 1.112200041029e+00 9.717402369123e-01 9.716258727464e-01 1.107648818633e+00 1.227954136513e+00 1.223664441223e+00 1.091315019173e+00 9.419685551375e-01 9.489946720988e-01 1.114252891529e+00 1.259255264846e+00 1.255485425935e+00 1.084384010080e+00 8.489641940115e-01 7.809860425510e-01 9.612324267183e-01 1.159149258479e+00 1.206550575083e+00 1.073642851700e+00 8.571909744633e-01 7.823720181931e-01 9.466713493015e-01 1.133315264983e+00 1.164066708097e+00 9.924193676138e-01 6.904765857003e-01 5.178204476544e-01 7.112462662459e-01 9.517687127197e-01 1.018042088781e+00 8.628963547409e-01 5.512694108285e-01 3.717906352627e-01 6.310025711875e-01 9.007712800469e-01 9.771726030622e-01 8.224117604161e-01 4.950611415193e-01 2.879675295543e-01 5.881082044699e-01 8.790059054839e-01 9.739383453894e-01 8.471481899962e-01 5.759060977938e-01 4.362055525633e-01 6.614878497554e-01 9.055366139752e-01 9.723974199103e-01 8.249938253391e-01 5.338067258035e-01 3.890074042308e-01 6.425708170200e-01 9.010131825192e-01 9.786669776389e-01 8.451430421986e-01 5.719718696887e-01 4.102722573654e-01 6.236226564632e-01 8.894184094665e-01 1.013274033153e+00 9.413383683672e-01 6.665581885039e-01 2.325170531123e-01 3.556607542911e-01 7.860859912679e-01 1.031289021814e+00 1.016348908388e+00 7.492177571353e-01 3.546594808955e-01 4.288128220957e-01 8.503927837254e-01 1.123747968117e+00 1.143891465101e+00 9.064419599091e-01 5.033602920308e-01 3.399887972241e-01 7.101086547428e-01 1.012789397933e+00 1.087416264297e+00 9.157483009195e-01 5.709126842106e-01 3.303588663099e-01 5.887265195186e-01 8.740834494838e-01 9.691484664691e-01 8.396298058967e-01 5.335908742672e-01 2.325291530948e-01 4.237815932491e-01 6.953147795252e-01 8.016083553539e-01 7.117906150802e-01 4.743401155657e-01 2.797853997935e-01 4.462237325219e-01 6.753135669857e-01 7.728840745899e-01 7.055823110047e-01 5.174413469180e-01 3.647011218624e-01 4.672163245369e-01 6.693282740605e-01 7.989535185570e-01 8.315655472363e-01 7.725485632204e-01 6.586340844360e-01 5.518590037473e-01 5.204178700424e-01 5.689819468134e-01 6.487672933552e-01 6.961957282971e-01 6.760361411649e-01 5.863051215600e-01 4.692590862081e-01 4.265870950421e-01 5.174503225834e-01 6.457321333822e-01 7.141459531116e-01 6.844192732701e-01 5.735487791048e-01 4.654604259300e-01 4.830829436373e-01 6.029913549626e-01 7.004496706520e-01 7.150202954666e-01 6.606314542296e-01 6.126821626167e-01 6.458570921846e-01 7.293892534130e-01 7.739949834833e-01 7.320149133829e-01 6.285096736579e-01 5.655830901756e-01 6.296356896826e-01 7.448305150276e-01 7.942079938115e-01 7.316535050148e-01 5.986968267551e-01 5.403827922669e-01 6.617963012545e-01 8.334212253607e-01 9.189888012766e-01 8.753587287042e-01 7.471125653200e-01 6.669649549485e-01 7.432026647010e-01 8.820954563794e-01 9.491286728648e-01 9.084270907493e-01 8.074113961207e-01 7.348982085300e-01 7.693197817429e-01 8.598095987246e-01 9.124697509764e-01 9.000566570780e-01 8.438444048714e-01 7.939734062209e-01 7.834285904672e-01 7.927041592853e-01 7.829461136204e-01 7.508144406241e-01 7.414796271193e-01 7.974078665609e-01 8.905897561414e-01 9.513000810887e-01 9.358978062599e-01 8.586739460925e-01 7.942047650434e-01 8.193799857018e-01 9.086067916225e-01 9.677914284017e-01 9.413772507718e-01 8.542125736955e-01 8.092762761594e-01 8.881843419682e-01 1.022468297136e+00 1.089186483339e+00 1.028027390085e+00 8.754137967686e-01 7.828364329810e-01 8.934873986340e-01 1.098479795950e+00 1.217145620199e+00 1.165097522700e+00 9.667866434791e-01 7.832009599571e-01 8.518127470437e-01 1.098091366308e+00 1.276478960258e+00 1.266044234431e+00 1.069065627824e+00 8.206254932762e-01 8.004231529336e-01 1.056170418308e+00 1.327315729142e+00 1.456394917141e+00 1.393282180879e+00 1.179077440532e+00 9.172332403803e-01 8.646430970892e-01 1.089153118277e+00 1.297090406524e+00 1.309466999859e+00 1.116860361844e+00 8.744402206209e-01 8.784437502593e-01 1.127250606387e+00 1.322926725623e+00 1.305592667006e+00 1.077735943278e+00 8.202781514905e-01 8.755315077433e-01 1.185102475278e+00 1.413648200286e+00 1.408097234919e+00 1.174230400705e+00 8.861632869817e-01 8.918296856380e-01 1.189829131936e+00 1.436554340819e+00 1.464640686228e+00 1.279267755549e+00 1.044923408992e+00 1.036731268587e+00 1.261108938351e+00 1.445801319231e+00 1.429473107266e+00 1.219920123726e+00 1.001369884349e+00 1.055358772294e+00 1.320919744889e+00 1.506929365443e+00 1.463035457210e+00 1.213348960178e+00 9.373577168909e-01 9.610364843495e-01 1.262280760749e+00 1.512632328745e+00 1.536398855772e+00 1.322214298180e+00 1.007352068490e+00 8.896169793276e-01 1.125958676814e+00 1.438107968593e+00 1.586829131393e+00 1.493719191957e+00 1.203020724848e+00 9.024450367416e-01 9.048620782999e-01 1.171745223956e+00 1.386799268855e+00 1.400047519717e+00 1.209813043025e+00 9.427910180530e-01 8.539965288265e-01 1.035380773513e+00 1.242921954321e+00 1.296996875796e+00 1.163349124977e+00 9.279880145109e-01 8.003926500575e-01 9.261355191275e-01 1.131931596966e+00 1.235586875780e+00 1.191683259554e+00 1.065974821260e+00 9.989446130852e-01 1.073003635082e+00 1.199282169905e+00 1.254847311609e+00 1.201863387635e+00 1.100292567378e+00 1.066164380752e+00 1.142937463901e+00 1.236528110401e+00 1.238388608276e+00 1.121811559326e+00 9.709806020403e-01 9.550592690259e-01 1.119939087036e+00 1.305025179712e+00 1.363975962730e+00 1.250080459804e+00 1.023975692841e+00 8.907764258507e-01 1.012858595441e+00 1.244943075207e+00 1.392925850489e+00 1.371947322364e+00 1.194432464061e+00 9.747475750337e-01 9.224705802941e-01 1.107456682446e+00 1.338932958298e+00 1.453195118082e+00 1.393603079043e+00 1.196050060020e+00 9.961623712216e-01 9.899252782083e-01 1.186107068927e+00 1.394827440000e+00 1.481356215444e+00 1.412219062135e+00 1.242137394477e+00 1.105546522369e+00 1.135069089900e+00 1.293681527681e+00 1.433242164230e+00 1.455583721861e+00 1.347348642451e+00 1.175821666934e+00 1.072119583357e+00 1.128569790742e+00 1.275336604961e+00 1.380834998463e+00 1.371600670125e+00 1.248360841350e+00 1.079303318111e+00 9.803810868453e-01 1.024147501021e+00 1.147544135547e+00 1.244488179723e+00 1.261315616593e+00 1.202632670162e+00 1.112593123560e+00 1.045994964806e+00 1.029985229910e+00 1.048991502431e+00 1.074627307595e+00 1.096145124401e+00 1.118665372045e+00 1.143187099919e+00 1.156131613255e+00 1.140908602541e+00 1.098946045299e+00 1.060419415281e+00 1.067161620630e+00 1.128557384036e+00 1.203348190006e+00 1.235160036761e+00 1.192438790535e+00 1.087610791676e+00 9.803471339760e-01 9.485224307186e-01 1.008108399150e+00 1.088412899798e+00 1.111870017152e+00 1.049093602331e+00 9.314111969682e-01 8.462962976961e-01 8.752780056695e-01 9.867825718473e-01 1.078751324487e+00 1.082173584490e+00 9.893777068607e-01 8.574671378461e-01 7.970081856813e-01 8.735942312826e-01 1.012864925614e+00 1.109072683692e+00 1.112589839891e+00 1.035273271932e+00 9.404442865977e-01 9.083525089138e-01 9.590913002216e-01 1.032210001633e+00 1.065544881917e+00 1.047800357058e+00 1.018880336209e+00 1.032098093674e+00 1.091851065514e+00 1.142139552353e+00 1.121152707539e+00 1.008779016252e+00 8.525656798968e-01 7.771584795494e-01 8.749742748089e-01 1.052398700714e+00 1.167186175329e+00 1.141173833087e+00 9.650173450462e-01 7.092823878425e-01 5.809462638506e-01 7.549973481654e-01 1.017202597013e+00 1.175206443432e+00 1.158453658286e+00 9.714540064492e-01 7.004301278745e-01 5.756311888315e-01 7.668309091237e-01 1.029857104317e+00 1.175730852733e+00 1.141763292484e+00 9.387809509492e-01 6.538174319598e-01 5.122007685152e-01 6.849329175079e-01 9.174335313033e-01 1.028888706586e+00 9.685784402897e-01 7.551044543116e-01 4.774865964459e-01 3.760039381006e-01 5.654792795803e-01 7.511283583162e-01 8.045802424725e-01 7.107216228047e-01 5.298573948308e-01 4.371658545136e-01 5.781674469400e-01 7.764359563598e-01 8.804872611076e-01 8.401178878477e-01 6.721082315122e-01 4.791925065126e-01 4.865668057171e-01 6.970750210527e-01 8.895515840782e-01 9.578633419000e-01 8.772632164515e-01 6.848303208449e-01 5.041027009296e-01 5.366836126487e-01 7.281120246525e-01 8.801173502669e-01 9.063050531223e-01 7.996489043039e-01 6.242893553577e-01 5.405851932169e-01 6.682866143305e-01 8.673469067389e-01 9.952310216603e-01 9.998460405493e-01 8.960840977878e-01 7.658511137805e-01 7.414690324438e-01 8.648973342065e-01 1.025389119103e+00 1.117359583811e+00 1.099896618554e+00 9.912863103164e-01 8.650914621909e-01 8.251445131210e-01 9.052758455418e-01 1.025442824043e+00 1.099271044716e+00 1.093342508194e+00 1.026606296470e+00 9.568988739698e-01 9.453439619751e-01 9.996123204805e-01 1.069944125393e+00 1.105865539956e+00 1.092143817260e+00 1.051693970055e+00 1.028665152806e+00 1.052258542536e+00 1.107735483525e+00 1.152354120277e+00 1.151651494013e+00 1.099656027929e+00 1.022674716505e+00 9.693177047733e-01 9.783341939920e-01 1.040976918507e+00 1.110161954030e+00 1.141070338450e+00 1.114094536092e+00 1.040348314255e+00 9.604452800512e-01 9.294436892484e-01 9.747033172517e-01 1.065877189354e+00 1.145927717774e+00 1.172690116815e+00 1.134999672933e+00 1.056820689929e+00 9.936654904642e-01 1.002818138213e+00 1.087718490274e+00 1.192818682865e+00 1.257118143490e+00 1.250256170980e+00 1.182760370467e+00 1.105320211959e+00 1.086309608908e+00 1.152792690246e+00 1.258573849678e+00 1.332317057925e+00 1.328323634444e+00 1.244048323839e+00 1.123654142510e+00 1.047808318665e+00 1.078690165296e+00 1.189349794507e+00 1.296467361464e+00 1.335103489535e+00 1.284364731512e+00 1.168702888676e+00 1.054011520139e+00 1.021886325539e+00 1.099857690125e+00 1.232313864894e+00 1.346516081847e+00 1.400717162939e+00 1.388832494537e+00 1.333924561181e+00 1.278698247966e+00 1.267588849754e+00 1.319986701434e+00 1.417062805056e+00 1.518443938509e+00 1.586550321566e+00 1.600180397609e+00 1.560350544295e+00 1.492205861747e+00 1.438915779352e+00 1.438871917803e+00 1.494147147933e+00 1.566139583267e+00 1.605892908078e+00 1.585121390471e+00 1.511423066380e+00 1.428863337936e+00 1.396595847799e+00 1.440697931734e+00 1.525122504892e+00 1.585009205884e+00 1.575344107570e+00 1.495066244975e+00 1.391985331863e+00 1.344290046286e+00 1.399425473907e+00 1.520689816168e+00 1.625453775482e+00 1.650539700269e+00 1.579642049289e+00 1.448120329155e+00 1.335127101189e+00 1.321175386739e+00 1.411613314658e+00 1.531299821613e+00 1.600535959709e+00 1.581087407129e+00 1.482604115233e+00 1.355655372676e+00 1.270620049054e+00 1.270550072109e+00 1.332392570229e+00 1.396091057351e+00 1.417640939253e+00 1.389340527762e+00 1.334536314959e+00 1.289056916026e+00 1.275062752588e+00 1.285273642621e+00 1.294764525442e+00 1.286187588719e+00 1.263706580639e+00 1.247888310896e+00 1.255550601996e+00 1.280576431974e+00 1.296561361681e+00 1.278919188827e+00 1.226189040409e+00 1.168453383364e+00 1.153271094470e+00 1.203117793441e+00 1.285483992862e+00 1.339825570374e+00 1.322214347582e+00 1.231661990033e+00 1.122687997030e+00 1.091019065225e+00 1.186291758163e+00 1.340302468050e+00 1.441781972623e+00 1.415925962226e+00 1.248880506434e+00 1.008425211531e+00 8.798636808497e-01 1.032131287782e+00 1.325691654138e+00 1.550228995146e+00 1.594231815467e+00 1.430166801578e+00 1.118674382722e+00 8.659641751092e-01 9.799364920663e-01 1.341790395576e+00 1.646685247206e+00 1.746224956641e+00 1.602169596518e+00 1.275152237714e+00 9.757661832561e-01 1.047344290034e+00 1.415974125104e+00 1.739898600607e+00 1.842760241441e+00 1.677474847562e+00 1.307060127558e+00 9.644117556069e-01 1.053817909217e+00 1.469941080804e+00 1.819175208563e+00 1.916522468582e+00 1.713204852396e+00 1.268484570493e+00 8.171757592638e-01 8.981955510009e-01 1.379932520812e+00 1.761088322943e+00 1.858597762293e+00 1.631246193907e+00 1.140125260357e+00 6.237012319728e-01 7.740173327662e-01 1.316468896258e+00 1.696783431455e+00 1.766918056901e+00 1.503204895535e+00 9.805436067184e-01 4.938228101864e-01 8.193865768411e-01 1.382727842444e+00 1.730963526393e+00 1.754610520835e+00 1.449491369338e+00 9.149913156129e-01 5.329549516326e-01 9.375750619533e-01 1.469627196215e+00 1.769094577027e+00 1.743104670081e+00 1.400714932067e+00 8.550941895481e-01 5.231042248002e-01 9.452519407437e-01 1.432493443892e+00 1.676120977141e+00 1.601726960969e+00 1.230290197927e+00 6.780913838728e-01 4.143569300054e-01 8.848748487011e-01 1.311743514370e+00 1.480370200815e+00 1.349565990144e+00 9.660020387185e-01 5.066450777013e-01 5.689035058895e-01 1.022749278457e+00 1.345371567709e+00 1.411423122242e+00 1.210569436911e+00 8.288423564995e-01 5.539305501219e-01 7.951822494892e-01 1.177129337690e+00 1.394500257354e+00 1.362692252551e+00 1.096180925774e+00 7.131219561825e-01 5.604326544712e-01 8.521179165790e-01 1.163280283502e+00 1.282710059436e+00 1.163688428203e+00 8.553139852980e-01 5.552788595128e-01 6.673423262112e-01 1.019688170986e+00
 1.053463670076e+00 1.035850758808e+00 1.006019098386e+00 9.768074747929e-01 9.580469010981e-01 9.444357517753e-01 9.232379642206e-01 8.909785148292e-01 8.360542240187e-01 7.846634908276e-01 8.016556656819e-01 9.007562872835e-01 1.006837539224e+00 1.044368729157e+00 9.917340238135e-01 8.948581538256e-01 8.539803594898e-01 9.306075433456e-01 1.061791484109e+00 1.150328208480e+00 1.152619593547e+00 1.092500017289e+00 1.045011998594e+00 1.076209972509e+00 1.168777686124e+00 1.249081663184e+00 1.266573259229e+00 1.226234935523e+00 1.180004371805e+00 1.183766388323e+00 1.239617963615e+00 1.296007372929e+00 1.303608406882e+00 1.252658297161e+00 1.174810049034e+00 1.118354277940e+00 1.105839487031e+00 1.114264664189e+00 1.106025660660e+00 1.066886717677e+00 1.013570916322e+00 9.732973446791e-01 9.534393870637e-01 9.340138962631e-01 8.928572270078e-01 8.319598627547e-01 7.803867495356e-01 7.683861173937e-01 7.944257698040e-01 8.312495169161e-01 8.094892224467e-01 7.655860323299e-01 7.087324941259e-01 6.678038809117e-01 6.559221511712e-01 6.443781314823e-01 5.962220874743e-01 5.068667777155e-01 4.256431703221e-01 4.359079279866e-01 5.328620827859e-01 6.293588146390e-01 6.694167180989e-01 6.440543462149e-01 5.812636806241e-01 5.294407297875e-01 5.187725562983e-01 5.294679710349e-01 5.238048916333e-01 4.902021361410e-01 4.508917334514e-01 4.381006941719e-01 4.511854468319e-01 4.539825815521e-01 4.162820039508e-01 3.394322759329e-01 2.657312132397e-01 2.616810942780e-01 3.139395912920e-01 3.484475833790e-01 3.285671018732e-01 2.614902318461e-01 2.038687503760e-01 2.370849177065e-01 3.207409246363e-01 3.796433998528e-01 3.888257500853e-01 3.601469054184e-01 3.316979013510e-01 3.372776366564e-01 3.892741578710e-01 4.325439152517e-01 4.163762880942e-01 3.541177514555e-01 2.839162397299e-01 2.459402161897e-01 2.681569481928e-01 3.186028769022e-01 3.478826402185e-01 3.199284728692e-01 2.640148121938e-01 2.233230162589e-01 2.466985549538e-01 3.012217018338e-01 3.314560658192e-01 3.138121248738e-01 2.513252333080e-01 1.677487021478e-01 1.097386263166e-01 1.158889682959e-01 1.318163796352e-01 1.178722482242e-01 9.162156339400e-02 1.193026852566e-01 1.906057782166e-01 2.516709035266e-01 2.764705215887e-01 2.570271440681e-01 2.014820467504e-01 1.390796267649e-01 1.300139280672e-01 1.807256991399e-01 2.304060555416e-01 2.509887151703e-01 2.366836033050e-01 1.942418822206e-01 1.468075697055e-01 1.461372270193e-01 2.099573670780e-01 2.912749308038e-01 3.568613064907e-01 3.896777280650e-01 3.844682859995e-01 3.504266836611e-01 3.137709868107e-01 3.069103415746e-01 3.329549537345e-01 3.598351057147e-01 3.584832818851e-01 3.344247254903e-01 3.330571849379e-01 3.487637813981e-01 3.977143422045e-01 4.611940429628e-01 5.096924389232e-01 5.337727853768e-01 5.174358947035e-01 4.700363108553e-01 4.309706491574e-01 4.300827999276e-01 4.515039341722e-01 4.565312948364e-01 4.246119124405e-01 3.668566973024e-01 3.237230391115e-01 3.325630402178e-01 3.735066170476e-01 3.990225779856e-01 3.843736639652e-01 3.353834891441e-01 2.851763388708e-01 2.751986816211e-01 3.027741566277e-01 3.243283883886e-01 3.092356786726e-01 2.532041129147e-01 1.769099096837e-01 1.354928597216e-01 1.714406304475e-01 2.233040363887e-01 2.453477460530e-01 2.264690946463e-01 1.724125097358e-01 1.037392788421e-01 8.190010354017e-02 1.399623465967e-01 2.043984489538e-01 2.501369233190e-01 2.754349559903e-01 2.903540728825e-01 3.113907401395e-01 3.486072159173e-01 3.954023326897e-01 4.353819652872e-01 4.559114744488e-01 4.565048763875e-01 4.766784081292e-01 5.090948041151e-01 5.200523031045e-01 5.310840143938e-01 5.143578055285e-01 4.654328132054e-01 4.089622325226e-01 3.648927190555e-01 3.752954504497e-01 4.214711600926e-01 4.473735384812e-01 4.256408692548e-01 3.780753411574e-01 3.727405764029e-01 4.449201543291e-01 5.354288288202e-01 5.782131049833e-01 5.495612088036e-01 4.788867968905e-01 4.529559928248e-01 5.313114288535e-01 6.451627582391e-01 7.034338612295e-01 6.634444635178e-01 5.382852734807e-01 4.167534934549e-01 4.469355455617e-01 5.916776768416e-01 7.000841469839e-01 6.992210504735e-01 5.845747831697e-01 4.216092253609e-01 3.758102544321e-01 5.060599961567e-01 6.355708417087e-01 6.625117270049e-01 5.744552108110e-01 4.377301965389e-01 4.122442730947e-01 5.432366910110e-01 6.686985200987e-01 6.893866754556e-01 5.963872182979e-01 4.783156447869e-01 5.178001693204e-01 7.089046355553e-01 8.742324169560e-01 9.484550448068e-01 9.008467350347e-01 7.509030582219e-01 6.403772656161e-01 7.347801842419e-01 9.374934828341e-01 1.070797875630e+00 1.056730768782e+00 9.141293064397e-01 7.673927707441e-01 7.987247231141e-01 9.861064052582e-01 1.145568749197e+00 1.167989574360e+00 1.045420388163e+00 8.686683302974e-01 8.113746640517e-01 9.379613052134e-01 1.093271616984e+00 1.138657040265e+00 1.040177183910e+00 8.653584445693e-01 7.761791166071e-01 8.749578007001e-01 1.031845896643e+00 1.095244419006e+00 1.015403355199e+00 8.442488632858e-01 7.353261806201e-01 8.160795462755e-01 9.725648373970e-01 1.037780257143e+00 9.411420979509e-01 7.081068390778e-01 4.959809620473e-01 5.845715969496e-01 8.411996941333e-01 1.016642912979e+00 1.030533353418e+00 9.035212236157e-01 7.539100978386e-01 7.635848403846e-01 9.577147658701e-01 1.144904781618e+00 1.232197944930e+00 1.208006795580e+00 1.097248542054e+00 9.814437731831e-01 9.651250916758e-01 1.049967451989e+00 1.161570007902e+00 1.169825361539e+00 1.049317397187e+00 8.695007336233e-01 7.866690992331e-01 8.884848165440e-01 1.041143101986e+00 1.093765956408e+00 9.878310616581e-01 7.553156099331e-01 5.496437888261e-01 6.178975317784e-01 8.494166817620e-01 1.005372978153e+00 9.951650735174e-01 8.228865775185e-01 5.833604002154e-01 5.044369133805e-01 6.754458901085e-01 8.505815431812e-01 8.887373299591e-01 7.695721674545e-01 5.679206340090e-01 4.896899034471e-01 6.501302307815e-01 8.342003847363e-01 8.940949437723e-01 7.993940931156e-01 6.161122250719e-01 5.379366563317e-01 6.934117873274e-01 8.910529708896e-01 9.684891836106e-01 8.733079796171e-01 6.370933667001e-01 4.167522918924e-01 5.100738518884e-01 7.529453756871e-01 8.902921366701e-01 8.442671208461e-01 6.244073509518e-01 3.414866376630e-01 3.789656745743e-01 6.671237459033e-01 8.610706211402e-01 8.711440393520e-01 6.946113143160e-01 4.089925447254e-01 3.134769185027e-01 5.710757637052e-01 7.913838113734e-01 8.464657817701e-01 7.236185838376e-01 4.963412569221e-01 3.971107774419e-01 5.832383862087e-01 7.808504866608e-01 8.373141718745e-01 7.303605686263e-01 5.440398692024e-01 5.159877311952e-01 7.299976947211e-01 9.450634740654e-01 1.015464084721e+00 9.028451997584e-01 6.568369246916e-01 4.722322250774e-01 6.136850478174e-01 8.654781681732e-01 9.977532285049e-01 9.394343884710e-01 7.050034330025e-01 4.008655669334e-01 3.660314877464e-01 6.214374164481e-01 8.004203719735e-01 8.027347315530e-01 6.472737430879e-01 4.815916917011e-01 4.648681808947e-01 6.319734468466e-01 8.022436451283e-01 8.750944967958e-01 8.215961512504e-01 6.622193080468e-01 4.803393566243e-01 4.522210000913e-01 6.132314906763e-01 7.886494691269e-01 8.367123844934e-01 7.261943534299e-01 4.982521928826e-01 3.007503844112e-01 3.960963443303e-01 5.865194980101e-01 6.741543928671e-01 6.237284131619e-01 4.830215278069e-01 4.045397364195e-01 5.195391537514e-01 6.842216307037e-01 7.641501790875e-01 7.220265327274e-01 5.946594486242e-01 5.002166376359e-01 5.591640038769e-01 6.911656651122e-01 7.605883694690e-01 7.101435754249e-01 5.540201024428e-01 3.927393874064e-01 4.189836989765e-01 5.859320741196e-01 7.069353552774e-01 7.082209878125e-01 5.906299152326e-01 4.256371364978e-01 3.843057549205e-01 5.210710858718e-01 6.563898657171e-01 6.865129805957e-01 5.878287231947e-01 3.936187756256e-01 2.409715778479e-01 3.605225411477e-01 5.454300936853e-01 6.370506983694e-01 5.961685749685e-01 4.335904624608e-01 2.199997990179e-01 2.403283196290e-01 4.578941578240e-01 6.147357025600e-01 6.527398004576e-01 5.680275690845e-01 4.038189792377e-01 2.887132862127e-01 3.783348496832e-01 5.282053156183e-01 6.042079346911e-01 5.689043944633e-01 4.339106036319e-01 2.587931263304e-01 2.088240337142e-01 3.281330154858e-01 4.161407087891e-01 4.055924533044e-01 2.952871141512e-01 1.376703702583e-01 1.798452681510e-01 3.521030514017e-01 4.656820832243e-01 4.816526847748e-01 4.002780242118e-01 2.587722982800e-01 1.677456212304e-01 2.471532630510e-01 3.407940922862e-01 3.646793881803e-01 3.194015438768e-01 2.616627569527e-01 2.787438496870e-01 3.484067020338e-01 3.794311015286e-01 3.242269202001e-01 1.804888122815e-01 6.930232367059e-02 2.714602401217e-01 4.521295255233e-01 5.409606906304e-01 5.317267591230e-01 4.284002429816e-01 2.586313931713e-01 1.663812812226e-01 3.442529473599e-01 5.541182151965e-01 7.015540225779e-01 7.558123232742e-01 7.042398537769e-01 5.591293120179e-01 3.845071126089e-01 3.626266007231e-01 4.914005686932e-01 6.076700683335e-01 6.418657141071e-01 6.083707668456e-01 5.778927457994e-01 6.143993024218e-01 6.864971380211e-01 7.128593493630e-01 6.477646672952e-01 5.141009190435e-01 4.369752076028e-01 5.473742769401e-01 7.299080918211e-01 8.415381543307e-01 8.217292673070e-01 6.738510237777e-01 4.752765246619e-01 4.202154376407e-01 5.773612042239e-01 7.369080260371e-01 7.821861808323e-01 6.913600649221e-01 5.106658296119e-01 3.807901689949e-01 4.603658454722e-01 6.104838590782e-01 6.781922271996e-01 6.215287689704e-01 4.696983619360e-01 3.413236027196e-01 4.086351810439e-01 5.686442094547e-01 6.697592973975e-01 6.685536025096e-01 5.875134322347e-01 5.040474427900e-01 5.072506305863e-01 5.811714998755e-01 6.385985410143e-01 6.362538887885e-01 5.937704025398e-01 5.735959065170e-01 6.147860999695e-01 6.765464316849e-01 6.940474931301e-01 6.416546645713e-01 5.558136583229e-01 5.346977657429e-01 6.317473311860e-01 7.639058178112e-01 8.353105721242e-01 8.040107230727e-01 6.875829578772e-01 5.763551196865e-01 6.025424556916e-01 7.507015650705e-01 8.860585650888e-01 9.247611575903e-01 8.533602954163e-01 7.301669362783e-01 6.856411825315e-01 7.993672735720e-01 9.730212014098e-01 1.085934254036e+00 1.087259744170e+00 9.983479263767e-01 9.094687164090e-01 9.279011331949e-01 1.047867507771e+00 1.159378059515e+00 1.177202505329e+00 1.092105500148e+00 9.801730900516e-01 9.704977385966e-01 1.098622760580e+00 1.245602194676e+00 1.321918387898e+00 1.309392891198e+00 1.197371159273e+00 1.025852671852e+00 8.979352388924e-01 9.227430035781e-01 1.067961504097e+00 1.199542702408e+00 1.181599402383e+00 1.018099545703e+00 8.808996390518e-01 9.866759722320e-01 1.246553725030e+00 1.428206989347e+00 1.412513414086e+00 1.210282860265e+00 9.840399930841e-01 1.011840228313e+00 1.280945523434e+00 1.510957822845e+00 1.536972303493e+00 1.344065142898e+00 1.071097011230e+00 1.011778069884e+00 1.252113521893e+00 1.506267075994e+00 1.569253012064e+00 1.406402850343e+00 1.144087093432e+00 1.063923317859e+00 1.279634583391e+00 1.528908690402e+00 1.597139922697e+00 1.446108663715e+00 1.211804938180e+00 1.176376761811e+00 1.418463345349e+00 1.672109088289e+00 1.728067873569e+00 1.551082370486e+00 1.291128786904e+00 1.260467067668e+00 1.538978110103e+00 1.827386771914e+00 1.896364026996e+00 1.703641999740e+00 1.404953547112e+00 1.346930898973e+00 1.647592371968e+00 2.024057121721e+00 2.256718354441e+00 2.239241339560e+00 1.983956998706e+00 1.650233699764e+00 1.511401320690e+00 1.754933696448e+00 2.124278530343e+00 2.297032052947e+00 2.152137805491e+00 1.775576424614e+00 1.493533232478e+00 1.666145670733e+00 2.084401535214e+00 2.351978645468e+00 2.296598409349e+00 1.958209987650e+00 1.592997699343e+00 1.588877673828e+00 1.926077882695e+00 2.217698666337e+00 2.243352860035e+00 2.007485118006e+00 1.710767909564e+00 1.654820213286e+00 1.872346755925e+00 2.081493416831e+00 2.086598705737e+00 1.904088517886e+00 1.742580417034e+00 1.829224420805e+00 2.084833134876e+00 2.243294114345e+00 2.151947844505e+00 1.858874501206e+00 1.637376446767e+00 1.790838951462e+00 2.170486157206e+00 2.421138652626e+00 2.356339808126e+00 1.997085083159e+00 1.601775865809e+00 1.612399175743e+00 2.021608628729e+00 2.381623563932e+00 2.422570114652e+00 2.134279271221e+00 1.745711189090e+00 1.537695872917e+00 1.791839947422e+00 2.179328493144e+00 2.353646327377e+00 2.205650114152e+00 1.832577376169e+00 1.537512419758e+00 1.634047004655e+00 1.953804046930e+00 2.145193722810e+00 2.061498728371e+00 1.767855379685e+00 1.523861773017e+00 1.604263820226e+00 1.884483024732e+00 2.052296497651e+00 1.956796518717e+00 1.642341494424e+00 1.357051925226e+00 1.425624901064e+00 1.749607624857e+00 1.988764941647e+00 1.974936581453e+00 1.726337819984e+00 1.431951757276e+00 1.381506850850e+00 1.603195719483e+00 1.821699544601e+00 1.851236459956e+00 1.682716384337e+00 1.457343123879e+00 1.387854614730e+00 1.513552861606e+00 1.643974213001e+00 1.624228456140e+00 1.448340363388e+00 1.258648202523e+00 1.254127064381e+00 1.421529172193e+00 1.550514056486e+00 1.530340061774e+00 1.396115453209e+00 1.202017437868e+00 1.058035528935e+00 1.065810306006e+00 1.170449910324e+00 1.225088839202e+00 1.180455127138e+00 1.067745950127e+00 9.737659706458e-01 9.662233946646e-01 1.011403433945e+00 1.024739041748e+00 9.668541157517e-01 8.727305091932e-01 8.286460963047e-01 8.802759222960e-01 9.673527170006e-01 1.008369666599e+00 9.774649532720e-01 9.132341397386e-01 8.869478161215e-01 9.263827397580e-01 9.799007524389e-01 9.839143885815e-01 9.251363450504e-01 8.536393307486e-01 8.469987258153e-01 9.175865483214e-01 9.922541738730e-01 1.002037772415e+00 9.381474096086e-01 8.609731626411e-01 8.625392380725e-01 9.573917618924e-01 1.059245368679e+00 1.086202533126e+00 1.017843345311e+00 9.047568746538e-01 8.516073071738e-01 9.195676309796e-01 1.040296094781e+00 1.113422512256e+00 1.093572421255e+00 9.987042329490e-01 9.001042616644e-01 8.894292147444e-01 9.753451505987e-01 1.066850186525e+00 1.077416843348e+00 9.794227109951e-01 8.600265848526e-01 8.742301436684e-01 1.021710193980e+00 1.149588415964e+00 1.149124078162e+00 1.007263526009e+00 8.114788241230e-01 7.408802563901e-01 8.641106534482e-01 1.012242533942e+00 1.042265599019e+00 9.186721208489e-01 7.017437291538e-01 5.626883531083e-01 6.501833566212e-01 8.062018862503e-01 8.586991583134e-01 7.594247448738e-01 5.538874674219e-01 4.083710900462e-01 5.111064481194e-01 6.834933990735e-01 7.527622834360e-01 6.823684920259e-01 5.295756174040e-01 4.601615550424e-01 5.810969207835e-01 7.316899268483e-01 7.788157493337e-01 6.912835611512e-01 5.229875897031e-01 4.342798301687e-01 5.412049512104e-01 6.810980952208e-01 7.185379629610e-01 6.290140507822e-01 4.873301558733e-01 4.782492148074e-01 6.404947348442e-01 8.005534115328e-01 8.483642877774e-01 7.649581915922e-01 5.724382359058e-01 3.290551481222e-01 2.424740655461e-01 4.211289116291e-01 5.917051153894e-01 6.257790806308e-01 5.041236378789e-01 2.907907481508e-01 2.519969721364e-01 4.698887429736e-01 6.354624176011e-01 6.562562487139e-01 5.245532640055e-01 3.125533151337e-01 2.979668707514e-01 5.273677046431e-01 7.060180138516e-01 7.369674400354e-01 6.047136277877e-01 3.580166130285e-01 2.236388166554e-01 4.494242393330e-01 6.643860804838e-01 7.398976302119e-01 6.516798019905e-01 4.277744855724e-01 1.588815254433e-01 2.409851542328e-01 4.541674186269e-01 5.498533564836e-01 5.023866252252e-01 3.386308703522e-01 1.552771124946e-01 2.252879974412e-01 3.707980044057e-01 4.156878487673e-01 3.382712491514e-01 1.818441707271e-01 1.826225382849e-01 3.721187225705e-01 5.107206779688e-01 5.387975656651e-01 4.572607790436e-01 3.376461874291e-01 3.546568178433e-01 5.310735159209e-01 6.819457593244e-01 7.309327855404e-01 6.611795358522e-01 5.029519972281e-01 3.898992398840e-01 4.749938632747e-01 6.315146936620e-01 7.102860439671e-01 6.628286993251e-01 5.033791719799e-01 3.092283240986e-01 2.752320754953e-01 4.180207873373e-01 5.282023354091e-01 5.407324510905e-01 4.638350429327e-01 3.528702588941e-01 3.029639383896e-01 3.500755376203e-01 4.117000148598e-01 4.346039023983e-01 4.205749412026e-01 3.957541364922e-01 3.794755531320e-01 3.691836921024e-01 3.618980362814e-01 3.774934663481e-01 4.348880916987e-01 5.126661820559e-01 5.677092031797e-01 5.711939113308e-01 5.259378365401e-01 4.726740938242e-01 4.703742815971e-01 5.280009744345e-01 5.950062878733e-01 6.324685747905e-01 6.411632976755e-01 6.475608884703e-01 6.680459173214e-01 6.839013630867e-01 6.613800023918e-01 5.903817794830e-01 5.120156043443e-01 5.098800922741e-01 6.005509143096e-01 6.984251747162e-01 7.308466375145e-01 6.834851720319e-01 6.072097115534e-01 5.994097895290e-01 6.888955897258e-01 7.869945249610e-01 8.092593882557e-01 7.353119680447e-01 6.225159122024e-01 5.988248722772e-01 7.120292382966e-01 8.434830824241e-01 8.853609062192e-01 8.078738161567e-01 6.656287577711e-01 6.057828659781e-01 7.216606047383e-01 8.864620586897e-01 9.658565538552e-01 9.144356993424e-01 7.694393963702e-01 6.535720057022e-01 6.964035587714e-01 8.343703924735e-01 9.255140216778e-01 9.116598131370e-01 8.247047745432e-01 7.649236967168e-01 8.085647888181e-01 8.977698057032e-01 9.264713573786e-01 8.495551781519e-01 7.121884692301e-01 6.517220416628e-01 7.559300451245e-01 9.116823040895e-01 1.020551937076e+00 1.035683495218e+00 9.531779586403e-01 8.286772236355e-01 7.790270319580e-01 8.825406234707e-01 1.063153253227e+00 1.203625261710e+00 1.221218021152e+00 1.090977651473e+00 9.306314667388e-01 9.183016310293e-01 1.065162445603e+00 1.201241847897e+00 1.212612491599e+00 1.105263558608e+00 9.984869954170e-01 1.039277383017e+00 1.197822713603e+00 1.313352310448e+00 1.284755153860e+00 1.127279583960e+00 9.890072736795e-01 1.061917249020e+00 1.291713401302e+00 1.466442941254e+00 1.458581367145e+00 1.261736973898e+00 1.009701200838e+00 9.770952050402e-01 1.227481554237e+00 1.492094852034e+00 1.581143185668e+00 1.453780844306e+00 1.210570553857e+00 1.103597982082e+00 1.298798326040e+00 1.590817683612e+00 1.742620463338e+00 1.662923567624e+00 1.404259096314e+00 1.187543094575e+00 1.292430429354e+00 1.623445112033e+00 1.884692041257e+00 1.915777337845e+00 1.703343178609e+00 1.381146512341e+00 1.245299741000e+00 1.485043517410e+00 1.823231504397e+00 2.062087578066e+00 2.086884621560e+00 1.885019026015e+00 1.544975026433e+00 1.265632411346e+00 1.323455183991e+00 1.637047184957e+00 1.869041927236e+00 1.846344395189e+00 1.581520155822e+00 1.282434570898e+00 1.302954419858e+00 1.638841812388e+00 1.938117173621e+00 1.990231666258e+00 1.772982188806e+00 1.448306250935e+00 1.355833236445e+00 1.629738987521e+00 1.959260526048e+00 2.079770817933e+00 1.920148097267e+00 1.586620926047e+00 1.368520253890e+00 1.511971928907e+00 1.811468113576e+00 1.960272369960e+00 1.839870221034e+00 1.520265240945e+00 1.275143379159e+00 1.407312419753e+00 1.746494291003e+00 1.958183860426e+00 1.894731886298e+00 1.586430481577e+00 1.247991527674e+00 1.230667817413e+00 1.524193509842e+00 1.775524661480e+00 1.791674491897e+00 1.571461080456e+00 1.281605527070e+00 1.208680042590e+00 1.408984777704e+00 1.613480350690e+00 1.659482366633e+00 1.546844077029e+00 1.397477492396e+00 1.335129723332e+00 1.430628539209e+00 1.548073989447e+00 1.560164416063e+00 1.447091685951e+00 1.312623467410e+00 1.317991127056e+00 1.474087763731e+00 1.613464835819e+00 1.593348790332e+00 1.391396228277e+00 1.137440324771e+00 1.097498152173e+00 1.331190732493e+00 1.571463283159e+00 1.614303813692e+00 1.407169102623e+00 1.045644515192e+00 8.368168999613e-01 1.051545418437e+00 1.368993040704e+00 1.494459654704e+00 1.341146240399e+00 9.654185063408e-01 6.311806104631e-01 8.031142617706e-01 1.177612596688e+00 1.372709716134e+00 1.281819873359e+00 9.322353981054e-01 5.098996471331e-01 5.862029600014e-01 9.977103512380e-01 1.256665121412e+00 1.247453151069e+00 9.877170136436e-01 6.295825557488e-01 5.832016026333e-01 8.999687987232e-01 1.148414421870e+00 1.171132757358e+00 9.608890279241e-01 6.250364047087e-01 4.846360040781e-01 7.322897424034e-01 9.773931387940e-01 1.041298710230e+00 9.098228331895e-01 6.740233400801e-01 5.512294168422e-01 6.789735866716e-01 8.410907101065e-01 8.771809939190e-01 7.687399207010e-01 6.029407895255e-01 5.545169776226e-01 6.666392092109e-01 7.682910237762e-01 7.485504768256e-01 6.037316135308e-01 4.408846907364e-01 4.732868949737e-01 6.576486228640e-01 7.912897812539e-01 7.938558322831e-01 6.744608901151e-01 5.240603096715e-01 5.015717232616e-01 6.192014680127e-01 7.212121464635e-01 7.212297449491e-01 6.198770846753e-01 4.905745213205e-01 4.579194499323e-01 5.379183104978e-01 6.084378928883e-01 5.928700877735e-01 4.860684917617e-01 3.410268043078e-01 2.739222841476e-01 3.343823005042e-01 3.965043614380e-01 3.931055687059e-01 3.128233116152e-01 2.069497737076e-01 1.543709990227e-01 1.843419824165e-01 2.140198088878e-01 1.829726990606e-01 1.313122772075e-01 1.560974471801e-01 2.348182733265e-01 2.932534619753e-01 2.981621787213e-01 2.622173625856e-01 2.573140459931e-01 3.393613894671e-01 4.445138060424e-01 4.983644854564e-01 4.629978846822e-01 3.359115089159e-01 1.660190822773e-01 1.971100479638e-01 3.868288024173e-01 5.272825305147e-01 5.709567599925e-01 5.122400337154e-01 3.811745338636e-01 2.571335485513e-01 2.643202755743e-01 3.524721465843e-01 4.004549289267e-01 3.751209815805e-01 2.985882869503e-01 2.443316444604e-01 2.832652765805e-01 3.568423901183e-01 3.915706854466e-01 3.675889316367e-01 3.095276976867e-01 2.825961339136e-01 3.290009199008e-01 3.964983324214e-01 4.243433619346e-01 3.878776082698e-01 2.950156892418e-01 1.945033144066e-01 1.966131343600e-01 2.870138074426e-01 3.563208074866e-01 3.647579860465e-01 3.263691548388e-01 2.736160456615e-01 2.471744129320e-01 3.081220157682e-01 4.195662101560e-01 5.102452259207e-01 5.378382036605e-01 4.878323097524e-01 3.813208631923e-01 3.016608746893e-01 3.583839931865e-01 4.813696231806e-01 5.553928812762e-01 5.283427413681e-01 3.941126420157e-01 2.026078364737e-01 2.156872413212e-01 4.327123163911e-01 6.026885298348e-01 6.659618222806e-01 6.179606986544e-01 5.069557619219e-01 4.454231476002e-01 5.177946179833e-01 6.400861121993e-01 7.140403018089e-01 7.125551874610e-01 6.663531205777e-01 6.371919123777e-01 6.574857718703e-01 6.916446777097e-01 6.899398378331e-01 6.460376936089e-01 6.076802578442e-01 6.332013745762e-01 7.107594536783e-01 7.764027587067e-01 7.927052470743e-01 7.758829868159e-01 7.763586771682e-01 8.180942145039e-01 8.612984057193e-01 8.505238614367e-01 7.717097951843e-01 7.012198876545e-01 7.503337850167e-01 9.091194695518e-01 1.035127282820e+00 1.023189615180e+00 8.743638968603e-01 6.786712327675e-01 6.320982337884e-01 7.948232309940e-01 9.668019966640e-01 1.006198212896e+00 8.842103553781e-01 6.865076914219e-01 6.447619268365e-01 8.512306289054e-01 1.070400015758e+00 1.132872627182e+00 9.937270942080e-01 7.337964235795e-01 6.458548367134e-01 9.187678529271e-01 1.234599560833e+00 1.368339655096e+00 1.244692429838e+00 9.021443942557e-01 5.774401542697e-01 7.676137286669e-01 1.189423183486e+00 1.453702842131e+00 1.440863846593e+00 1.159285075163e+00 7.642276986406e-01 6.982938079421e-01 1.066415913474e+00 1.390441660975e+00 1.467056256015e+00 1.271279258605e+00 9.205161595480e-01 7.527875580224e-01 1.007047250811e+00 1.317184133257e+00 1.423580834398e+00 1.269574352836e+00 9.511704691402e-01 8.000071906762e-01 1.021594180292e+00 1.351607077466e+00 1.557082194595e+00 1.554864575781e+00 1.358737195513e+00 1.076335267623e+00 9.232834097731e-01 1.092811180320e+00 1.368896502453e+00 1.508681676923e+00 1.440815216390e+00 1.233222244239e+00 1.073268422889e+00 1.124712746984e+00 1.284100006324e+00 1.356353972517e+00 1.268812910066e+00 1.092805851702e+00 1.017901648951e+00 1.151764851137e+00 1.343802603339e+00 1.421748687371e+00 1.332297894392e+00 1.144652779858e+00 1.030716322573e+00 1.109796975041e+00 1.266713544431e+00 1.337091721496e+00 1.266856852652e+00 1.121211482290e+00 1.049693619784e+00 1.135397003730e+00 1.274373743256e+00 1.334476224722e+00 1.279070455434e+00 1.175064866572e+00 1.145243654609e+00 1.235326591185e+00 1.354675236184e+00 1.403369715294e+00 1.362324144982e+00 1.297144528284e+00 1.302417623754e+00 1.397054744406e+00 1.505363491576e+00 1.552768799277e+00 1.527501832241e+00 1.465715580076e+00 1.457832899879e+00 1.536526988347e+00 1.621915337705e+00 1.603530710238e+00 1.439665845124e+00 1.273730941430e+00 1.283315328346e+00 1.451094801915e+00 1.591884167246e+00 1.586075189179e+00 1.449501733035e+00 1.323472871004e+00 1.366075761478e+00 1.540692990257e+00 1.674555412399e+00 1.663118085971e+00 1.531937325476e+00 1.424212492473e+00 1.482964141875e+00 1.660102790177e+00 1.787987336574e+00 1.765489648392e+00 1.615391919556e+00 1.474418267518e+00 1.490868756537e+00 1.637622197088e+00 1.754927827356e+00 1.740049330047e+00 1.613785065384e+00 1.503737828651e+00 1.535138127322e+00 1.671413124823e+00 1.768996941577e+00 1.742241077171e+00 1.622739144601e+00 1.536892904380e+00 1.586580667300e+00 1.714494514120e+00 1.782341174997e+00 1.719373926129e+00 1.574459401058e+00 1.491826675013e+00 1.569859678292e+00 1.721499830068e+00 1.791991679133e+00 1.712905378569e+00 1.545443675725e+00 1.456021953323e+00 1.555475126727e+00 1.737532671394e+00 1.828720374107e+00 1.756180931438e+00 1.585195923842e+00 1.493965854350e+00 1.604911641294e+00 1.806479036327e+00 1.911128629543e+00 1.833000586565e+00 1.627427082764e+00 1.480951704309e+00 1.562721978290e+00 1.784239647804e+00 1.933770817320e+00 1.899113478422e+00 1.713560488670e+00 1.548339929195e+00 1.597514104995e+00 1.825476442328e+00 2.025743474586e+00 2.060587631665e+00 1.925318477883e+00 1.738068460802e+00 1.674487749876e+00 1.790299002221e+00 1.953612237791e+00 2.022371703030e+00 1.961275200053e+00 1.845896928997e+00 1.803306133263e+00 1.885718367552e+00 2.010643268867e+00 2.065773443594e+00 2.011087834856e+00 1.900721088380e+00 1.855376546970e+00 1.968787053232e+00 2.132766691199e+00 2.267111606211e+00 2.282847908907e+00 2.156003629994e+00 1.937558667188e+00 1.744978041679e+00 1.699286436178e+00 1.809808876885e+00 1.939364895038e+00 1.956523323612e+00 1.835882821623e+00 1.641272522225e+00 1.499367452171e+00 1.509941860168e+00 1.632463745948e+00 1.741379931937e+00 1.749953648435e+00 1.648624242009e+00 1.498161423486e+00 1.397856598650e+00 1.406384800706e+00 1.477365991527e+00 1.518245424420e+00 1.478147329042e+00 1.375967673773e+00 1.285023138035e+00 1.271420698407e+00 1.316984377121e+00 1.339254308752e+00 1.278548492276e+00 1.146889833409e+00 1.033005314843e+00 1.037711203980e+00 1.140293148614e+00 1.222318496765e+00 1.202991919742e+00 1.091363783655e+00 9.883145777597e-01 1.014033745052e+00 1.143527982440e+00 1.237230260359e+00 1.197836293017e+00 1.022912221641e+00 8.247421955245e-01 8.086523294106e-01 9.916423272629e-01 1.164945079327e+00 1.193979808531e+00 1.064050884596e+00 8.742619063866e-01 8.184035289252e-01 9.550554473679e-01 1.097485663049e+00 1.091593353663e+00 8.980093646914e-01 5.903293600710e-01 4.480524950092e-01 6.775800890120e-01 9.154261121097e-01 9.731812066318e-01 8.177596108480e-01 5.159757641240e-01 3.437668000199e-01 5.864950098351e-01 8.315992005426e-01 8.919573808953e-01 7.386586076676e-01 4.419883713476e-01 3.246886742808e-01 6.157285048902e-01 8.700945571415e-01 9.358183698477e-01 7.934998689741e-01 5.230067003852e-01 4.050113841184e-01 6.336299256173e-01 8.559085685176e-01 8.999303483105e-01 7.383664369714e-01 4.473593544320e-01 3.509705443290e-01 6.312884140550e-01 8.718466219330e-01 9.254823885741e-01 7.742575087007e-01 4.976104168252e-01 3.789317988219e-01 6.267158219672e-01 8.836919850311e-01 9.890095567325e-01 9.008049619551e-01 6.103588361702e-01 1.810883970384e-01 3.968817890713e-01 8.073162476186e-01 1.023565792394e+00 9.826966443990e-01 7.055134741623e-01 3.579270824650e-01 5.115272963009e-01 9.054211861924e-01 1.141209285655e+00 1.123047202641e+00 8.539794765893e-01 4.379807113126e-01 3.597024666634e-01 7.555416378868e-01 1.038932100324e+00 1.083240764668e+00 8.796488883003e-01 5.071240356214e-01 2.887735003365e-01 6.046466071634e-01 8.878008283955e-01 9.635813753163e-01 8.100041475982e-01 4.810027964291e-01 1.783871822567e-01 4.371649903966e-01 7.046204189250e-01 7.883587667480e-01 6.685423390664e-01 3.972363401025e-01 2.026967639913e-01 4.474484238394e-01 6.824916081681e-01 7.581998995163e-01 6.549637995262e-01 4.239828786165e-01 2.684108000367e-01 4.569185676496e-01 6.875392453833e-01 8.086931651561e-01 8.136566371528e-01 7.156868458091e-01 5.636182512175e-01 4.508613921290e-01 4.725377936897e-01 5.844587351860e-01 6.781597643141e-01 6.950028488365e-01 6.224434741751e-01 4.872353888003e-01 3.758728567285e-01 4.179961091607e-01 5.668195904411e-01 6.907973376407e-01 7.255222998764e-01 6.585102562786e-01 5.274663289189e-01 4.368756412935e-01 4.918147731122e-01 6.164432935117e-01 6.942422118805e-01 6.859229229673e-01 6.223666867711e-01 5.897480840041e-01 6.472582373949e-01 7.384053653012e-01 7.758111943949e-01 7.252569506769e-01 6.249138140915e-01 5.805847329258e-01 6.555429045109e-01 7.617025491365e-01 7.941003386513e-01 7.200898691955e-01 5.958859141141e-01 5.710798470852e-01 7.112116027696e-01 8.774529810323e-01 9.514936991249e-01 9.029091898404e-01 7.847194722815e-01 7.226645092056e-01 7.962250831925e-01 9.135955358597e-01 9.601856922389e-01 9.113870115000e-01 8.293289135001e-01 7.940274026723e-01 8.534995456938e-01 9.408608964224e-01 9.769268749863e-01 9.511547019067e-01 8.939244453830e-01 8.534577310292e-01 8.507248051589e-01 8.592752347505e-01 8.454715870278e-01 8.138284865197e-01 8.096416675316e-01 8.660109669513e-01 9.507184274931e-01 9.995769541347e-01 9.763425601466e-01 9.001342240479e-01 8.421201327447e-01 8.658038060862e-01 9.425605178639e-01 9.900952763621e-01 9.645995752395e-01 8.958040485388e-01 8.712775790652e-01 9.409495393667e-01 1.038218665785e+00 1.064803983452e+00 9.835129460446e-01 8.553855426406e-01 8.345731073336e-01 9.872901477536e-01 1.170693791153e+00 1.236374427362e+00 1.128495172037e+00 9.020738666523e-01 7.652900003750e-01 9.225041385736e-01 1.193344575846e+00 1.345318197069e+00 1.285593479727e+00 1.039698498573e+00 7.800812803134e-01 8.221813325189e-01 1.122443475695e+00 1.398166498412e+00 1.507920400367e+00 1.413090227670e+00 1.165738922807e+00 8.788188394769e-01 8.594977656418e-01 1.124515923931e+00 1.341637641206e+00 1.344250379065e+00 1.140093699770e+00 9.055418914654e-01 9.359848795149e-01 1.191226877588e+00 1.374904883032e+00 1.340308238670e+00 1.107146452469e+00 8.804923464595e-01 9.737491875582e-01 1.276550460340e+00 1.476053875589e+00 1.436043261541e+00 1.182340317246e+00 9.256210206540e-01 1.002612982418e+00 1.318463264457e+00 1.540604673921e+00 1.523415970172e+00 1.291517421639e+00 1.045718401748e+00 1.091213136912e+00 1.369265218558e+00 1.570722102655e+00 1.541475336179e+00 1.302048247493e+00 1.056241206471e+00 1.110474298061e+00 1.394075318826e+00 1.592021795138e+00 1.547953550497e+00 1.292265992909e+00 1.017594729677e+00 1.050737197088e+00 1.358788559636e+00 1.612169715907e+00 1.631403829790e+00 1.414401472813e+00 1.104100955184e+00 9.875824119543e-01 1.216343679267e+00 1.528782066765e+00 1.680752038134e+00 1.587270024848e+00 1.289610385213e+00 9.713924794827e-01 9.448399450498e-01 1.201280648643e+00 1.423291726383e+00 1.448303915322e+00 1.269388705555e+00 1.008378748245e+00 9.059843757851e-01 1.062345189934e+00 1.257154372641e+00 1.309718816501e+00 1.184452165452e+00 9.712983750728e-01 8.743467002035e-01 1.008810182632e+00 1.206046217402e+00 1.296162747697e+00 1.235272022418e+00 1.090329406297e+00 1.009442296462e+00 1.086164990196e+00 1.227844192228e+00 1.300892961330e+00 1.259054411995e+00 1.153070826379e+00 1.093684757254e+00 1.140480822143e+00 1.221351093769e+00 1.232483781536e+00 1.143977354394e+00 1.029579570268e+00 1.027993745320e+00 1.171490761576e+00 1.328756903801e+00 1.373005032205e+00 1.265284402380e+00 1.070293112461e+00 9.822831331916e-01 1.103873868392e+00 1.302055722313e+00 1.415316598885e+00 1.374084842508e+00 1.202472011402e+00 1.023466233744e+00 1.018053546836e+00 1.201924988938e+00 1.399854640670e+00 1.474552946982e+00 1.384911671377e+00 1.182741688396e+00 1.020572465791e+00 1.071740499013e+00 1.287842020438e+00 1.481074204534e+00 1.535441385592e+00 1.429853558517e+00 1.230447358644e+00 1.086287607670e+00 1.134025273387e+00 1.313482084849e+00 1.462980012451e+00 1.487312460711e+00 1.379487072537e+00 1.211419347922e+00 1.111719585842e+00 1.163290320975e+00 1.296586764765e+00 1.388197622189e+00 1.372420104386e+00 1.257745450810e+00 1.117517242999e+00 1.056194189754e+00 1.114765948291e+00 1.222308318380e+00 1.289313953097e+00 1.277460360229e+00 1.203010644044e+00 1.117642647936e+00 1.072502648598e+00 1.076742278323e+00 1.097991009215e+00 1.105405621650e+00 1.096898098440e+00 1.091157579114e+00 1.100572776256e+00 1.114050351138e+00 1.109746967792e+00 1.081839059297e+00 1.054026053818e+00 1.063550430449e+00 1.119930688928e+00 1.186681366089e+00 1.212577088749e+00 1.169954678542e+00 1.074172369230e+00 9.847407304922e-01 9.705106287738e-01 1.035038243265e+00 1.108115466473e+00 1.120648157695e+00 1.051120896850e+00 9.363199497018e-01 8.620580740181e-01 8.950246501345e-01 9.935521368507e-01 1.061756567487e+00 1.040566880606e+00 9.330434256578e-01 8.094474708069e-01 7.839716764905e-01 8.896050018991e-01 1.026803202218e+00 1.097226990421e+00 1.065253783552e+00 9.586540986936e-01 8.612825872272e-01 8.632383007288e-01 9.557625830398e-01 1.047220745576e+00 1.071407144260e+00 1.026166699332e+00 9.680762371429e-01 9.711078717124e-01 1.044111699859e+00 1.115907845527e+00 1.112447862368e+00 1.011042877841e+00 8.627023461218e-01 7.963279268818e-01 9.011666217330e-01 1.079882017933e+00 1.191030786770e+00 1.158295004734e+00 9.758224444462e-01 7.207668254550e-01 6.052165649723e-01 7.836292171493e-01 1.037793917412e+00 1.182131368462e+00 1.150195837993e+00 9.523962831994e-01 6.862983622611e-01 5.942161406195e-01 8.014382166372e-01 1.052544341791e+00 1.175216177957e+00 1.116001087750e+00 8.963874443873e-01 6.255293263814e-01 5.568845116100e-01 7.694069755592e-01 9.914336584778e-01 1.073404679740e+00 9.770780031957e-01 7.328316345423e-01 4.568278214444e-01 4.355920939412e-01 6.652892606547e-01 8.479987891933e-01 8.805295630767e-01 7.566093585211e-01 5.468448721825e-01 4.503331312765e-01 6.142429330002e-01 8.261896250170e-01 9.295406087505e-01 8.761246539162e-01 6.860731861447e-01 4.694354268749e-01 4.798837947258e-01 7.105207257380e-01 9.136706622042e-01 9.833671542688e-01 8.991162105569e-01 7.059292914862e-01 5.408506998560e-01 5.962562352158e-01 7.943916454786e-01 9.449924351575e-01 9.654951840962e-01 8.516390850320e-01 6.711308707002e-01 5.832002758585e-01 7.027613736642e-01 8.950429363793e-01 1.016717313721e+00 1.014802003032e+00 9.056690492335e-01 7.740021022949e-01 7.525671911747e-01 8.778204352577e-01 1.036484798703e+00 1.124809764920e+00 1.104713091470e+00 9.977167994283e-01 8.797204257100e-01 8.508099917734e-01 9.357354372817e-01 1.054005499841e+00 1.123931593221e+00 1.115203740461e+00 1.047704105818e+00 9.778525521506e-01 9.642711478175e-01 1.015407002310e+00 1.085794955220e+00 1.128240355598e+00 1.127414465380e+00 1.101399759735e+00 1.085147184763e+00 1.101647727986e+00 1.141461499659e+00 1.173849729631e+00 1.173641753731e+00 1.137940644464e+00 1.088100254702e+00 1.058194297454e+00 1.070737839575e+00 1.116594420223e+00 1.163148916311e+00 1.179238981637e+00 1.152108834183e+00 1.093449272312e+00 1.037511376973e+00 1.025120982515e+00 1.071316644580e+00 1.148599758314e+00 1.210284915778e+00 1.221821977828e+00 1.177180404282e+00 1.105091251049e+00 1.062826618017e+00 1.098655351944e+00 1.200856234176e+00 1.308031783911e+00 1.361797126777e+00 1.337644824407e+00 1.254914770599e+00 1.175541547007e+00 1.173439326057e+00 1.264876499915e+00 1.387643158975e+00 1.463676673920e+00 1.448319452726e+00 1.344515866300e+00 1.205197285047e+00 1.120456686040e+00 1.154474728954e+00 1.271810503709e+00 1.381616507898e+00 1.418229403277e+00 1.365048174353e+00 1.252951636442e+00 1.151004050337e+00 1.132529432202e+00 1.211980947651e+00 1.334554661867e+00 1.437128655497e+00 1.486677155840e+00 1.482131221108e+00 1.445014165676e+00 1.407341225678e+00 1.397590772839e+00 1.427906197289e+00 1.489707572942e+00 1.560448830854e+00 1.615034902337e+00 1.635723989127e+00 1.619472211690e+00 1.581607762799e+00 1.551420206672e+00 1.555117813814e+00 1.593949756547e+00 1.640409974686e+00 1.659074679288e+00 1.632066360100e+00 1.573190116682e+00 1.524366139512e+00 1.527622858690e+00 1.584941828523e+00 1.651664743857e+00 1.673165616801e+00 1.622579502142e+00 1.519219565465e+00 1.427636271982e+00 1.421457866303e+00 1.512380843613e+00 1.633557152896e+00 1.704057626458e+00 1.681000058932e+00 1.575497637185e+00 1.450902024320e+00 1.395354675814e+00 1.450320311644e+00 1.565302176986e+00 1.654703541512e+00 1.664831274092e+00 1.593705213547e+00 1.485715024190e+00 1.407940455967e+00 1.402212748647e+00 1.447761101371e+00 1.487566399117e+00 1.481213158530e+00 1.429146239812e+00 1.367434640046e+00 1.340063298234e+00 1.359862277473e+00 1.396756180159e+00 1.408909839594e+00 1.377640512215e+00 1.320133488591e+00 1.278789813520e+00 1.287478523252e+00 1.337334369613e+00 1.384460252555e+00 1.388491702084e+00 1.340695490475e+00 1.271540998336e+00 1.236387192958e+00 1.271633147515e+00 1.354268787758e+00 1.421991820536e+00 1.422411805964e+00 1.342227993435e+00 1.219637093401e+00 1.141499414299e+00 1.186437687669e+00 1.330149973986e+00 1.469037341046e+00 1.511681471899e+00 1.416488584131e+00 1.204356263997e+00 9.835092309653e-01 9.529893000325e-01 1.172102853577e+00 1.452658744556e+00 1.627290766065e+00 1.617045422541e+00 1.418234421518e+00 1.116251725667e+00 9.352429478311e-01 1.099833583928e+00 1.440111253049e+00 1.702237010887e+00 1.764086969444e+00 1.603051098656e+00 1.294881332806e+00 1.055975688204e+00 1.158449238145e+00 1.493718000184e+00 1.772247906464e+00 1.838818403395e+00 1.656532102962e+00 1.299285065673e+00 1.009087207435e+00 1.131049481149e+00 1.523227189613e+00 1.837449561030e+00 1.905046701618e+00 1.683815722015e+00 1.238922708580e+00 8.169189740342e-01 9.297989648479e-01 1.400459910820e+00 1.762274465083e+00 1.843765217362e+00 1.608226158407e+00 1.120017938718e+00 6.244075833805e-01 7.867500236176e-01 1.312999376849e+00 1.677086586386e+00 1.736032135805e+00 1.469258528946e+00 9.557989342437e-01 5.067827004297e-01 8.421440486863e-01 1.385985073930e+00 1.715764589176e+00 1.724984775165e+00 1.411185938847e+00 8.748122735965e-01 5.119875887715e-01 9.386163365772e-01 1.464108123421e+00 1.752582129497e+00 1.718109272925e+00 1.373807428130e+00 8.378109837763e-01 5.344660643424e-01 9.492563335751e-01 1.413066990435e+00 1.631943149871e+00 1.535504437062e+00 1.148845267504e+00 5.978002242564e-01 4.356990879448e-01 9.392641906186e-01 1.348029756919e+00 1.487444502243e+00 1.324485438944e+00 9.137329629873e-01 4.636935677867e-01 6.295160226471e-01 1.104126170731e+00 1.415903441313e+00 1.454598078627e+00 1.213134094606e+00 7.766956072890e-01 4.604609766912e-01 7.747164346435e-01 1.198110322860e+00 1.425812481073e+00 1.383480128880e+00 1.088290611237e+00 6.561879763234e-01 4.823481130909e-01 8.356611253014e-01 1.181464411393e+00 1.314469673846e+00 1.194809263304e+00 8.766926317131e-01 5.680172459857e-01 6.901806926902e-01 1.058585878061e+00
 1.040099461900e+00 1.022225768816e+00 9.864432431869e-01 9.469032042556e-01 9.182094227163e-01 9.008456143719e-01 8.858663970839e-01 8.680901494025e-01 8.355083232097e-01 8.094324807871e-01 8.417846167685e-01 9.324114223510e-01 1.014835979552e+00 1.028291307417e+00 9.646963827971e-01 8.833350847808e-01 8.837666377741e-01 9.946549124811e-01 1.131672337216e+00 1.205528379277e+00 1.186476876920e+00 1.112280018774e+00 1.069273568425e+00 1.119879576879e+00 1.228701216767e+00 1.311280290477e+00 1.316670412281e+00 1.253548261606e+00 1.180264154458e+00 1.161879965783e+00 1.206064981718e+00 1.258545693981e+00 1.265696693070e+00 1.216565445969e+00 1.143550444560e+00 1.094392347003e+00 1.087901425897e+00 1.097549155448e+00 1.086306486825e+00 1.043739260647e+00 9.908255043185e-01 9.560290271781e-01 9.426652149545e-01 9.247512022871e-01 8.771430629520e-01 8.030861635540e-01 7.375046365067e-01 7.193388379713e-01 7.505706323156e-01 7.887040961055e-01 7.845251240787e-01 7.493158302558e-01 6.912401399856e-01 6.467613930881e-01 6.373810272135e-01 6.381083136381e-01 6.113263933639e-01 5.514770988753e-01 5.008337535668e-01 5.188548404832e-01 5.990539420324e-01 6.764023718338e-01 7.029861990906e-01 6.707500794174e-01 6.070520536998e-01 5.572986320622e-01 5.461077520190e-01 5.507217915923e-01 5.338271768140e-01 4.842716694550e-01 4.261437749957e-01 3.993859358607e-01 4.104041386524e-01 4.186403002527e-01 3.856453203607e-01 3.036355222750e-01 2.015310049745e-01 1.610188174116e-01 2.170197912430e-01 2.723403715695e-01 2.825754637418e-01 2.549354789612e-01 2.304107649731e-01 2.498147078826e-01 2.944856300079e-01 3.229469916356e-01 3.215907303048e-01 3.090378035581e-01 3.179936027175e-01 3.528863933876e-01 4.129967756235e-01 4.530950047092e-01 4.324789719856e-01 3.754886385288e-01 3.244290455111e-01 3.142365113380e-01 3.495389504013e-01 3.933420287297e-01 4.026373811830e-01 3.551128465278e-01 2.749442745081e-01 2.155196995532e-01 2.410277384368e-01 3.060686291878e-01 3.430101260036e-01 3.282889336335e-01 2.677702877358e-01 1.883457933335e-01 1.344633552979e-01 1.318331853342e-01 1.357993248150e-01 1.116487210264e-01 7.567756169460e-02 1.026003981260e-01 1.715922364614e-01 2.243060922170e-01 2.392790405855e-01 2.150425820434e-01 1.715605623830e-01 1.551484727531e-01 1.920385750793e-01 2.415670396757e-01 2.669272017113e-01 2.542941591352e-01 2.044511597686e-01 1.300610035263e-01 7.892653410609e-02 1.412874140834e-01 2.419681998276e-01 3.347577246220e-01 4.029619923029e-01 4.353912919229e-01 4.267884383377e-01 3.814481817154e-01 3.168720283773e-01 2.646715014809e-01 2.537575564689e-01 2.741080962028e-01 2.937276397782e-01 3.220938861475e-01 3.665491353420e-01 3.974142588770e-01 4.383957476905e-01 4.781496511105e-01 4.929375159789e-01 4.877795918251e-01 4.461422519720e-01 3.938849668048e-01 3.784539120429e-01 4.152561682831e-01 4.620490962098e-01 4.738773288157e-01 4.341313958038e-01 3.573097330215e-01 2.898589376163e-01 2.873035726520e-01 3.346268859981e-01 3.716354707307e-01 3.683609036167e-01 3.298052116651e-01 2.874490695217e-01 2.781669727332e-01 2.990376696204e-01 3.116467203128e-01 2.884857647366e-01 2.274694257739e-01 1.546699539403e-01 1.359412154804e-01 1.873792534974e-01 2.360092907970e-01 2.463304604945e-01 2.126513091074e-01 1.483079580977e-01 9.971729054316e-02 1.407244253452e-01 2.186586392881e-01 2.843425040959e-01 3.276614205761e-01 3.538517454953e-01 3.757533856909e-01 4.040136166003e-01 4.376938917396e-01 4.650770225172e-01 4.734888209859e-01 4.591058835107e-01 4.341590356259e-01 4.423827887745e-01 4.595451060117e-01 4.718666592759e-01 4.840296451809e-01 4.637751839974e-01 4.202566349437e-01 3.646233303013e-01 3.305511211062e-01 3.562430592000e-01 4.076194091124e-01 4.305946676578e-01 4.087429962646e-01 3.748184794657e-01 3.930477346697e-01 4.731013574933e-01 5.528132577046e-01 5.798353635711e-01 5.456697435280e-01 4.961645978297e-01 5.138317292681e-01 6.128286139126e-01 7.124449810583e-01 7.379938449711e-01 6.612206969373e-01 5.116918240219e-01 4.083131704506e-01 4.920217975903e-01 6.571789695902e-01 7.583019989764e-01 7.393965777240e-01 6.106980670430e-01 4.576425910451e-01 4.469297298544e-01 5.856844243830e-01 7.045010671512e-01 7.148786509141e-01 6.120125199193e-01 4.695008857903e-01 4.436597455534e-01 5.663842063139e-01 6.801943568900e-01 6.919351831086e-01 6.017387856963e-01 5.078114737918e-01 5.668477973836e-01 7.444197953677e-01 8.856708986912e-01 9.401135712612e-01 8.764380107111e-01 7.249855998181e-01 6.503585313826e-01 7.755085753790e-01 9.681963625062e-01 1.070598596600e+00 1.024462290677e+00 8.678528520237e-01 7.469516971797e-01 8.244154710515e-01 1.019912959697e+00 1.153979382918e+00 1.139989299584e+00 9.907221069414e-01 8.213704704475e-01 8.124324602638e-01 9.707791116196e-01 1.117917955103e+00 1.136789994384e+00 1.017254815597e+00 8.511106929912e-01 8.063839267040e-01 9.309594868036e-01 1.069689793466e+00 1.092915852819e+00 9.751494680904e-01 7.970534888185e-01 7.374478201015e-01 8.706962101394e-01 1.029187405488e+00 1.063801749739e+00 9.310106722738e-01 6.909698242195e-01 5.575750733595e-01 7.281648294467e-01 9.799607446258e-01 1.114866812553e+00 1.076623523179e+00 9.074228570717e-01 7.576187537113e-01 8.187580835312e-01 1.046304691475e+00 1.221601197642e+00 1.287750515597e+00 1.236971930841e+00 1.103813053007e+00 9.792264228335e-01 9.687481522890e-01 1.050725597426e+00 1.153812313599e+00 1.144475607993e+00 1.015244867282e+00 8.515685784919e-01 8.056607991863e-01 9.187222820109e-01 1.046249192326e+00 1.060970129028e+00 9.272386591924e-01 7.053230924891e-01 5.848008962468e-01 7.246475653986e-01 9.398644450896e-01 1.048262371588e+00 9.899602710562e-01 7.931027202213e-01 5.883642340382e-01 5.994158071483e-01 7.899510554706e-01 9.350959020812e-01 9.344544603807e-01 7.934184996167e-01 6.194180317690e-01 6.136560889363e-01 7.875258705134e-01 9.408392176102e-01 9.580882600210e-01 8.271167670561e-01 6.385806930330e-01 6.037554159440e-01 7.864936472037e-01 9.751008088605e-01 1.025216047589e+00 8.955361345531e-01 6.266053983130e-01 3.910757379102e-01 5.076224274135e-01 7.557847269695e-01 8.809716127332e-01 8.167948245458e-01 5.819634868831e-01 3.043095631766e-01 3.928241507770e-01 6.799548300555e-01 8.531481462492e-01 8.405871306971e-01 6.531675422012e-01 3.981005570716e-01 3.965960206907e-01 6.499139317492e-01 8.377463665591e-01 8.577384731627e-01 7.107303449398e-01 4.980873271733e-01 4.771947778608e-01 6.899688199007e-01 8.726934255303e-01 9.024753972147e-01 7.705425219801e-01 5.799355955963e-01 5.776177335841e-01 8.030013550119e-01 1.011338006969e+00 1.064339041820e+00 9.298504861560e-01 6.675807016485e-01 4.925772125847e-01 6.556158892315e-01 9.106248011875e-01 1.034657079633e+00 9.613582727422e-01 7.093325039741e-01 3.898049658058e-01 3.648707912629e-01 6.335775421791e-01 8.167909099783e-01 8.245928033834e-01 6.972768215032e-01 5.749086610984e-01 5.646288991630e-01 6.958072320312e-01 8.273724955451e-01 8.649082272731e-01 7.785867460327e-01 5.898101215609e-01 3.939709301619e-01 4.100741199316e-01 6.195465621671e-01 7.984462779708e-01 8.271624559761e-01 6.910013584944e-01 4.435784125432e-01 2.774535717284e-01 4.437140213212e-01 6.473041904543e-01 7.281372742365e-01 6.657966711065e-01 5.192119507994e-01 4.478040161505e-01 5.648438934987e-01 7.224826888767e-01 7.896063399517e-01 7.314061256140e-01 5.898358906367e-01 4.929056238437e-01 5.615566020607e-01 6.961133411797e-01 7.567108506500e-01 6.889371997670e-01 5.100285852806e-01 3.318751953955e-01 3.882935549691e-01 5.814777675002e-01 7.070391924375e-01 7.019948558472e-01 5.743987393346e-01 4.047473157727e-01 3.794478628994e-01 5.305284300735e-01 6.646807268795e-01 6.849450242153e-01 5.713869734894e-01 3.557492598674e-01 1.719341487151e-01 3.196664548173e-01 5.133508413368e-01 6.014587320533e-01 5.561559224890e-01 3.952077554401e-01 2.003616736783e-01 2.502630586279e-01 4.491794971170e-01 5.799766041845e-01 5.960160872828e-01 5.026179763553e-01 3.572039154001e-01 3.034361134715e-01 4.148028630822e-01 5.371982576447e-01 5.756979542824e-01 5.066066598123e-01 3.481405939553e-01 1.657772127001e-01 1.783488642409e-01 3.166364190307e-01 3.854087443637e-01 3.531246279890e-01 2.367209797482e-01 1.355226579520e-01 2.441283262728e-01 3.897019741902e-01 4.660660970707e-01 4.481913627855e-01 3.484414687616e-01 2.251038742457e-01 2.121418527393e-01 3.087714949856e-01 3.782785694641e-01 3.777000916191e-01 3.249250264208e-01 2.866384219528e-01 3.192270071906e-01 3.712298835411e-01 3.679053446010e-01 2.789581515227e-01 1.306253571261e-01 1.729636557521e-01 3.706232317161e-01 5.226852960621e-01 5.711909194742e-01 5.236774493503e-01 3.909000550444e-01 2.388493869464e-01 2.770001197185e-01 4.842500036957e-01 6.793678351587e-01 7.983903701022e-01 8.187280178275e-01 7.320098733629e-01 5.566943595522e-01 4.195201292003e-01 4.812184252680e-01 6.329484176997e-01 7.315175114399e-01 7.344429749537e-01 6.739255798040e-01 6.343215942170e-01 6.745436350844e-01 7.443300483656e-01 7.566124626249e-01 6.736071941403e-01 5.366523905375e-01 4.896885727661e-01 6.233470896349e-01 7.972358139489e-01 8.812375522601e-01 8.261629594077e-01 6.501878960537e-01 4.590086025493e-01 4.653264006338e-01 6.449344344355e-01 7.839816001514e-01 7.910662942787e-01 6.610237785884e-01 4.624347145271e-01 3.771764314773e-01 5.083065944226e-01 6.513967398106e-01 6.828084293399e-01 5.830068073969e-01 4.102329294801e-01 3.467845971296e-01 4.998390071550e-01 6.693570310546e-01 7.402608621370e-01 6.924096326627e-01 5.717126432105e-01 4.923238068003e-01 5.498227242823e-01 6.661892562338e-01 7.316855139984e-01 7.109943379716e-01 6.359667390209e-01 5.867401209301e-01 6.190843963916e-01 6.859142485405e-01 7.091678380946e-01 6.600435801138e-01 5.775951852980e-01 5.585547857144e-01 6.491270268732e-01 7.678108704311e-01 8.243255900638e-01 7.838842604217e-01 6.742134836617e-01 5.930288790479e-01 6.466534134433e-01 7.903174003246e-01 9.053528402027e-01 9.264166748995e-01 8.535518181782e-01 7.527008321529e-01 7.364334978087e-01 8.447143688795e-01 9.863486314203e-01 1.066505873226e+00 1.051432319791e+00 9.722113672788e-01 9.133781869217e-01 9.490518934034e-01 1.050903871051e+00 1.127070404026e+00 1.118194643321e+00 1.034568147857e+00 9.594495508662e-01 9.928336578868e-01 1.125108282127e+00 1.238202507030e+00 1.289522921128e+00 1.261652175967e+00 1.152140772662e+00 1.005779592203e+00 9.191173498922e-01 9.700684441311e-01 1.111003207875e+00 1.205716426326e+00 1.163831339963e+00 1.011015790457e+00 9.310350702816e-01 1.080861874108e+00 1.329161325127e+00 1.473587977977e+00 1.420549017952e+00 1.201798785671e+00 1.002326942476e+00 1.079262253363e+00 1.358366860274e+00 1.569015036371e+00 1.567542403168e+00 1.353783420111e+00 1.080816866109e+00 1.043274546659e+00 1.293477426893e+00 1.541348933687e+00 1.594209764957e+00 1.425440422950e+00 1.163869044056e+00 1.081097978659e+00 1.283268238705e+00 1.522146078179e+00 1.594081680978e+00 1.466888670817e+00 1.269201005663e+00 1.236544532679e+00 1.424827682971e+00 1.616593313574e+00 1.633722622475e+00 1.460144571563e+00 1.261915415686e+00 1.309659521114e+00 1.591771191974e+00 1.830345247186e+00 1.842376557463e+00 1.617857082082e+00 1.345896953198e+00 1.369884855168e+00 1.707017974021e+00 2.065614905476e+00 2.265368722797e+00 2.217473814932e+00 1.954111651123e+00 1.629636080851e+00 1.537849694759e+00 1.816083708982e+00 2.172517708899e+00 2.312876598481e+00 2.144618943768e+00 1.782331871117e+00 1.565392723695e+00 1.778496429355e+00 2.170299060296e+00 2.385496763878e+00 2.283969107095e+00 1.934590991399e+00 1.621020004198e+00 1.689129070006e+00 2.030483103504e+00 2.277714981522e+00 2.248655705018e+00 1.977470328675e+00 1.693132899247e+00 1.690280539921e+00 1.935745543459e+00 2.131789311547e+00 2.108826320924e+00 1.911593723190e+00 1.767574024130e+00 1.881926177504e+00 2.135790311311e+00 2.264997051961e+00 2.139743496876e+00 1.838648225061e+00 1.662851212211e+00 1.872998097132e+00 2.256326406346e+00 2.469873084343e+00 2.355792726646e+00 1.967450451559e+00 1.607076809914e+00 1.702909983962e+00 2.138412454745e+00 2.463345829567e+00 2.435736820059e+00 2.061025862248e+00 1.693116097832e+00 1.560835117746e+00 1.869321696055e+00 2.251866750688e+00 2.388037104441e+00 2.195529791513e+00 1.801820725730e+00 1.544945761898e+00 1.706210872123e+00 2.043253108324e+00 2.212019155566e+00 2.093666080480e+00 1.783851695683e+00 1.572013361768e+00 1.705602740425e+00 2.000933230240e+00 2.148335222323e+00 2.018597684967e+00 1.681568912465e+00 1.413120116920e+00 1.518023249109e+00 1.842691903505e+00 2.048639261793e+00 1.985001385724e+00 1.692900400122e+00 1.399210355266e+00 1.413009820020e+00 1.687832085581e+00 1.908569323648e+00 1.902306040732e+00 1.679372965904e+00 1.409960230673e+00 1.346379076123e+00 1.514900456603e+00 1.676276573023e+00 1.663029520742e+00 1.475985546650e+00 1.270197497317e+00 1.258793352994e+00 1.426627385089e+00 1.550901418463e+00 1.528336432714e+00 1.394650675091e+00 1.201073192285e+00 1.066963727619e+00 1.086979276471e+00 1.197811402529e+00 1.254825614433e+00 1.211143141285e+00 1.097780155871e+00 9.999146440356e-01 9.855126048003e-01 1.025656990894e+00 1.039888024734e+00 9.906298747321e-01 9.125939961771e-01 8.847449440003e-01 9.412766545290e-01 1.022707570968e+00 1.054386916706e+00 1.014527449723e+00 9.443044490843e-01 9.173259492481e-01 9.618925323996e-01 1.024071122156e+00 1.036566929052e+00 9.804505913977e-01 8.971789619528e-01 8.610549750805e-01 9.013561875585e-01 9.636069827160e-01 9.820693499577e-01 9.422807627623e-01 8.890062586409e-01 8.886455968680e-01 9.512195009296e-01 1.015506700760e+00 1.022448487087e+00 9.663153604285e-01 9.032421387004e-01 9.125673759894e-01 1.003880552103e+00 1.102216116662e+00 1.135571248860e+00 1.084961855624e+00 9.895418073776e-01 9.315956240669e-01 9.794023057305e-01 1.090580686850e+00 1.177178152207e+00 1.157861493833e+00 1.024280472570e+00 8.957530196596e-01 9.389153011437e-01 1.116500739958e+00 1.251799314261e+00 1.238467886386e+00 1.073374941337e+00 8.589372092853e-01 7.897550685281e-01 9.253403490310e-01 1.078805893750e+00 1.104396260095e+00 9.720965228329e-01 7.545517909077e-01 6.351225093501e-01 7.395796865380e-01 8.991015642545e-01 9.479633725728e-01 8.401217463906e-01 6.233072640358e-01 4.599818790997e-01 5.418158176385e-01 7.131888033367e-01 7.905999774607e-01 7.294992378272e-01 5.775456102542e-01 4.757495816037e-01 5.468383685179e-01 6.719887830270e-01 7.132151486397e-01 6.343775737587e-01 4.861698662758e-01 4.135913066385e-01 5.050000094561e-01 6.141260593923e-01 6.233045980256e-01 5.144548914025e-01 3.701735957117e-01 3.959498701485e-01 5.790093269981e-01 7.184500159417e-01 7.553082948188e-01 6.660205668144e-01 4.772413414031e-01 2.629224378865e-01 2.609331731373e-01 4.527734158450e-01 6.010998258426e-01 6.075606387700e-01 4.667970325076e-01 2.573390708297e-01 2.696617979635e-01 4.857758451364e-01 6.290551528540e-01 6.271589099784e-01 4.807681467692e-01 2.663246762314e-01 2.703649443833e-01 4.865259052634e-01 6.325340753788e-01 6.340457941399e-01 4.932548878743e-01 2.968902015670e-01 3.201747722687e-01 5.371396984335e-01 6.912204803728e-01 7.006135152133e-01 5.546786579919e-01 2.914703996067e-01 8.331855560287e-02 3.406222851076e-01 5.333090378577e-01 5.882165949853e-01 5.031084294604e-01 3.270504420997e-01 2.053914289962e-01 3.011321067375e-01 4.027680215992e-01 3.925234729371e-01 2.622119593891e-01 1.198520515591e-01 2.946605861725e-01 5.081773051017e-01 6.257990777051e-01 6.107629776804e-01 4.793630347265e-01 3.354608849509e-01 4.037061548549e-01 6.182694797015e-01 7.673960323661e-01 7.972753295200e-01 6.950172676864e-01 5.036018241455e-01 3.921395883981e-01 5.159677449934e-01 6.890131131408e-01 7.600949308437e-01 6.884055878836e-01 4.957687489188e-01 2.695671540210e-01 2.562865351707e-01 4.258772368083e-01 5.314597553144e-01 5.221087151320e-01 4.162452306547e-01 2.861809774290e-01 2.634012809328e-01 3.491855636201e-01 4.163873056986e-01 4.232551139630e-01 3.898839567691e-01 3.644159562531e-01 3.751823689098e-01 4.014949274969e-01 4.201604161273e-01 4.419603021207e-01 4.902103438931e-01 5.568981794990e-01 6.042625110678e-01 6.015474148267e-01 5.508165614695e-01 4.980786386027e-01 5.102052679967e-01 5.914574446623e-01 6.795470306946e-01 7.271820895417e-01 7.288907026187e-01 7.106117161020e-01 7.012910259411e-01 7.014631474879e-01 6.868927675638e-01 6.448686614349e-01 6.007592300642e-01 6.036754457132e-01 6.616376721622e-01 7.216086695803e-01 7.320451126561e-01 6.877785266442e-01 6.407965654586e-01 6.630644555317e-01 7.487559440044e-01 8.155302911872e-01 7.974319640063e-01 6.891400488874e-01 5.690820966726e-01 5.836186251881e-01 7.356077668497e-01 8.752283752460e-01 9.055157691634e-01 8.122938907838e-01 6.692527149204e-01 6.379963272616e-01 7.796116852247e-01 9.449014262434e-01 1.009349496271e+00 9.410305201078e-01 7.957941244917e-01 7.145847976085e-01 7.993075653459e-01 9.487017691689e-01 1.027733773025e+00 9.911077889040e-01 8.840325809728e-01 8.200628492139e-01 8.733170780841e-01 9.686823038061e-01 9.917243102807e-01 8.991014623375e-01 7.441931200935e-01 6.780198836391e-01 7.903396944659e-01 9.529444138190e-01 1.062740696497e+00 1.067592684811e+00 9.688905367571e-01 8.310074480927e-01 7.828725672577e-01 8.997439848213e-01 1.084449100832e+00 1.212696568773e+00 1.199207606144e+00 1.036680539667e+00 8.678878758429e-01 8.955905924296e-01 1.087735883367e+00 1.241497094678e+00 1.249995075850e+00 1.133118172344e+00 1.023964128843e+00 1.072116893003e+00 1.234523534386e+00 1.345015659156e+00 1.308144167578e+00 1.150736211904e+00 1.030759456340e+00 1.121524597722e+00 1.344351706803e+00 1.494514297050e+00 1.458474276568e+00 1.248306634637e+00 1.025329002514e+00 1.056731762602e+00 1.328608408490e+00 1.571295260072e+00 1.621769402133e+00 1.462306983374e+00 1.222711252300e+00 1.169921384872e+00 1.405057451807e+00 1.687761897577e+00 1.802737062163e+00 1.683462276353e+00 1.412532525552e+00 1.241874684855e+00 1.407089651928e+00 1.742174886118e+00 1.966053624619e+00 1.945177059391e+00 1.693435697739e+00 1.380554214210e+00 1.317192472190e+00 1.594887584197e+00 1.937120773140e+00 2.148998269198e+00 2.134468076496e+00 1.901085086138e+00 1.539708140755e+00 1.296429104508e+00 1.413201425994e+00 1.732396090912e+00 1.929303721791e+00 1.861554052914e+00 1.575143829221e+00 1.319850432582e+00 1.423782149838e+00 1.780168710638e+00 2.044788401245e+00 2.041121369659e+00 1.778785807373e+00 1.462968196967e+00 1.450768827123e+00 1.780439844864e+00 2.104113480431e+00 2.183726219493e+00 1.974978132015e+00 1.615704110025e+00 1.427557581327e+00 1.620761733079e+00 1.932573801046e+00 2.063042694179e+00 1.915410938751e+00 1.587661961810e+00 1.379412710552e+00 1.553087900146e+00 1.892901609549e+00 2.078501462583e+00 1.979456459118e+00 1.646520337099e+00 1.321991799637e+00 1.347878500746e+00 1.655340847265e+00 1.892793854797e+00 1.884025135638e+00 1.645072036094e+00 1.362520875881e+00 1.317332085088e+00 1.522583402599e+00 1.704511232884e+00 1.740934356921e+00 1.598200505073e+00 1.428744075997e+00 1.341783740792e+00 1.440636590300e+00 1.567461105331e+00 1.584109447460e+00 1.464622104899e+00 1.311151277027e+00 1.293898189090e+00 1.438763296718e+00 1.577663202763e+00 1.562311536718e+00 1.369559204229e+00 1.131205749670e+00 1.106225990768e+00 1.338283910217e+00 1.565975422422e+00 1.594831373485e+00 1.379835671570e+00 1.027480887401e+00 8.545081356919e-01 1.085697535086e+00 1.388059843620e+00 1.488552949138e+00 1.311887208039e+00 9.274483257578e-01 6.309239972911e-01 8.503638088144e-01 1.218063396692e+00 1.388227559885e+00 1.270008922849e+00 9.050192846728e-01 5.150635884757e-01 6.544071632270e-01 1.051188544265e+00 1.275936274289e+00 1.227639933770e+00 9.373453767327e-01 5.886317782003e-01 6.253013417274e-01 9.602546806423e-01 1.179983959712e+00 1.156186832932e+00 8.990318298442e-01 5.506146920532e-01 5.225102494992e-01 8.397516015418e-01 1.078348216318e+00 1.103580350697e+00 9.190897390409e-01 6.392274851224e-01 5.400980975535e-01 7.335403956722e-01 9.222173762125e-01 9.534668641920e-01 8.232024932020e-01 6.358319876425e-01 5.878755521908e-01 7.146411178305e-01 8.229242107227e-01 8.009460488037e-01 6.587178205229e-01 5.292673368547e-01 6.000743310236e-01 7.858356478917e-01 9.019431463663e-01 8.742160776759e-01 7.218681240882e-01 5.613208510108e-01 5.729462781279e-01 7.218872120573e-01 8.254702024663e-01 7.978891937980e-01 6.459275233578e-01 4.656028574104e-01 4.470736533248e-01 5.915033406160e-01 7.052414897271e-01 6.983908100559e-01 5.653934603466e-01 3.595654697822e-01 2.292648900780e-01 3.269054174950e-01 4.439429534512e-01 4.688315267415e-01 3.946917816799e-01 2.816183035349e-01 1.897779604531e-01 1.831143651158e-01 2.143389689640e-01 2.047734943220e-01 1.734048126832e-01 1.702909638173e-01 2.223143067291e-01 2.786286253114e-01 2.942422400625e-01 2.674181369567e-01 2.466192629599e-01 2.903201035407e-01 3.644860980522e-01 3.990871570375e-01 3.561605725617e-01 2.398558929700e-01 1.538641037767e-01 2.871552414155e-01 4.624791363150e-01 5.716833766091e-01 5.782094980279e-01 4.804677118204e-01 3.140040473716e-01 1.898797769082e-01 2.731678061534e-01 3.988966606366e-01 4.537905065544e-01 4.244620420052e-01 3.462632643783e-01 3.003213414969e-01 3.424572599033e-01 4.088563303529e-01 4.302635600663e-01 3.902855262191e-01 3.204885116166e-01 2.936732571219e-01 3.430360551208e-01 4.025104073174e-01 4.114113842542e-01 3.506895721371e-01 2.365040684547e-01 1.388567770065e-01 1.897164898897e-01 2.859573172358e-01 3.311620460392e-01 3.147711923996e-01 2.677686314139e-01 2.354781105816e-01 2.551923151610e-01 3.350313325715e-01 4.185411517324e-01 4.660018352022e-01 4.604298592554e-01 4.081703801102e-01 3.505646162025e-01 3.603195522746e-01 4.487561863687e-01 5.433177248753e-01 5.811850606543e-01 5.334475930470e-01 4.077196537960e-01 2.741611880409e-01 3.071588251815e-01 4.753384537563e-01 6.201762959455e-01 6.829950485696e-01 6.596725274762e-01 5.896766165988e-01 5.454433518126e-01 5.735814611082e-01 6.360257804549e-01 6.715092837506e-01 6.593194147089e-01 6.239037505331e-01 6.085510447412e-01 6.260786989661e-01 6.433018571755e-01 6.267626121483e-01 5.829707146384e-01 5.616074679805e-01 6.044601312345e-01 6.836112598735e-01 7.413800927911e-01 7.526416671710e-01 7.388006693208e-01 7.443050333872e-01 7.830371117812e-01 8.178024151570e-01 8.095484920886e-01 7.588958274471e-01 7.489386576977e-01 8.469513384309e-01 1.007524887121e+00 1.090879998381e+00 1.031850281599e+00 8.564831959975e-01 6.884469233815e-01 7.153747363243e-01 9.026232989771e-01 1.052300496326e+00 1.056182614334e+00 9.105082606307e-01 7.275343755282e-01 7.308311173798e-01 9.402112584624e-01 1.129748221468e+00 1.156458293305e+00 9.972209098488e-01 7.645616117287e-01 7.496344608457e-01 1.025947960933e+00 1.297731881421e+00 1.375301848199e+00 1.203207334746e+00 8.507573772318e-01 6.301646202653e-01 9.163634711000e-01 1.320799905070e+00 1.536892485107e+00 1.471063934185e+00 1.155167930136e+00 7.884519993174e-01 8.168397504283e-01 1.191836127120e+00 1.478206013207e+00 1.503928317303e+00 1.262086983908e+00 8.985865209049e-01 7.919264802527e-01 1.091877143885e+00 1.393632090084e+00 1.468639232117e+00 1.279819538619e+00 9.509477483973e-01 8.409960853054e-01 1.089763738565e+00 1.415523718851e+00 1.600604270678e+00 1.573119343884e+00 1.357354400549e+00 1.057720300479e+00 9.315403266093e-01 1.132889428458e+00 1.403889049375e+00 1.518031427407e+00 1.422435616692e+00 1.204646507799e+00 1.068533268613e+00 1.152727459376e+00 1.314433329089e+00 1.365700917385e+00 1.256664492510e+00 1.086471121549e+00 1.058220561394e+00 1.230451899494e+00 1.418921177875e+00 1.464633359307e+00 1.335465467214e+00 1.128604088916e+00 1.045108951853e+00 1.176246393705e+00 1.354060656877e+00 1.411508293505e+00 1.310303928582e+00 1.137487307456e+00 1.066631200519e+00 1.174072144158e+00 1.323207369774e+00 1.370999568102e+00 1.287897373372e+00 1.158965163732e+00 1.129759238857e+00 1.241186508009e+00 1.373358304401e+00 1.412899655842e+00 1.344690132877e+00 1.251467691541e+00 1.251522489102e+00 1.364403693556e+00 1.490582919742e+00 1.540203589651e+00 1.503430328514e+00 1.434971991971e+00 1.439971858503e+00 1.543652253824e+00 1.645725701105e+00 1.626198932250e+00 1.462312040251e+00 1.316253358134e+00 1.356772415838e+00 1.537818114902e+00 1.672725513536e+00 1.654935145017e+00 1.514681447269e+00 1.401850149192e+00 1.460068814355e+00 1.632139750618e+00 1.747491038264e+00 1.714276186868e+00 1.575138680979e+00 1.487121943320e+00 1.577544073778e+00 1.765928957012e+00 1.878379169806e+00 1.825013544034e+00 1.648387078800e+00 1.510990015196e+00 1.565099647058e+00 1.747459684438e+00 1.873996573957e+00 1.842269657658e+00 1.684743011642e+00 1.550293802259e+00 1.584883521771e+00 1.745072097103e+00 1.866734472324e+00 1.854654528491e+00 1.739376337655e+00 1.647356072043e+00 1.681794181302e+00 1.791963582750e+00 1.844499706987e+00 1.772312757664e+00 1.630750329190e+00 1.565646432513e+00 1.659145403477e+00 1.808559042487e+00 1.860325152997e+00 1.756331220955e+00 1.575445442242e+00 1.502191575668e+00 1.635294470691e+00 1.837013200063e+00 1.924498348585e+00 1.831763350841e+00 1.639617609982e+00 1.545812279096e+00 1.673159960211e+00 1.887233467670e+00 1.988225114212e+00 1.893742047999e+00 1.673498856840e+00 1.533077711895e+00 1.637555216196e+00 1.869681123359e+00 2.006961213481e+00 1.944477820493e+00 1.735220772974e+00 1.579598934264e+00 1.672816928945e+00 1.932113899529e+00 2.126716203970e+00 2.124340240187e+00 1.939032423911e+00 1.720963104334e+00 1.676024726536e+00 1.837054671597e+00 2.023557770878e+00 2.079495220418e+00 1.981462216398e+00 1.830768043769e+00 1.781717927169e+00 1.883450786478e+00 2.022492802636e+00 2.070176871394e+00 1.993698658855e+00 1.867931346420e+00 1.836137091821e+00 1.961658871311e+00 2.133706690147e+00 2.247170642019e+00 2.219988388438e+00 2.049178281680e+00 1.816567651495e+00 1.668303837438e+00 1.707188337744e+00 1.877271688553e+00 1.978366424763e+00 1.927150303940e+00 1.750394260417e+00 1.567753787517e+00 1.524272254954e+00 1.639674672484e+00 1.787727798155e+00 1.848684172590e+00 1.785612736574e+00 1.642414901705e+00 1.515945053450e+00 1.489294531121e+00 1.551180635285e+00 1.616391081439e+00 1.615897856089e+00 1.540352216421e+00 1.436348887897e+00 1.371983533274e+00 1.375221870289e+00 1.403435269991e+00 1.391109353998e+00 1.309525921533e+00 1.189940591869e+00 1.109557086485e+00 1.122969109659e+00 1.190870927980e+00 1.227088989680e+00 1.185282645825e+00 1.092161829533e+00 1.035077481565e+00 1.079027181965e+00 1.173561693956e+00 1.212030708469e+00 1.132333666937e+00 9.571410408147e-01 8.138876117994e-01 8.624048176915e-01 1.046980878973e+00 1.187555883754e+00 1.186516486557e+00 1.048176209182e+00 8.775310677646e-01 8.426790615314e-01 9.630592005514e-01 1.068131758586e+00 1.027286504176e+00 8.123063040117e-01 5.040849091675e-01 4.113618476743e-01 6.705782200670e-01 8.977070751318e-01 9.419960492407e-01 7.833113769994e-01 4.921283227876e-01 3.331705752758e-01 5.563242673282e-01 7.761604417972e-01 8.219881088012e-01 6.742555370460e-01 4.192703158848e-01 3.770529387118e-01 6.413292860716e-01 8.554445080093e-01 8.905779132717e-01 7.329086014771e-01 4.655301058203e-01 3.767439272650e-01 6.080348563747e-01 8.060666165201e-01 8.254955755280e-01 6.492711275048e-01 3.615048036698e-01 3.322011579187e-01 6.290341033516e-01 8.455524773592e-01 8.711279122473e-01 6.994122762225e-01 4.198501726947e-01 3.623167667315e-01 6.430397581794e-01 8.900446440701e-01 9.779229926810e-01 8.766205755971e-01 5.756466285430e-01 1.928008775552e-01 4.531450168063e-01 8.352875323424e-01 1.024165742348e+00 9.622172560415e-01 6.812760889058e-01 3.785689901715e-01 5.631037355728e-01 9.263002647385e-01 1.126495532058e+00 1.076181791587e+00 7.865316045158e-01 3.800009787312e-01 4.045095206653e-01 7.984033329027e-01 1.051282442392e+00 1.060491365866e+00 8.258795314352e-01 4.328224050535e-01 2.726386369579e-01 6.313397358413e-01 8.993883205160e-01 9.483978704875e-01 7.682636151980e-01 4.208275026167e-01 1.629354073190e-01 4.767029471185e-01 7.284899373685e-01 7.850248473984e-01 6.358994090219e-01 3.387954804069e-01 1.788952970962e-01 4.724482329186e-01 6.959896959807e-01 7.435483548144e-01 6.046401608319e-01 3.349530161268e-01 2.061667211167e-01 4.750823519205e-01 7.091655178661e-01 8.102998641601e-01 7.802120806505e-01 6.420500786871e-01 4.543033787424e-01 3.527732299753e-01 4.530588367182e-01 6.104172067251e-01 6.982215782587e-01 6.773017124954e-01 5.553510036543e-01 3.876621319513e-01 3.225186953713e-01 4.566616774991e-01 6.273503205913e-01 7.276272477055e-01 7.228104271662e-01 6.218293937454e-01 4.839957858005e-01 4.310923292061e-01 5.207160104830e-01 6.372136299504e-01 6.861708091809e-01 6.497004042113e-01 5.772250850650e-01 5.664293709726e-01 6.526188368430e-01 7.525806895478e-01 7.842974932898e-01 7.277158947569e-01 6.338413111326e-01 6.088685412156e-01 6.927155230174e-01 7.905841417468e-01 8.093952711084e-01 7.286173648264e-01 6.158537585626e-01 6.150269941328e-01 7.604053133823e-01 9.163877917740e-01 9.790514133922e-01 9.275503422869e-01 8.202431830569e-01 7.734071340885e-01 8.437948412414e-01 9.437847693468e-01 9.745291002928e-01 9.271921393772e-01 8.715464350783e-01 8.714172303177e-01 9.429224115819e-01 1.012813377008e+00 1.025791820241e+00 9.874016511452e-01 9.368006533334e-01 9.160220259185e-01 9.282750192699e-01 9.380744972578e-01 9.174254621447e-01 8.799269445095e-01 8.735826213689e-01 9.262002116449e-01 1.002196446238e+00 1.040612133521e+00 1.011080219447e+00 9.370173587231e-01 8.861442104872e-01 9.094086441597e-01 9.744586046295e-01 1.008903116013e+00 9.800395543531e-01 9.225557351623e-01 9.125004679954e-01 9.768018652252e-01 1.047541492667e+00 1.044033028787e+00 9.509676617922e-01 8.530052111699e-01 8.942212377599e-01 1.074152694559e+00 1.236285775085e+00 1.255568121311e+00 1.098202355751e+00 8.480664447476e-01 7.591996990528e-01 9.852517989012e-01 1.269310273078e+00 1.396092448200e+00 1.292926855095e+00 1.004177547740e+00 7.389458627313e-01 8.409358760941e-01 1.176290919021e+00 1.452067225276e+00 1.542494888723e+00 1.420362614074e+00 1.132480193762e+00 8.261123542955e-01 8.521114958191e-01 1.159853517527e+00 1.383663494992e+00 1.373862081045e+00 1.156001192328e+00 9.283503613531e-01 9.862770055876e-01 1.251458386741e+00 1.427153555080e+00 1.379576048965e+00 1.145682545798e+00 9.495064397921e-01 1.070606917008e+00 1.363475017397e+00 1.535033866874e+00 1.464109301962e+00 1.197048632455e+00 9.780124788455e-01 1.114914054174e+00 1.440019601003e+00 1.635238714011e+00 1.571910876339e+00 1.292443272206e+00 1.036051933151e+00 1.138355978386e+00 1.468598124561e+00 1.686541081386e+00 1.645330239800e+00 1.375999739247e+00 1.099175515838e+00 1.149579649233e+00 1.452260048605e+00 1.666528908007e+00 1.628849931019e+00 1.373683619923e+00 1.101369966211e+00 1.134646413938e+00 1.441606983901e+00 1.696890437907e+00 1.718119615018e+00 1.503760188977e+00 1.208180511903e+00 1.090157900110e+00 1.297972041485e+00 1.598637022325e+00 1.748576638122e+00 1.656845008123e+00 1.362266286348e+00 1.044951430832e+00 1.003825692918e+00 1.244577751345e+00 1.464230967273e+00 1.494955106054e+00 1.326286833595e+00 1.076144071835e+00 9.696124368629e-01 1.104097191721e+00 1.283408491791e+00 1.332400857243e+00 1.216567690355e+00 1.029047777904e+00 9.620251528988e-01 1.100053724768e+00 1.283032954489e+00 1.354316058504e+00 1.272530131157e+00 1.106522906024e+00 1.012487220149e+00 1.093752386869e+00 1.250795601176e+00 1.338933599694e+00 1.304990793437e+00 1.193387199801e+00 1.112827248369e+00 1.137608437956e+00 1.214346215253e+00 1.241893269331e+00 1.183951379989e+00 1.099234715873e+00 1.099680028020e+00 1.215558984390e+00 1.345640032998e+00 1.381496371557e+00 1.289815887397e+00 1.136447472435e+00 1.086098157806e+00 1.194844347117e+00 1.351225690043e+00 1.426998906997e+00 1.370078738418e+00 1.216547336979e+00 1.089611843190e+00 1.125492599639e+00 1.296367119781e+00 1.450589287393e+00 1.479012916700e+00 1.359081517813e+00 1.161251338516e+00 1.050286175003e+00 1.157409827912e+00 1.383303530334e+00 1.552752223818e+00 1.570702156010e+00 1.430723253664e+00 1.212267793850e+00 1.076281274333e+00 1.148484865431e+00 1.340200692183e+00 1.487266657799e+00 1.505375247473e+00 1.398586591418e+00 1.245782072919e+00 1.167941400624e+00 1.223932628461e+00 1.338652290092e+00 1.403858449569e+00 1.369948770650e+00 1.259827261470e+00 1.154819496221e+00 1.141568616987e+00 1.221262180461e+00 1.311855670871e+00 1.340025791993e+00 1.286777893842e+00 1.186657798016e+00 1.105255169902e+00 1.089588682812e+00 1.123000444141e+00 1.151395357953e+00 1.140872529447e+00 1.099208173561e+00 1.061861164009e+00 1.056267418550e+00 1.073196651225e+00 1.080867286020e+00 1.062450684634e+00 1.035393527591e+00 1.037400109259e+00 1.084367279025e+00 1.145862164495e+00 1.172778103579e+00 1.137817733087e+00 1.056378560615e+00 9.854219644454e-01 9.848511638350e-01 1.050158068181e+00 1.114227022313e+00 1.115859185925e+00 1.040706188768e+00 9.310546293872e-01 8.712874098455e-01 9.127917961248e-01 1.002386648012e+00 1.048584771620e+00 1.001456675135e+00 8.751400691816e-01 7.559632938466e-01 7.647998645177e-01 9.004798791807e-01 1.039576779637e+00 1.088810848321e+00 1.023066456363e+00 8.841929754222e-01 7.801904263884e-01 8.163483562483e-01 9.502633152794e-01 1.060235248029e+00 1.077215766742e+00 1.005096705290e+00 9.138768885339e-01 9.014617120081e-01 9.870796575923e-01 1.083445554036e+00 1.102606697379e+00 1.017978163563e+00 8.806937306805e-01 8.181906997591e-01 9.188852365726e-01 1.091485796484e+00 1.197737639078e+00 1.162342063539e+00 9.817046988929e-01 7.368322793905e-01 6.341975673061e-01 8.048572665502e-01 1.041718475516e+00 1.168726007843e+00 1.123788749382e+00 9.240056496681e-01 6.798080513299e-01 6.323120608452e-01 8.462913664579e-01 1.075624620692e+00 1.169184665662e+00 1.083880270248e+00 8.540355434264e-01 6.159274208400e-01 6.265793652961e-01 8.617026065504e-01 1.064165697230e+00 1.111582648557e+00 9.776690360356e-01 7.065327308668e-01 4.509112252973e-01 5.160945380778e-01 7.716764861022e-01 9.453294374640e-01 9.525231520100e-01 7.938704354466e-01 5.469858524642e-01 4.368165167150e-01 6.254347104867e-01 8.530556758196e-01 9.570717803295e-01 8.927426485370e-01 6.842402276643e-01 4.499336407749e-01 4.732255269767e-01 7.251606308819e-01 9.369060119319e-01 1.006950592025e+00 9.200785087724e-01 7.292877262335e-01 5.820472340777e-01 6.559049078274e-01 8.574978669265e-01 1.006160581048e+00 1.023165011273e+00 9.067321181969e-01 7.261479957809e-01 6.333349714829e-01 7.363942823909e-01 9.149254138699e-01 1.028563180729e+00 1.023417239347e+00 9.159449088599e-01 7.889445395761e-01 7.667444572462e-01 8.814358069571e-01 1.027879190998e+00 1.108889454962e+00 1.090329597684e+00 9.960893544269e-01 8.993227474934e-01 8.856349847956e-01 9.672123734967e-01 1.072115937315e+00 1.131088341119e+00 1.120158228041e+00 1.059804036075e+00 1.000470880997e+00 9.904037832283e-01 1.035038151576e+00 1.097810912145e+00 1.141134752200e+00 1.152325864305e+00 1.143274020466e+00 1.136201636231e+00 1.144993470246e+00 1.165480688416e+00 1.182737541074e+00 1.185516853937e+00 1.174497281281e+00 1.160617345693e+00 1.156426320253e+00 1.166726449066e+00 1.185234495740e+00 1.199347715666e+00 1.198210183352e+00 1.179031126162e+00 1.150198931847e+00 1.129888417050e+00 1.136857519895e+00 1.175489768978e+00 1.228311830788e+00 1.265689886700e+00 1.264194914311e+00 1.222014172159e+00 1.167098026535e+00 1.149391528027e+00 1.203632737630e+00 1.310274006443e+00 1.410708461383e+00 1.451828304858e+00 1.413870097958e+00 1.321810360066e+00 1.243891854553e+00 1.254878185787e+00 1.361898480441e+00 1.493438264047e+00 1.568640446373e+00 1.544591018457e+00 1.429038565848e+00 1.281643345534e+00 1.196985883482e+00 1.235173188785e+00 1.353094180643e+00 1.458072634525e+00 1.488168938095e+00 1.433990960448e+00 1.334246551722e+00 1.258478397203e+00 1.263747804266e+00 1.345273193296e+00 1.449498339121e+00 1.528027299547e+00 1.563332557682e+00 1.564752467411e+00 1.553317819873e+00 1.546058235208e+00 1.548526763627e+00 1.558725403412e+00 1.574797035851e+00 1.597023376692e+00 1.623651878791e+00 1.647939660381e+00 1.661956963389e+00 1.664038760783e+00 1.661899963664e+00 1.666566373585e+00 1.680705250182e+00 1.693237440321e+00 1.688044196004e+00 1.660196655253e+00 1.626344427591e+00 1.617592887879e+00 1.652701435458e+00 1.714153720458e+00 1.756721489265e+00 1.739640702345e+00 1.654957736725e+00 1.541203512678e+00 1.473448552048e+00 1.508866684875e+00 1.622630735814e+00 1.730395944993e+00 1.759955195182e+00 1.690043922626e+00 1.560353129035e+00 1.461107113781e+00 1.475210584917e+00 1.591060421026e+00 1.715580119083e+00 1.764543139273e+00 1.709877107972e+00 1.586361693620e+00 1.477430640693e+00 1.462066384459e+00 1.536763486495e+00 1.620415976760e+00 1.635928695433e+00 1.559857128170e+00 1.431059682915e+00 1.334148223259e+00 1.338976081702e+00 1.425336547473e+00 1.507728901080e+00 1.518873972762e+00 1.448391628349e+00 1.344319072398e+00 1.287655456687e+00 1.325011047343e+00 1.416433105144e+00 1.482039378235e+00 1.471960788529e+00 1.393362600324e+00 1.308339199141e+00 1.297394649201e+00 1.381432618271e+00 1.494450648619e+00 1.550871943733e+00 1.503849751171e+00 1.365113322241e+00 1.211943395388e+00 1.165209588034e+00 1.277144890874e+00 1.457223997524e+00 1.580750197219e+00 1.572202780284e+00 1.417999304912e+00 1.174512189793e+00 9.913230705682e-01 1.050561015419e+00 1.305630394328e+00 1.558582225839e+00 1.678984659586e+00 1.617400816866e+00 1.396332959377e+00 1.128245732846e+00 1.034233334805e+00 1.233601353790e+00 1.537792191898e+00 1.746358483876e+00 1.765782991031e+00 1.591752094589e+00 1.315053780215e+00 1.144870206935e+00 1.271531650943e+00 1.566510035384e+00 1.792935644624e+00 1.820964597816e+00 1.626456621014e+00 1.293665920664e+00 1.061748760307e+00 1.202667936329e+00 1.558665247709e+00 1.830897946939e+00 1.869156362144e+00 1.639221012840e+00 1.212903960228e+00 8.422532471739e-01 9.722029709766e-01 1.407347564944e+00 1.735002744969e+00 1.795370653767e+00 1.556703383081e+00 1.088796117177e+00 6.502649267765e-01 8.280292859035e-01 1.317132533212e+00 1.650906788182e+00 1.692187125070e+00 1.423744562913e+00 9.299714328941e-01 5.377953845083e-01 8.706777786916e-01 1.381974100606e+00 1.685964345677e+00 1.679488040505e+00 1.362358288394e+00 8.373388384755e-01 5.102264864711e-01 9.380715212059e-01 1.441443800563e+00 1.709658344269e+00 1.662984869999e+00 1.318339476656e+00 7.983308265956e-01 5.364749249555e-01 9.463530290289e-01 1.380086778251e+00 1.568162453594e+00 1.446702968277e+00 1.045326026390e+00 5.004899461826e-01 4.648703567831e-01 9.883317794014e-01 1.371509239009e+00 1.475908235326e+00 1.277018784097e+00 8.368006978067e-01 4.050832746229e-01 6.913761222924e-01 1.185158544358e+00 1.485575320624e+00 1.498334362698e+00 1.220543895785e+00 7.353200698789e-01 3.736375185345e-01 7.598694163770e-01 1.213513688744e+00 1.446143218532e+00 1.393101625827e+00 1.074192127512e+00 6.023343206904e-01 4.197882850073e-01 8.330133989544e-01 1.203367138924e+00 1.343834093988e+00 1.221389103812e+00 8.950526636038e-01 5.818534973068e-01 7.129750184450e-01 1.091581250881e+00
 1.034053656432e+00 1.014142130797e+00 9.726328663658e-01 9.259015984521e-01 8.933044160366e-01 8.795423305547e-01 8.767377515557e-01 8.749658858921e-01 8.618663071683e-01 8.507497721076e-01 8.840635701826e-01 9.587744911610e-01 1.018666157729e+00 1.014500219915e+00 9.485432413997e-01 8.879754916320e-01 9.221444701003e-01 1.050950607658e+00 1.182391345842e+00 1.237240983006e+00 1.197348910582e+00 1.111873753017e+00 1.075049846871e+00 1.142147756292e+00 1.261064016998e+00 1.340726660919e+00 1.332210185175e+00 1.248449143617e+00 1.152961406688e+00 1.116802870859e+00 1.150061427751e+00 1.195477489707e+00 1.197539762414e+00 1.147299915743e+00 1.080643398722e+00 1.045154813333e+00 1.052396983082e+00 1.068228925195e+00 1.055106449418e+00 1.007618872697e+00 9.532267627884e-01 9.237455858004e-01 9.190318203180e-01 9.065922308083e-01 8.579223121995e-01 7.769885879487e-01 7.024746841431e-01 6.775696344843e-01 7.024766782004e-01 7.236580609966e-01 7.488340275693e-01 7.145056447227e-01 6.498997304740e-01 6.056375564875e-01 6.120682309403e-01 6.398363316097e-01 6.436626860683e-01 6.129384220986e-01 5.802004603002e-01 5.907929342952e-01 6.450324868424e-01 6.962615499617e-01 7.041161118981e-01 6.626174748956e-01 6.006203249910e-01 5.622640758251e-01 5.636131044750e-01 5.729237208684e-01 5.507966601312e-01 4.867978340029e-01 4.070301250818e-01 3.611278146405e-01 3.690218954695e-01 3.870283909113e-01 3.675594275379e-01 2.970060733438e-01 1.963462752264e-01 1.341084513324e-01 1.768626829520e-01 2.369582559634e-01 2.620237944395e-01 2.553212019546e-01 2.441976935896e-01 2.511730472156e-01 2.666709625410e-01 2.688938959578e-01 2.571912889239e-01 2.591940856199e-01 2.975536073838e-01 3.504990045169e-01 4.108358498290e-01 4.461825672894e-01 4.247215488133e-01 3.799784168421e-01 3.533079577708e-01 3.703435947026e-01 4.194850340268e-01 4.610134100594e-01 4.552187103349e-01 3.972789264837e-01 3.042868436158e-01 2.356993916368e-01 2.590894509824e-01 3.254187922957e-01 3.625182152217e-01 3.465119223962e-01 2.853339464178e-01 2.090924648365e-01 1.626191353778e-01 1.633986995896e-01 1.711916551312e-01 1.618134478423e-01 1.543267161973e-01 1.809840951001e-01 2.293363236539e-01 2.640389833063e-01 2.653678385061e-01 2.353797454644e-01 2.004639980330e-01 2.016793039650e-01 2.409829308108e-01 2.786236953680e-01 2.861847525643e-01 2.563008211879e-01 1.991995112518e-01 1.463528255368e-01 1.525411918808e-01 2.168028531859e-01 2.934014250760e-01 3.603941930789e-01 4.070732435436e-01 4.248448391803e-01 4.071956391783e-01 3.531446152116e-01 2.712723737412e-01 1.852278873238e-01 1.450535080833e-01 1.803098204217e-01 2.392852488376e-01 3.192633988591e-01 3.863279610247e-01 4.191005588914e-01 4.473877122654e-01 4.636278782003e-01 4.476865111876e-01 4.101253881539e-01 3.493376930035e-01 3.011859272190e-01 3.230715623582e-01 3.987254075889e-01 4.640306676420e-01 4.788871638685e-01 4.336906510125e-01 3.467467359275e-01 2.677482271116e-01 2.613180511280e-01 3.126996964887e-01 3.537658436282e-01 3.536771413410e-01 3.188667549167e-01 2.817713909573e-01 2.772602450856e-01 2.990472456268e-01 3.095804654039e-01 2.842292254938e-01 2.245236533804e-01 1.627229469570e-01 1.605365315959e-01 2.112753008037e-01 2.504690106205e-01 2.484258700988e-01 2.036631838722e-01 1.416509475486e-01 1.354622756560e-01 2.084748422497e-01 2.907841739243e-01 3.510122506458e-01 3.856284000196e-01 4.067037710376e-01 4.319881744944e-01 4.694530571072e-01 5.091265380615e-01 5.317709895205e-01 5.226433297801e-01 4.806987625992e-01 4.280191006369e-01 4.108865638363e-01 4.037417972688e-01 4.081008214610e-01 4.138973137823e-01 3.935259868284e-01 3.540408328650e-01 3.024303641557e-01 2.891440464738e-01 3.388647758583e-01 3.979149139947e-01 4.187093713366e-01 3.975056128034e-01 3.766877147637e-01 4.127145060913e-01 4.953428740627e-01 5.636672113947e-01 5.772824065597e-01 5.416476640447e-01 5.147667839789e-01 5.652167192788e-01 6.735382991967e-01 7.573619902337e-01 7.553203822890e-01 6.535680527150e-01 5.025522899430e-01 4.468059862605e-01 5.741928268414e-01 7.398607898052e-01 8.212770939249e-01 7.777624525510e-01 6.340277340464e-01 4.949327627465e-01 5.181548135246e-01 6.641492232215e-01 7.721533045299e-01 7.668924750170e-01 6.532012091952e-01 5.133692927226e-01 4.940618391428e-01 6.071313308281e-01 7.059691317847e-01 7.074941005779e-01 6.222336172650e-01 5.542547022005e-01 6.275580440962e-01 7.863342986542e-01 9.104054459244e-01 9.406620893677e-01 8.510705924646e-01 6.973817544364e-01 6.537481215282e-01 8.020752583836e-01 9.835166727199e-01 1.056704846427e+00 9.807655987014e-01 8.128016607304e-01 7.202149330504e-01 8.380323079951e-01 1.035866466690e+00 1.143923181266e+00 1.096297934710e+00 9.262118674958e-01 7.739473651824e-01 8.157274196179e-01 9.960039314029e-01 1.128401077838e+00 1.119722328342e+00 9.837316378801e-01 8.365056522418e-01 8.405008043534e-01 9.837698171926e-01 1.099215114211e+00 1.080514126670e+00 9.267406971506e-01 7.506474078751e-01 7.494442543400e-01 9.260874036085e-01 1.079410374037e+00 1.083862684107e+00 9.237373834036e-01 6.992684254509e-01 6.577805105556e-01 8.782718114537e-01 1.112758112442e+00 1.202934138874e+00 1.112833834355e+00 9.065706869440e-01 7.655252072686e-01 8.746356346279e-01 1.118448137083e+00 1.274033268331e+00 1.314233650655e+00 1.234330805641e+00 1.078681489996e+00 9.486486996520e-01 9.488348310639e-01 1.046954130223e+00 1.138164427627e+00 1.112407860951e+00 9.792463507251e-01 8.382251569600e-01 8.275850992500e-01 9.434781584612e-01 1.041711115591e+00 1.020379549575e+00 8.694867545775e-01 6.829565102217e-01 6.591339585649e-01 8.380603354231e-01 1.021512024106e+00 1.076595004219e+00 9.719659555091e-01 7.649095865635e-01 6.236629664449e-01 7.165607110704e-01 9.095189483705e-01 1.017728388218e+00 9.762471092671e-01 8.185436634727e-01 6.822654016366e-01 7.368285631186e-01 9.150115905407e-01 1.035829414283e+00 1.010870687597e+00 8.497958709375e-01 6.719922077691e-01 6.881468223729e-01 8.872438863302e-01 1.055732088452e+00 1.069595930087e+00 9.014254172634e-01 6.073475412703e-01 3.952889926473e-01 5.563459014300e-01 8.002463149358e-01 9.025801833831e-01 8.110063828222e-01 5.556947714232e-01 2.904801026023e-01 4.261613323896e-01 7.055987689062e-01 8.559943293457e-01 8.204235487271e-01 6.258292771827e-01 4.153305676572e-01 4.865144549853e-01 7.282657227593e-01 8.818560240621e-01 8.650293090699e-01 6.947917801051e-01 5.072562824366e-01 5.643435784222e-01 8.002438142699e-01 9.700721556025e-01 9.738915444841e-01 8.162184498861e-01 6.175449181780e-01 6.314132642633e-01 8.641059998155e-01 1.065616261902e+00 1.102481262104e+00 9.491828976435e-01 6.774706410460e-01 5.230693524976e-01 7.067665908396e-01 9.598485596613e-01 1.071232213994e+00 9.804958055497e-01 7.131256005988e-01 3.963635410855e-01 4.066114634411e-01 6.811777953335e-01 8.621291023681e-01 8.702589717056e-01 7.583615592258e-01 6.524208407434e-01 6.347817244305e-01 7.376386329269e-01 8.390304518805e-01 8.481340634601e-01 7.345536842381e-01 5.195699053534e-01 3.102757074231e-01 3.811298559778e-01 6.247642231953e-01 7.963360715735e-01 8.033128549663e-01 6.434274080359e-01 3.846884035710e-01 2.833562865821e-01 5.092625813360e-01 7.168714629309e-01 7.870684692390e-01 7.110661195473e-01 5.573969291049e-01 4.899491560841e-01 6.068836316004e-01 7.571821390507e-01 8.117637953506e-01 7.375972185968e-01 5.803831218354e-01 4.772562410964e-01 5.537476614716e-01 6.921032491631e-01 7.475057952900e-01 6.682512641875e-01 4.743652043920e-01 2.878494257241e-01 3.751797357750e-01 5.843071457364e-01 7.096204020366e-01 6.978830591727e-01 5.624813674787e-01 3.903334397666e-01 3.768818332213e-01 5.352913542133e-01 6.665122348096e-01 6.795617189956e-01 5.578010769544e-01 3.325977335749e-01 1.294096334957e-01 2.958722369969e-01 4.887176448833e-01 5.714124663251e-01 5.247294487008e-01 3.730546788254e-01 2.097056700147e-01 2.673077321397e-01 4.351940129633e-01 5.362716611118e-01 5.301205267316e-01 4.298572712051e-01 3.081821834908e-01 3.124300409507e-01 4.360702227362e-01 5.346506730280e-01 5.418748281274e-01 4.461343738345e-01 2.720146794677e-01 9.931965949781e-02 1.937516596576e-01 3.267879017011e-01 3.740172141472e-01 3.256563776958e-01 2.159032246949e-01 1.735646760526e-01 2.884529965146e-01 4.054174236879e-01 4.524833957115e-01 4.178350113094e-01 3.322093344301e-01 2.775084219810e-01 3.225016948703e-01 3.986540014579e-01 4.285805002742e-01 3.939655583805e-01 3.281979428562e-01 3.058508336295e-01 3.524043969860e-01 3.943237045715e-01 3.692742934080e-01 2.680466679958e-01 1.749321332156e-01 2.829919637992e-01 4.579750554209e-01 5.771534349108e-01 5.892358028265e-01 5.099851076335e-01 3.671039561434e-01 2.798082940053e-01 4.071457876298e-01 6.207379864071e-01 7.968164835016e-01 8.854523460219e-01 8.723091256816e-01 7.501340697984e-01 5.614648965932e-01 4.947613619175e-01 6.182253336784e-01 7.717887979119e-01 8.407275929877e-01 8.036741878099e-01 7.124791782439e-01 6.696628723184e-01 7.260083008869e-01 8.038528819988e-01 8.086597656635e-01 7.114629510084e-01 5.709834597097e-01 5.423460607814e-01 6.855359951534e-01 8.473536477991e-01 9.052499519664e-01 8.198781673928e-01 6.257478009983e-01 4.608796111093e-01 5.269527602460e-01 7.131908045522e-01 8.235622619933e-01 7.873537815054e-01 6.147418324077e-01 4.008651025377e-01 3.799506904092e-01 5.586427956404e-01 6.918269049191e-01 6.872823944367e-01 5.470351557110e-01 3.665951856182e-01 3.901002262642e-01 5.988578870504e-01 7.642948937110e-01 8.005812867251e-01 7.036228486812e-01 5.417153709732e-01 4.744282638400e-01 5.920053132857e-01 7.455249744431e-01 8.164409251104e-01 7.790019483812e-01 6.753164128961e-01 5.996184473864e-01 6.227964354867e-01 6.931569185992e-01 7.211393850139e-01 6.757984572879e-01 5.981603981483e-01 5.809988992796e-01 6.626051739072e-01 7.653905608085e-01 8.069721797782e-01 7.612341337961e-01 6.659210767323e-01 6.185197314107e-01 6.907883686157e-01 8.207032162665e-01 9.101151446549e-01 9.129740005904e-01 8.435163030102e-01 7.719076162873e-01 7.843103425266e-01 8.839736871129e-01 9.898980978740e-01 1.034080043136e+00 1.002475819301e+00 9.363831031923e-01 9.099813261310e-01 9.615900246029e-01 1.045281713955e+00 1.087939624426e+00 1.055978580116e+00 9.788764290111e-01 9.409071161707e-01 1.006157599258e+00 1.132123057433e+00 1.211778252279e+00 1.242729059159e+00 1.208848401168e+00 1.112679895104e+00 9.999276719612e-01 9.526692391107e-01 1.018592289960e+00 1.145860977889e+00 1.212494936283e+00 1.152268194206e+00 1.020372089822e+00 9.945945283986e-01 1.168236711096e+00 1.393218014397e+00 1.497408926032e+00 1.410590859834e+00 1.185322491949e+00 1.024883509390e+00 1.148920228683e+00 1.430589651605e+00 1.617723365826e+00 1.588080632139e+00 1.356186671754e+00 1.088657437200e+00 1.075956972734e+00 1.334683424390e+00 1.575261242495e+00 1.618652665297e+00 1.446221083258e+00 1.188290647856e+00 1.104269778150e+00 1.292155306871e+00 1.520075454011e+00 1.595438593033e+00 1.489433490691e+00 1.319578480082e+00 1.282192906917e+00 1.420378008380e+00 1.557530434560e+00 1.544357516365e+00 1.382060789697e+00 1.243151495254e+00 1.345390053138e+00 1.616531468135e+00 1.807489215416e+00 1.773029407617e+00 1.531383450743e+00 1.298925473046e+00 1.394673019853e+00 1.749077583310e+00 2.083908927193e+00 2.247494021700e+00 2.172905104842e+00 1.912019342073e+00 1.598692430867e+00 1.555672309270e+00 1.856845319303e+00 2.192624559861e+00 2.299627482890e+00 2.113955507115e+00 1.776806728686e+00 1.627564269436e+00 1.869424995468e+00 2.225996598038e+00 2.384444389190e+00 2.238172364583e+00 1.887208722033e+00 1.638814852201e+00 1.777830497676e+00 2.115903330253e+00 2.312788227629e+00 2.225358129577e+00 1.920572571173e+00 1.659767479628e+00 1.721845725018e+00 1.997330335330e+00 2.177848944712e+00 2.121658266931e+00 1.902001140702e+00 1.767541754324e+00 1.907125108557e+00 2.165034215907e+00 2.275933613487e+00 2.129482273035e+00 1.830353340502e+00 1.695485939297e+00 1.939797359411e+00 2.311950951498e+00 2.486907688818e+00 2.332803028882e+00 1.933857000430e+00 1.628235001373e+00 1.800311535505e+00 2.243194204951e+00 2.530554618570e+00 2.475880677549e+00 2.114056517425e+00 1.677589840969e+00 1.589646766177e+00 1.934616648315e+00 2.301207823283e+00 2.395218079797e+00 2.161383035144e+00 1.758237702418e+00 1.553740154870e+00 1.776636559574e+00 2.120788872451e+00 2.261164429059e+00 2.108262035700e+00 1.787949907103e+00 1.613560058791e+00 1.793737100490e+00 2.094771911838e+00 2.217300804067e+00 2.055880274932e+00 1.707569317314e+00 1.471955385851e+00 1.615313642479e+00 1.931643710948e+00 2.094858318399e+00 1.975694877279e+00 1.641689825018e+00 1.362538075436e+00 1.452285952867e+00 1.772254631219e+00 1.983107616562e+00 1.930995156623e+00 1.647661435976e+00 1.337402864214e+00 1.299324499398e+00 1.526439517209e+00 1.720731769107e+00 1.709724902185e+00 1.505089542271e+00 1.276737691174e+00 1.256197788004e+00 1.427820397735e+00 1.552048361682e+00 1.536740628662e+00 1.404667468333e+00 1.212362545597e+00 1.087232272380e+00 1.117368813046e+00 1.228131597422e+00 1.286484026385e+00 1.245026758909e+00 1.132512262890e+00 1.031272743965e+00 1.010623233311e+00 1.048893061042e+00 1.070346283768e+00 1.037001249032e+00 9.784059098615e-01 9.616947329016e-01 1.013485864769e+00 1.082393028821e+00 1.102882403710e+00 1.055961305689e+00 9.821681680441e-01 9.536369742535e-01 9.989957449114e-01 1.065843892423e+00 1.085805965673e+00 1.034820823335e+00 9.451863564180e-01 8.846835514142e-01 8.950574700975e-01 9.435561829696e-01 9.711323921023e-01 9.560650563141e-01 9.243353893115e-01 9.181169060411e-01 9.452388561090e-01 9.697990946566e-01 9.584614471638e-01 9.209119902715e-01 9.101172803906e-01 9.681838896527e-01 1.066409458733e+00 1.135176058994e+00 1.128287023737e+00 1.052687772187e+00 9.719006907241e-01 9.701330348006e-01 1.074204289675e+00 1.204506195037e+00 1.280013483585e+00 1.236611775856e+00 1.066561074854e+00 9.293872455564e-01 9.981297620181e-01 1.198760191566e+00 1.336947057530e+00 1.310797880592e+00 1.128196638878e+00 9.072269931931e-01 8.510435306597e-01 9.982447300173e-01 1.150350752401e+00 1.165382319835e+00 1.021530675696e+00 8.057775424016e-01 7.119349355180e-01 8.366644974604e-01 9.996118857435e-01 1.043060907647e+00 9.255241316360e-01 6.995313357059e-01 5.270058520258e-01 5.919646052044e-01 7.574858556666e-01 8.370304850064e-01 7.793724798537e-01 6.257186486705e-01 5.009751473591e-01 5.318383089658e-01 6.340548643691e-01 6.690873953503e-01 5.957909881804e-01 4.621935952347e-01 4.019748622545e-01 4.832499149661e-01 5.705773316342e-01 5.575802971686e-01 4.262053963331e-01 2.534227711418e-01 2.972530019005e-01 4.986808822659e-01 6.350770659353e-01 6.711119057868e-01 5.903062857952e-01 4.201438012590e-01 2.526719788385e-01 2.927467844873e-01 4.701249057148e-01 5.950498720585e-01 5.842646803443e-01 4.434307728943e-01 2.668508295859e-01 3.057761643244e-01 4.898584864382e-01 6.005604147451e-01 5.761761835003e-01 4.255480029613e-01 2.388111145110e-01 2.801683775471e-01 4.626433978348e-01 5.628474002681e-01 5.277072519180e-01 3.806845065500e-01 2.700377410405e-01 4.106966209280e-01 6.087795389928e-01 7.059949803314e-01 6.520459847346e-01 4.520212071599e-01 1.591191075834e-01 1.949520475130e-01 4.642015289787e-01 6.214177030631e-01 6.323807526110e-01 5.139497204621e-01 3.470525508034e-01 3.057028384771e-01 4.111119842045e-01 4.723613892424e-01 4.078221778877e-01 2.222405395147e-01 1.303630305288e-01 3.918203836375e-01 6.166233007259e-01 7.180691704399e-01 6.690145678248e-01 4.987785901637e-01 3.418650431965e-01 4.529991805343e-01 6.812397539309e-01 8.239514582553e-01 8.393286547250e-01 7.065136999879e-01 4.907464946861e-01 4.007700720116e-01 5.650138523420e-01 7.450745053469e-01 8.001391983185e-01 6.986925262904e-01 4.707397281010e-01 2.169791581926e-01 2.598557209320e-01 4.552950203017e-01 5.524472366274e-01 5.199218079203e-01 3.875789756050e-01 2.486907492684e-01 2.655323872188e-01 3.729872596173e-01 4.295894932985e-01 4.101865528801e-01 3.547674017694e-01 3.407525332165e-01 3.940599695758e-01 4.568731735675e-01 4.902009262235e-01 5.058559790717e-01 5.384308538072e-01 5.944018915513e-01 6.390736089723e-01 6.367695368282e-01 5.864256454416e-01 5.365747793834e-01 5.588110436123e-01 6.549561138383e-01 7.551591896513e-01 8.046667544633e-01 7.924399131511e-01 7.451987727596e-01 7.060036824680e-01 6.975813398395e-01 7.049480238430e-01 7.056008697278e-01 7.010060755670e-01 7.096868679940e-01 7.340274260372e-01 7.477877342047e-01 7.247550755535e-01 6.738599571768e-01 6.490439649202e-01 6.975782871815e-01 7.839036571804e-01 8.269251791779e-01 7.741903449948e-01 6.349707933983e-01 5.129690307756e-01 5.724470076835e-01 7.587103140219e-01 9.023826584113e-01 9.204450387824e-01 8.138988980970e-01 6.755007531944e-01 6.756949282273e-01 8.390935377689e-01 1.002379855059e+00 1.052208750950e+00 9.705228972835e-01 8.321887638361e-01 7.892436286948e-01 9.079783938766e-01 1.061603766657e+00 1.123699369740e+00 1.060232972147e+00 9.299006455716e-01 8.619434777924e-01 9.292925108335e-01 1.036580577186e+00 1.059517726337e+00 9.563146555181e-01 7.876585664583e-01 7.148554633687e-01 8.302084872209e-01 9.995827127985e-01 1.109142037912e+00 1.103991662409e+00 9.888967446360e-01 8.346428549577e-01 7.814876340685e-01 9.063164394355e-01 1.095653678732e+00 1.207236605260e+00 1.164477789530e+00 9.714488034861e-01 8.028733462451e-01 8.829560961381e-01 1.119824242207e+00 1.286757051887e+00 1.288174536418e+00 1.156888885994e+00 1.039367366223e+00 1.091788522657e+00 1.260899050608e+00 1.373222546735e+00 1.336437973248e+00 1.184829335387e+00 1.077896800048e+00 1.170648783066e+00 1.376467048854e+00 1.502155556826e+00 1.447024063328e+00 1.240594279285e+00 1.063841301410e+00 1.150055852686e+00 1.424046651960e+00 1.634587689216e+00 1.644778282324e+00 1.459057535277e+00 1.233781781035e+00 1.235513595571e+00 1.497532199436e+00 1.762857085744e+00 1.840353303072e+00 1.687961614256e+00 1.416772124592e+00 1.296991722639e+00 1.505342639724e+00 1.828765264389e+00 2.008587362864e+00 1.938088567049e+00 1.659911005480e+00 1.379731681092e+00 1.396532264576e+00 1.703782827989e+00 2.042635803208e+00 2.223110672650e+00 2.170234943144e+00 1.913991302353e+00 1.542644871611e+00 1.340458511875e+00 1.508638794696e+00 1.824515196486e+00 1.984022461747e+00 1.875528906800e+00 1.578221402847e+00 1.374212471208e+00 1.542370193138e+00 1.900301099005e+00 2.124354908665e+00 2.069635170498e+00 1.777797546727e+00 1.493916126658e+00 1.562188093978e+00 1.923237247209e+00 2.222404400085e+00 2.252362177955e+00 1.996614628599e+00 1.626708961907e+00 1.489512409898e+00 1.734690021494e+00 2.050133162197e+00 2.154686994930e+00 1.977502979976e+00 1.645571207864e+00 1.477168153884e+00 1.685156912633e+00 2.017229026107e+00 2.170908312097e+00 2.036394144120e+00 1.689271340798e+00 1.399953417458e+00 1.479856770575e+00 1.794373157470e+00 2.004985788617e+00 1.958719577137e+00 1.693944501210e+00 1.423278905909e+00 1.421562185157e+00 1.645599386597e+00 1.812691737568e+00 1.819687632595e+00 1.641551790347e+00 1.434463776931e+00 1.327704767426e+00 1.429019117553e+00 1.573245554883e+00 1.603728292623e+00 1.481216025543e+00 1.301361263152e+00 1.246225001105e+00 1.372295910014e+00 1.515434288978e+00 1.516294185995e+00 1.345176441083e+00 1.127549043488e+00 1.106539522364e+00 1.322426982537e+00 1.531738211742e+00 1.549685218681e+00 1.337285096137e+00 1.009615663840e+00 8.794995173064e-01 1.115364986208e+00 1.392923843037e+00 1.465680192115e+00 1.270848454472e+00 8.930310870382e-01 6.559483051989e-01 9.084667260033e-01 1.254830981258e+00 1.393021612885e+00 1.247750377159e+00 8.767471420300e-01 5.403418826525e-01 7.279683136886e-01 1.096840946017e+00 1.279396173442e+00 1.189261379191e+00 8.721983081668e-01 5.496362065580e-01 6.713989338686e-01 1.009226024016e+00 1.191839403337e+00 1.119422582132e+00 8.236153257184e-01 5.016555027609e-01 6.147242635732e-01 9.637617408825e-01 1.175250846015e+00 1.149965296200e+00 9.101654574065e-01 6.029103537141e-01 5.696353107793e-01 8.250757586572e-01 1.021036703032e+00 1.029343725972e+00 8.633597065776e-01 6.515014872711e-01 6.212355615871e-01 7.784849382162e-01 8.974658056426e-01 8.709046447888e-01 7.251160442136e-01 6.151098271391e-01 7.101145681780e-01 8.978582814172e-01 9.975801049857e-01 9.389115336340e-01 7.523374308170e-01 5.841010414527e-01 6.362359920174e-01 8.183883719682e-01 9.241400602202e-01 8.694017629757e-01 6.662246636256e-01 4.290623482747e-01 4.299896984619e-01 6.390895649648e-01 7.876611372710e-01 7.842009694466e-01 6.282503584915e-01 3.820121930008e-01 2.315568264907e-01 3.761892699508e-01 5.279038515084e-01 5.607295695934e-01 4.820549137397e-01 3.466022078634e-01 2.152760023528e-01 1.856569409088e-01 2.398538174181e-01 2.682009772923e-01 2.589966297068e-01 2.319446729351e-01 2.389182796364e-01 2.769481349494e-01 2.952455485398e-01 2.698913201550e-01 2.237300540332e-01 2.184512146065e-01 2.642435955720e-01 2.956972937928e-01 2.727024375444e-01 2.167922686797e-01 2.405319083006e-01 3.750759528605e-01 5.118766956470e-01 5.796576802740e-01 5.458970104302e-01 4.114666664746e-01 2.169794949105e-01 1.525567229527e-01 3.254226895612e-01 4.646649652486e-01 5.113859860872e-01 4.678104876467e-01 3.802724771732e-01 3.375136636767e-01 3.842041486748e-01 4.458882369279e-01 4.544621109175e-01 3.983226856714e-01 3.185500080319e-01 2.993339881592e-01 3.600346741029e-01 4.171217547565e-01 4.113876917996e-01 3.300033975328e-01 1.976852151907e-01 1.156151845615e-01 2.069205664989e-01 2.981720398548e-01 3.215633121798e-01 2.859660636451e-01 2.408417307661e-01 2.319970945600e-01 2.807850504531e-01 3.566955308257e-01 4.034248720053e-01 4.063240115387e-01 3.752632187604e-01 3.442515284835e-01 3.599555060434e-01 4.318745374995e-01 5.207022991939e-01 5.837636428527e-01 5.941540776955e-01 5.445103531787e-01 4.540417884734e-01 3.822110670438e-01 4.076985378470e-01 5.139915615356e-01 6.207380733084e-01 6.812286148014e-01 6.880295201595e-01 6.626740393449e-01 6.391588435749e-01 6.359306943359e-01 6.402922514226e-01 6.292469792521e-01 5.984646235404e-01 5.687427937891e-01 5.640115617314e-01 5.789823379160e-01 5.838362011993e-01 5.608747370108e-01 5.282373599992e-01 5.305867508341e-01 5.856525187391e-01 6.559369719260e-01 6.973111441225e-01 6.996572422767e-01 6.908101041323e-01 7.084259669124e-01 7.533577577540e-01 7.881781061229e-01 7.878834914467e-01 7.739426837945e-01 8.161280681942e-01 9.433587222883e-01 1.084865055540e+00 1.124688886769e+00 1.026647317694e+00 8.426507395274e-01 7.238261128462e-01 8.139723008284e-01 1.006758571910e+00 1.126957773946e+00 1.095971490108e+00 9.339710161534e-01 7.755022555244e-01 8.184971292372e-01 1.022927834450e+00 1.180351565881e+00 1.173441815217e+00 1.001663580034e+00 8.042242372961e-01 8.443898160594e-01 1.109934866963e+00 1.334181537600e+00 1.358485860333e+00 1.150918825487e+00 8.215009283886e-01 7.339946092684e-01 1.072505462254e+00 1.440104297941e+00 1.597686249078e+00 1.476835009668e+00 1.136824709879e+00 8.258054228636e-01 9.466590108407e-01 1.316058532187e+00 1.554874218890e+00 1.522980001049e+00 1.235275705046e+00 8.736502280293e-01 8.483039321755e-01 1.186534926002e+00 1.470946208211e+00 1.508558972637e+00 1.284778062065e+00 9.586760754518e-01 8.983057241023e-01 1.167799126962e+00 1.481025788397e+00 1.637835199660e+00 1.579074289259e+00 1.342422558844e+00 1.024953097830e+00 9.416634335838e-01 1.179629854743e+00 1.439552175239e+00 1.517038615420e+00 1.381810399485e+00 1.147788444684e+00 1.045219238726e+00 1.178489660540e+00 1.352524008167e+00 1.386743485716e+00 1.256297539934e+00 1.090384533628e+00 1.103100126274e+00 1.305084599070e+00 1.486613390720e+00 1.500346864944e+00 1.334098334148e+00 1.114960211311e+00 1.070949678235e+00 1.251339053160e+00 1.442083713538e+00 1.480319804974e+00 1.344741957299e+00 1.146511438184e+00 1.085162709390e+00 1.221531463751e+00 1.381246467869e+00 1.413317852344e+00 1.297451361789e+00 1.139629291025e+00 1.112893590634e+00 1.250224241441e+00 1.396617340824e+00 1.425289231089e+00 1.325803508313e+00 1.199711558250e+00 1.193966127576e+00 1.327705226410e+00 1.471194739351e+00 1.517938319303e+00 1.458338690891e+00 1.391496166004e+00 1.421701501086e+00 1.562396290134e+00 1.668395725787e+00 1.649189033192e+00 1.493599651851e+00 1.370052189792e+00 1.434014592745e+00 1.620726724146e+00 1.748646228003e+00 1.723301430388e+00 1.585727833845e+00 1.487592940567e+00 1.554544914841e+00 1.716249041061e+00 1.809707468942e+00 1.756376990466e+00 1.614163811460e+00 1.548199204102e+00 1.664918894971e+00 1.857529718307e+00 1.951916436403e+00 1.871101081550e+00 1.677336790944e+00 1.554669611026e+00 1.647895165005e+00 1.857016359395e+00 1.983945961898e+00 1.932225811362e+00 1.748141852038e+00 1.600488637056e+00 1.647235877243e+00 1.830114528464e+00 1.967251246589e+00 1.959254622836e+00 1.840026524157e+00 1.740621140706e+00 1.766751246631e+00 1.868676896627e+00 1.913448935075e+00 1.836700085593e+00 1.699698936668e+00 1.648816720580e+00 1.752635804264e+00 1.897797718644e+00 1.932767235842e+00 1.808517399148e+00 1.619222120623e+00 1.562211669300e+00 1.721275695888e+00 1.934385162028e+00 2.014102193977e+00 1.901574060601e+00 1.691896207868e+00 1.599099367829e+00 1.742143490163e+00 1.965259134181e+00 2.059941690491e+00 1.948541026351e+00 1.714800179484e+00 1.581419805627e+00 1.706975741456e+00 1.947750623021e+00 2.073216397977e+00 1.985980070214e+00 1.757323685090e+00 1.612690140598e+00 1.742418684948e+00 2.022349471596e+00 2.205648362736e+00 2.166621119037e+00 1.936829094994e+00 1.696830762212e+00 1.677808988657e+00 1.881152349792e+00 2.082918813232e+00 2.120788917982e+00 1.984829220386e+00 1.800590233509e+00 1.746984373928e+00 1.865723640130e+00 2.012195020015e+00 2.046062394551e+00 1.945161727691e+00 1.806220574715e+00 1.793562231547e+00 1.940996457281e+00 2.116127894748e+00 2.204044950343e+00 2.129422415235e+00 1.912011483858e+00 1.670984741871e+00 1.586419075705e+00 1.710500314818e+00 1.918660366852e+00 1.986091543740e+00 1.867049555217e+00 1.643400256084e+00 1.498035867749e+00 1.571488849078e+00 1.775507919798e+00 1.926941850805e+00 1.927408808879e+00 1.788357005068e+00 1.610542178149e+00 1.527824873160e+00 1.585845737744e+00 1.694464497591e+00 1.744585748869e+00 1.695788883615e+00 1.581898606230e+00 1.480110894562e+00 1.449522770015e+00 1.474359553789e+00 1.487876370886e+00 1.441610825529e+00 1.340495992923e+00 1.238294054083e+00 1.196873153802e+00 1.222118928363e+00 1.256085721053e+00 1.241088652353e+00 1.169271656710e+00 1.090965537859e+00 1.077527930215e+00 1.138579083616e+00 1.200567007984e+00 1.183714276488e+00 1.063268532616e+00 8.965923970511e-01 8.260924239516e-01 9.388841271796e-01 1.117442016402e+00 1.215970523613e+00 1.173042428320e+00 1.015493920936e+00 8.593422481198e-01 8.508439047240e-01 9.660375081140e-01 1.040726127124e+00 9.673179946862e-01 7.330157968745e-01 4.351454931083e-01 4.132025983972e-01 6.873939793567e-01 8.944046126693e-01 9.189489174853e-01 7.532566441138e-01 4.750338224116e-01 3.434430460275e-01 5.483992340999e-01 7.410091361601e-01 7.705270503985e-01 6.271322833185e-01 4.122880573330e-01 4.194219495795e-01 6.555274866647e-01 8.313448139790e-01 8.371645533306e-01 6.656432223844e-01 4.053375774267e-01 3.563091864040e-01 5.886046886265e-01 7.602939722310e-01 7.538586959651e-01 5.626852149281e-01 2.824090807462e-01 3.341873812569e-01 6.331869310047e-01 8.209317916803e-01 8.159216023890e-01 6.223723545087e-01 3.446539648600e-01 3.673606079026e-01 6.719183953404e-01 9.073271762089e-01 9.789560967010e-01 8.668408750978e-01 5.608642962729e-01 2.427353986951e-01 5.096827115182e-01 8.616851633602e-01 1.024341356723e+00 9.435628311023e-01 6.592067547236e-01 3.853270376089e-01 5.809520679818e-01 9.166719882651e-01 1.085799852446e+00 1.010923351343e+00 7.131998227215e-01 3.450646468534e-01 4.633909960104e-01 8.334134192237e-01 1.046619055968e+00 1.017214013301e+00 7.535967454446e-01 3.504696322359e-01 2.943691951580e-01 6.689418708263e-01 9.091538721031e-01 9.234107801434e-01 7.130307414412e-01 3.507358136810e-01 1.982894241356e-01 5.384561992664e-01 7.679075979497e-01 7.944169236933e-01 6.172359049577e-01 3.054621190341e-01 2.101261890240e-01 5.110476019627e-01 7.141307662965e-01 7.323393087827e-01 5.620561943981e-01 2.639965601397e-01 2.019772329782e-01 5.092163236379e-01 7.269485079111e-01 8.004121506023e-01 7.333821665902e-01 5.566727349825e-01 3.384960462965e-01 2.800333571618e-01 4.660281806202e-01 6.411348206862e-01 7.067707263265e-01 6.442459772130e-01 4.790685234203e-01 3.012401034911e-01 3.279856739571e-01 5.208469030457e-01 6.831058247719e-01 7.476668026159e-01 7.022170232409e-01 5.758118305674e-01 4.520396220494e-01 4.536493829967e-01 5.656715233142e-01 6.616445409021e-01 6.745967040547e-01 6.069658567341e-01 5.285295728274e-01 5.466047860076e-01 6.611583818869e-01 7.665817464390e-01 7.908442937579e-01 7.284993358495e-01 6.431178985649e-01 6.392084379140e-01 7.336409556819e-01 8.269386591674e-01 8.371075129616e-01 7.545285928867e-01 6.539914597852e-01 6.668483605652e-01 8.069852757942e-01 9.486124365777e-01 9.996342088528e-01 9.467426752411e-01 8.515800358997e-01 8.199601953084e-01 8.898282773845e-01 9.783753179055e-01 9.984819698489e-01 9.617081779048e-01 9.327396031266e-01 9.566041869065e-01 1.030166425811e+00 1.069491420134e+00 1.055507097146e+00 1.009232064669e+00 9.760364901473e-01 9.843844093818e-01 1.014951204011e+00 1.024629872628e+00 9.930379834855e-01 9.442460804471e-01 9.308706595034e-01 9.773136653963e-01 1.044217521036e+00 1.072399668428e+00 1.037013856124e+00 9.663754358348e-01 9.253041234263e-01 9.516595260410e-01 1.006695776606e+00 1.025403988146e+00 9.861374275689e-01 9.313528583907e-01 9.325833107430e-01 9.999610011145e-01 1.059594697602e+00 1.040780047264e+00 9.456596278050e-01 8.762202530026e-01 9.594471360531e-01 1.151641195118e+00 1.294644768965e+00 1.278342155870e+00 1.084235554846e+00 8.195421452493e-01 7.708731117182e-01 1.038128709638e+00 1.323341696969e+00 1.426420291914e+00 1.288195698758e+00 9.674847896220e-01 7.056994440892e-01 8.638501277621e-01 1.218891135916e+00 1.488274748455e+00 1.557701174593e+00 1.410229833663e+00 1.086030579417e+00 7.684561789694e-01 8.534598150658e-01 1.199584190652e+00 1.423468579626e+00 1.396128563517e+00 1.161236135587e+00 9.408152297613e-01 1.030665084201e+00 1.310340105739e+00 1.481482007045e+00 1.423436747082e+00 1.189770055580e+00 1.018928612906e+00 1.159701688376e+00 1.442938039285e+00 1.590372593229e+00 1.493730706837e+00 1.218771039461e+00 1.036484733971e+00 1.218666298786e+00 1.547077951827e+00 1.716723508459e+00 1.611681266676e+00 1.289826128500e+00 1.027073585746e+00 1.182960587241e+00 1.556341447531e+00 1.786197886068e+00 1.732867620958e+00 1.436216564307e+00 1.131635012821e+00 1.180355966045e+00 1.502691463353e+00 1.734293278534e+00 1.705648248783e+00 1.453864072541e+00 1.182664685535e+00 1.208834856238e+00 1.509003341317e+00 1.765192976176e+00 1.791749707519e+00 1.591342293265e+00 1.315430080999e+00 1.191977092222e+00 1.367476871603e+00 1.645339211822e+00 1.788159533333e+00 1.700324998390e+00 1.418979469624e+00 1.121067610265e+00 1.082149040270e+00 1.305833815382e+00 1.514618822565e+00 1.544339701921e+00 1.383597876445e+00 1.147440786312e+00 1.044789619772e+00 1.162408496575e+00 1.325384853589e+00 1.369061596722e+00 1.261983639111e+00 1.098710457528e+00 1.055661645569e+00 1.192254377003e+00 1.358628202084e+00 1.410452528054e+00 1.309553982590e+00 1.126828668050e+00 1.023842487332e+00 1.108698593506e+00 1.275590308284e+00 1.372238161466e+00 1.341088841520e+00 1.223109968191e+00 1.127514605392e+00 1.140666938375e+00 1.222177869848e+00 1.270275993839e+00 1.239947578214e+00 1.174032602331e+00 1.165138337927e+00 1.249841578659e+00 1.356061178483e+00 1.391741475776e+00 1.325944198443e+00 1.220657420315e+00 1.197413020885e+00 1.283558422453e+00 1.392276057250e+00 1.428866269073e+00 1.361145118694e+00 1.236165484346e+00 1.166324929623e+00 1.235144153748e+00 1.384948436357e+00 1.489856718695e+00 1.469335265627e+00 1.322481764806e+00 1.140431301107e+00 1.089845132561e+00 1.243542959855e+00 1.466479487542e+00 1.603970374100e+00 1.583466997770e+00 1.415933191702e+00 1.196604579940e+00 1.091379419016e+00 1.192485249453e+00 1.383234243095e+00 1.511880286413e+00 1.513230456396e+00 1.407511355379e+00 1.282384709511e+00 1.243559970357e+00 1.312752263355e+00 1.405163930090e+00 1.431825541327e+00 1.366366381732e+00 1.253724350273e+00 1.186754044298e+00 1.227710167159e+00 1.333283572109e+00 1.409115821186e+00 1.395342365630e+00 1.292906750028e+00 1.159585063388e+00 1.081792903659e+00 1.101561219288e+00 1.169031658470e+00 1.207103672699e+00 1.180189593212e+00 1.106386589148e+00 1.038727395302e+00 1.021051225946e+00 1.044251347797e+00 1.062635323578e+00 1.046992105783e+00 1.010703112341e+00 9.969871543785e-01 1.032966258571e+00 1.093984151248e+00 1.128850167671e+00 1.106729459790e+00 1.040562334564e+00 9.838856648356e-01 9.903190985289e-01 1.052001412133e+00 1.105638717342e+00 1.096065576874e+00 1.014939697190e+00 9.106114586869e-01 8.680368327603e-01 9.242117451155e-01 1.012498100734e+00 1.042722343532e+00 9.718794078989e-01 8.238390149053e-01 7.027446542678e-01 7.413529596106e-01 9.058009813414e-01 1.050596334563e+00 1.085064911652e+00 9.905864930601e-01 8.191092350711e-01 7.034958845269e-01 7.707390078760e-01 9.423923178908e-01 1.069690578962e+00 1.081851751886e+00 9.859559106048e-01 8.610434651430e-01 8.297338948603e-01 9.276289943063e-01 1.050306868057e+00 1.094639201551e+00 1.029316224862e+00 9.028744702519e-01 8.376240030065e-01 9.243627522199e-01 1.084957730746e+00 1.185789960967e+00 1.151813900904e+00 9.806202152092e-01 7.545024402728e-01 6.658988233779e-01 8.210626272796e-01 1.033509017943e+00 1.140150594600e+00 1.084207910938e+00 8.904852120399e-01 6.824377095314e-01 6.834353751235e-01 8.966093988473e-01 1.098406739926e+00 1.160236558097e+00 1.050867406316e+00 8.203180501018e-01 6.333674189845e-01 7.153054940335e-01 9.574917868335e-01 1.133817493565e+00 1.143886051751e+00 9.729646515762e-01 6.807341795121e-01 4.625621924302e-01 6.030782360397e-01 8.725713076659e-01 1.032941143434e+00 1.013349671554e+00 8.204424395115e-01 5.370124711193e-01 4.132891134860e-01 6.272177506618e-01 8.672503400024e-01 9.694778218564e-01 8.943767856915e-01 6.714389641567e-01 4.303900954433e-01 4.784336725713e-01 7.474527620233e-01 9.618723390701e-01 1.028108509801e+00 9.368024972533e-01 7.487732107639e-01 6.194719094532e-01 7.095645761830e-01 9.133972039754e-01 1.059946090693e+00 1.075234287547e+00 9.603424684487e-01 7.848186714410e-01 6.890629634177e-01 7.707463937629e-01 9.285563233113e-01 1.030595337469e+00 1.023488063014e+00 9.232695525191e-01 8.074235154364e-01 7.846084677225e-01 8.808442250696e-01 1.006420398042e+00 1.076293243986e+00 1.062371757946e+00 9.900035934850e-01 9.237362020857e-01 9.262457839061e-01 9.969840952501e-01 1.079039427529e+00 1.121777558853e+00 1.110967568736e+00 1.066965575303e+00 1.028635633077e+00 1.026413251762e+00 1.060194935258e+00 1.106692370245e+00 1.144439901262e+00 1.166593227184e+00 1.177284659114e+00 1.182312582745e+00 1.183680298374e+00 1.181756093113e+00 1.180359989303e+00 1.186947243650e+00 1.206054627300e+00 1.232644494127e+00 1.253673716529e+00 1.257446379297e+00 1.242282492111e+00 1.218222594785e+00 1.200519142695e+00 1.199004986729e+00 1.212552837860e+00 1.233768678383e+00 1.257134587852e+00 1.281074550016e+00 1.302838632993e+00 1.314076866272e+00 1.304918842033e+00 1.275349583135e+00 1.245144603472e+00 1.249229382953e+00 1.309754545418e+00 1.408336858462e+00 1.495787448693e+00 1.525841575689e+00 1.481720180184e+00 1.389724611850e+00 1.317605554002e+00 1.335532248018e+00 1.445117123628e+00 1.573865262056e+00 1.642611896498e+00 1.611330206633e+00 1.492319041925e+00 1.350123306239e+00 1.278123503799e+00 1.324678649819e+00 1.438561043044e+00 1.530653393341e+00 1.547768989911e+00 1.491552092509e+00 1.410514250772e+00 1.371799001364e+00 1.409414468775e+00 1.495421595232e+00 1.576063651123e+00 1.619224244914e+00 1.628563352987e+00 1.630636570586e+00 1.648615883808e+00 1.681359976631e+00 1.706925503229e+00 1.704863297124e+00 1.674705612535e+00 1.638120959010e+00 1.624053651365e+00 1.646059822232e+00 1.692307276150e+00 1.738134230969e+00 1.764994199750e+00 1.768430174298e+00 1.753868575475e+00 1.728724796391e+00 1.699558281989e+00 1.675923177095e+00 1.673270449603e+00 1.704753799923e+00 1.764587145749e+00 1.822145085771e+00 1.837099275657e+00 1.784197163895e+00 1.674211223195e+00 1.562486993587e+00 1.526774566065e+00 1.599235962066e+00 1.724001547931e+00 1.809672272415e+00 1.796188684632e+00 1.684007490238e+00 1.541644547083e+00 1.482062476774e+00 1.567404611643e+00 1.731034159977e+00 1.853552971186e+00 1.857788680649e+00 1.738471844040e+00 1.565766329866e+00 1.464395079518e+00 1.517640137702e+00 1.665414814484e+00 1.777805604499e+00 1.768636013071e+00 1.628900659351e+00 1.429102759625e+00 1.302277430460e+00 1.344831962281e+00 1.493641441702e+00 1.611568335706e+00 1.616118410064e+00 1.507197757693e+00 1.360913434550e+00 1.295632762505e+00 1.366734527233e+00 1.497745524092e+00 1.576783049585e+00 1.548772915237e+00 1.436445809713e+00 1.332873521615e+00 1.344073989932e+00 1.473256012083e+00 1.614583136810e+00 1.664067537829e+00 1.579141375443e+00 1.391946460871e+00 1.215405792192e+00 1.200130793834e+00 1.365243816900e+00 1.567504233085e+00 1.672307432172e+00 1.618543541003e+00 1.417855051260e+00 1.162127560988e+00 1.034218632328e+00 1.165852357351e+00 1.429653429663e+00 1.640775415055e+00 1.701619148193e+00 1.592275593111e+00 1.365163215089e+00 1.158757086724e+00 1.159020329210e+00 1.377049210072e+00 1.631729926178e+00 1.775289028109e+00 1.746673577044e+00 1.564030995441e+00 1.332722236070e+00 1.238854071250e+00 1.385519400906e+00 1.635409597969e+00 1.803679296299e+00 1.790882621627e+00 1.589269597647e+00 1.292647447922e+00 1.122956908788e+00 1.270868868175e+00 1.579204641919e+00 1.801864517736e+00 1.810650830579e+00 1.581367691296e+00 1.192838667037e+00 8.909646351286e-01 1.023268606602e+00 1.401576920712e+00 1.680740554485e+00 1.715355894419e+00 1.480102867433e+00 1.053278035972e+00 7.064141504606e-01 8.976040900114e-01 1.330621971585e+00 1.619550594038e+00 1.636054295881e+00 1.367112611686e+00 9.041989405918e-01 5.851756052489e-01 9.064837686335e-01 1.373792711253e+00 1.644885658868e+00 1.621484366525e+00 1.306828531962e+00 8.088296484090e-01 5.357456147151e-01 9.422845369071e-01 1.407326771803e+00 1.645161263131e+00 1.581060875251e+00 1.235054360195e+00 7.332798745654e-01 5.245435509354e-01 9.369780303428e-01 1.338815949624e+00 1.493913778220e+00 1.347508028978e+00 9.342091857287e-01 4.037908824279e-01 5.039133984710e-01 1.027900408855e+00 1.378896902197e+00 1.445088676982e+00 1.209461416932e+00 7.391801497979e-01 3.382292111265e-01 7.503127203226e-01 1.256598916161e+00 1.543547263982e+00 1.531892812839e+00 1.223708644703e+00 7.010987313176e-01 3.056696775737e-01 7.572190601488e-01 1.227468304567e+00 1.458500012745e+00 1.393800103967e+00 1.055970479738e+00 5.564010148933e-01 3.837846067298e-01 8.437633690736e-01 1.226867417301e+00 1.368373527874e+00 1.240935288540e+00 9.079415508639e-01 5.945358753675e-01 7.341086937975e-01 1.117206248441e+00
 1.030059411953e+00 1.005848390717e+00 9.588552296977e-01 9.088452905889e-01 8.794380465444e-01 8.769388825685e-01 8.910145973616e-01 9.044339672134e-01 9.042789572808e-01 8.975085120795e-01 9.219873419210e-01 9.787265982935e-01 1.020994656151e+00 1.007418309579e+00 9.461954855809e-01 9.053768176667e-01 9.595107509955e-01 1.090653256996e+00 1.208557053699e+00 1.243679941609e+00 1.186875392952e+00 1.095268349611e+00 1.065861123849e+00 1.143333005808e+00 1.262716409336e+00 1.331728769458e+00 1.306257101510e+00 1.204701122480e+00 1.095435986617e+00 1.051885093971e+00 1.080334558180e+00 1.118163118268e+00 1.110483055745e+00 1.054118213730e+00 9.918890104061e-01 9.723980467678e-01 9.971488715696e-01 1.021411768700e+00 1.006668813312e+00 9.534991367969e-01 8.975654428903e-01 8.755118880569e-01 8.834597134882e-01 8.817770754136e-01 8.391769277428e-01 7.611042431602e-01 6.887686614492e-01 6.650984731216e-01 6.882388550713e-01 7.006765280999e-01 7.223978889342e-01 6.773951506530e-01 6.004442121059e-01 5.607574898419e-01 5.941031923871e-01 6.554108176558e-01 6.874527313607e-01 6.753393632703e-01 6.461679023390e-01 6.405909593120e-01 6.669369582161e-01 6.917869716781e-01 6.808550734256e-01 6.306885927580e-01 5.729515706494e-01 5.509963805940e-01 5.701008697929e-01 5.881379836628e-01 5.642855060018e-01 4.898880735760e-01 3.932030944536e-01 3.318182638918e-01 3.391701254809e-01 3.684616659014e-01 3.638784349016e-01 3.093960139981e-01 2.245247087940e-01 1.630882950650e-01 1.774417959746e-01 2.190495131288e-01 2.376904242463e-01 2.316080555763e-01 2.223795054605e-01 2.253200317659e-01 2.295908321594e-01 2.191391051702e-01 2.029024256258e-01 2.181404669981e-01 2.756428429373e-01 3.367442308261e-01 3.888358652027e-01 4.168138099854e-01 3.972013426692e-01 3.672292555144e-01 3.644870933292e-01 4.041685242882e-01 4.643065260425e-01 5.035939404855e-01 4.932432885342e-01 4.309881813929e-01 3.346709519586e-01 2.693895157127e-01 2.944643613932e-01 3.579400116891e-01 3.907304524082e-01 3.703214051885e-01 3.070727484569e-01 2.345021926215e-01 1.968791525738e-01 2.032619525547e-01 2.164642523916e-01 2.193053360155e-01 2.282078830404e-01 2.603937992389e-01 3.024855955746e-01 3.270109640478e-01 3.177703509401e-01 2.787394319089e-01 2.363150552925e-01 2.273660524341e-01 2.535201392932e-01 2.782000914166e-01 2.755982443279e-01 2.453905433873e-01 2.118549645530e-01 2.125412602961e-01 2.531695951431e-01 3.033514337809e-01 3.413284667944e-01 3.620035074833e-01 3.675954284717e-01 3.586069350343e-01 3.304947437179e-01 2.774685761883e-01 1.989779060955e-01 1.060985337228e-01 6.322288869974e-02 1.386107123020e-01 2.258689956474e-01 3.219776548407e-01 3.849700810058e-01 4.075877757255e-01 4.195879632092e-01 4.128147314293e-01 3.738342425978e-01 3.134917102042e-01 2.459273411673e-01 2.201997038345e-01 2.855404131748e-01 3.823324045767e-01 4.491245619099e-01 4.583892941320e-01 4.080415298195e-01 3.214710460755e-01 2.532461348509e-01 2.621737692730e-01 3.167171762655e-01 3.517907412261e-01 3.429247522343e-01 3.007288504918e-01 2.624973946002e-01 2.657075646974e-01 2.969756539346e-01 3.138158669720e-01 2.932708194700e-01 2.408739630690e-01 1.922284683899e-01 1.966414328693e-01 2.398439245914e-01 2.685159390708e-01 2.564143285273e-01 2.067293200622e-01 1.594622468178e-01 1.878031626240e-01 2.730306634573e-01 3.529360349342e-01 4.018543012982e-01 4.196460726645e-01 4.252370779861e-01 4.449520458055e-01 4.886232596116e-01 5.387351497168e-01 5.675210307991e-01 5.557875027794e-01 5.013851912613e-01 4.340282952155e-01 3.941085528969e-01 3.617211413277e-01 3.525794346969e-01 3.468947822071e-01 3.250357266240e-01 2.830306154689e-01 2.360776609301e-01 2.526703728506e-01 3.273211103787e-01 3.908193978874e-01 4.076181488085e-01 3.871365183372e-01 3.801724470288e-01 4.325887837407e-01 5.172059825148e-01 5.756013037917e-01 5.776541238683e-01 5.405421735574e-01 5.295725991595e-01 5.982880619324e-01 7.069533771300e-01 7.755687254475e-01 7.540931323289e-01 6.437609116360e-01 5.179979550084e-01 5.224154143401e-01 6.731535918287e-01 8.244715105258e-01 8.784520669483e-01 8.086621079713e-01 6.548897514731e-01 5.387081959976e-01 5.934192921935e-01 7.404647764833e-01 8.332202941463e-01 8.107973920800e-01 6.898324309419e-01 5.624665970797e-01 5.592246629481e-01 6.646170826563e-01 7.454093080408e-01 7.334624232842e-01 6.523784169100e-01 6.102673238447e-01 6.975422414080e-01 8.406133736543e-01 9.518612713435e-01 9.509245281461e-01 8.300909883446e-01 6.666026953370e-01 6.436669608608e-01 8.087156606295e-01 9.799073160837e-01 1.027561588876e+00 9.254401859220e-01 7.487540366675e-01 6.854794408592e-01 8.372139972885e-01 1.032610929355e+00 1.114969997339e+00 1.037532364253e+00 8.536680845102e-01 7.285628409782e-01 8.196583643481e-01 1.011295469925e+00 1.123072883003e+00 1.086341756549e+00 9.389734133534e-01 8.206081489381e-01 8.746331415340e-01 1.030139195630e+00 1.119569122148e+00 1.060120644697e+00 8.758382383155e-01 7.143963477943e-01 7.758696773311e-01 9.826744983086e-01 1.123182375452e+00 1.097633187798e+00 9.182307306611e-01 7.254208158436e-01 7.658081838599e-01 1.012073074597e+00 1.221926355851e+00 1.266450691393e+00 1.128750332782e+00 8.957667916341e-01 7.762778295072e-01 9.288461190711e-01 1.165212101935e+00 1.298039020577e+00 1.308805825717e+00 1.198337288062e+00 1.022967102669e+00 8.965531322310e-01 9.187846984264e-01 1.044809202273e+00 1.122117350805e+00 1.079581163334e+00 9.448017216076e-01 8.298360505260e-01 8.511387814183e-01 9.648950664781e-01 1.034169460201e+00 9.831118400441e-01 8.302915984289e-01 7.014096313787e-01 7.597590803992e-01 9.475785763248e-01 1.088697927158e+00 1.089221698131e+00 9.463772514058e-01 7.523834065555e-01 6.975042888241e-01 8.503654619888e-01 1.030073614615e+00 1.095478274607e+00 1.013471702164e+00 8.470279770284e-01 7.556779786405e-01 8.565691651803e-01 1.029227006637e+00 1.114588179895e+00 1.049678052374e+00 8.694310502937e-01 7.220540817855e-01 7.901969540827e-01 9.924222300599e-01 1.129273491281e+00 1.099244784226e+00 8.930647934844e-01 5.936863127933e-01 4.578800271839e-01 6.622307782392e-01 8.866359148704e-01 9.535772741419e-01 8.266434229339e-01 5.538718325787e-01 3.336868908525e-01 5.054096560473e-01 7.644159792000e-01 8.848998929165e-01 8.213134229315e-01 6.182988106307e-01 4.535775731038e-01 5.740351340746e-01 8.027839949074e-01 9.233603985795e-01 8.703029257483e-01 6.791486415802e-01 5.251816192233e-01 6.520208227030e-01 9.063081253371e-01 1.064498393971e+00 1.044340931478e+00 8.629572581214e-01 6.563400004934e-01 6.802286592159e-01 9.147237536281e-01 1.106618936772e+00 1.126780518587e+00 9.571240163788e-01 6.836105091840e-01 5.609526141472e-01 7.637482945072e-01 1.009324974874e+00 1.103032328725e+00 9.926399577408e-01 7.145840570219e-01 4.248762554343e-01 4.865479747829e-01 7.570035834975e-01 9.242110426614e-01 9.195826250495e-01 8.011258949207e-01 6.849899455352e-01 6.552594840752e-01 7.434559374843e-01 8.293058749788e-01 8.214323658615e-01 6.893296188869e-01 4.535493378180e-01 2.306238446208e-01 3.657097116632e-01 6.290921595383e-01 7.847255758091e-01 7.689311539805e-01 5.877026271725e-01 3.259261326914e-01 3.102524057735e-01 5.748953679115e-01 7.795836584014e-01 8.361771986828e-01 7.454649317465e-01 5.851083269155e-01 5.239875570894e-01 6.446220804392e-01 7.899149364277e-01 8.336487047362e-01 7.451693783165e-01 5.728408710119e-01 4.602005512731e-01 5.397040743322e-01 6.800457197127e-01 7.319493256704e-01 6.465285210500e-01 4.474986117430e-01 2.678608404650e-01 3.791288764679e-01 5.898034701667e-01 7.076816079699e-01 6.867235859938e-01 5.446599337471e-01 3.745605190804e-01 3.763091008891e-01 5.386775653746e-01 6.637122052970e-01 6.683544485119e-01 5.401714336571e-01 3.126962456464e-01 1.162611681495e-01 2.928489379290e-01 4.767963138600e-01 5.508166136373e-01 5.018771547197e-01 3.604818385659e-01 2.272480582520e-01 2.839695130114e-01 4.209193570290e-01 4.927353918634e-01 4.642170272815e-01 3.543721250434e-01 2.510460563277e-01 3.012636406417e-01 4.309287011357e-01 5.105388801311e-01 4.944732596645e-01 3.817066026017e-01 2.055063261721e-01 1.010138478034e-01 2.412087119800e-01 3.552555666753e-01 3.825140676747e-01 3.245931689441e-01 2.276785321720e-01 2.099980987182e-01 3.045414914607e-01 3.912842988076e-01 4.156733721509e-01 3.806729447947e-01 3.365195482025e-01 3.530347370590e-01 4.219942680202e-01 4.728497793586e-01 4.618138575379e-01 3.906868594082e-01 3.125437009736e-01 3.132654294666e-01 3.799905278222e-01 4.192320921454e-01 3.821402657509e-01 2.832544655818e-01 2.420709998304e-01 3.680393674577e-01 5.212116299267e-01 6.064499149617e-01 5.877460833640e-01 4.828788596425e-01 3.467510109913e-01 3.390111497280e-01 5.204217560826e-01 7.354248328472e-01 8.921861529964e-01 9.515655323694e-01 9.063172937785e-01 7.510416823427e-01 5.762157766836e-01 5.923354688890e-01 7.560920118256e-01 8.978162721378e-01 9.278877517394e-01 8.436867611916e-01 7.194146047129e-01 6.815136957906e-01 7.663677107790e-01 8.600029933465e-01 8.612098945863e-01 7.507983232560e-01 6.031253931502e-01 5.823201611729e-01 7.283426158892e-01 8.777976492041e-01 9.124136419521e-01 8.022952619830e-01 6.000250282812e-01 4.760045285523e-01 5.921141530978e-01 7.749092793004e-01 8.528396826608e-01 7.722333811340e-01 5.579413200417e-01 3.398501451549e-01 4.047091409952e-01 6.174715800051e-01 7.352822158905e-01 6.946278388611e-01 5.177588194017e-01 3.461882310670e-01 4.557831657683e-01 6.956880432290e-01 8.500035686322e-01 8.515945183577e-01 7.086817715484e-01 5.105730486483e-01 4.654950610643e-01 6.373325500164e-01 8.151227241767e-01 8.845672434718e-01 8.303140996940e-01 7.046446508973e-01 6.135417012674e-01 6.350939472624e-01 7.091855902779e-01 7.390992177412e-01 6.956079076205e-01 6.230568290073e-01 6.088932777274e-01 6.810873970134e-01 7.658309605326e-01 7.905147253611e-01 7.395104008921e-01 6.605919940547e-01 6.449430572171e-01 7.288129563803e-01 8.406077637362e-01 9.021194270110e-01 8.872052702388e-01 8.254708395526e-01 7.876079827808e-01 8.272861059799e-01 9.164184910009e-01 9.852270943460e-01 9.918406012486e-01 9.443017243718e-01 8.949642873897e-01 9.027588782809e-01 9.690027583640e-01 1.035389018176e+00 1.047547080158e+00 9.967716971388e-01 9.303327863686e-01 9.267296353172e-01 1.012173981390e+00 1.122884573031e+00 1.175255849091e+00 1.191736154284e+00 1.161177556189e+00 1.087745218603e+00 1.012288428579e+00 9.967108521798e-01 1.065661124844e+00 1.172057896713e+00 1.217910906762e+00 1.146480841020e+00 1.042398693124e+00 1.061692143896e+00 1.241877311178e+00 1.435575201088e+00 1.499403839870e+00 1.385225733832e+00 1.165651864673e+00 1.053687908237e+00 1.216881320265e+00 1.491760719871e+00 1.651201835606e+00 1.594119039562e+00 1.349595226635e+00 1.096354895333e+00 1.112077097489e+00 1.375739247811e+00 1.605560342302e+00 1.638463689913e+00 1.464371799527e+00 1.214913902871e+00 1.134810590232e+00 1.309352419357e+00 1.523799406871e+00 1.598346938738e+00 1.506752821055e+00 1.355480339733e+00 1.311013693181e+00 1.408608010007e+00 1.503065904268e+00 1.470101204222e+00 1.324802628367e+00 1.235813701357e+00 1.368282437598e+00 1.618221328893e+00 1.766746092924e+00 1.698987897098e+00 1.456302124637e+00 1.270536868876e+00 1.416510813936e+00 1.771394844248e+00 2.073921354261e+00 2.200975774716e+00 2.102964389354e+00 1.843612868746e+00 1.563998101702e+00 1.568797912325e+00 1.880383101185e+00 2.186697219877e+00 2.257674321362e+00 2.057963636879e+00 1.753149407068e+00 1.671469497173e+00 1.934318495084e+00 2.251714794056e+00 2.352523523471e+00 2.164555213670e+00 1.820638089106e+00 1.645639274563e+00 1.848665244152e+00 2.176280180514e+00 2.319934580150e+00 2.174592510479e+00 1.842080787382e+00 1.618506603446e+00 1.753064880576e+00 2.055314955907e+00 2.215858163915e+00 2.121716431833e+00 1.873873099430e+00 1.744239904624e+00 1.909042625285e+00 2.176294828097e+00 2.278030650664e+00 2.120991626373e+00 1.830665992048e+00 1.728357859930e+00 1.986920769628e+00 2.336937763591e+00 2.473988312473e+00 2.290329754666e+00 1.899171207358e+00 1.662256871539e+00 1.895856175495e+00 2.327749597197e+00 2.558904452970e+00 2.393252329695e+00 2.055482253857e+00 1.653956785170e+00 1.622052089749e+00 1.987637935079e+00 2.327446879368e+00 2.376629717020e+00 2.106585345666e+00 1.706981333585e+00 1.566520963523e+00 1.842867614811e+00 2.182889259210e+00 2.289467228524e+00 2.102911164519e+00 1.778344219833e+00 1.645746840667e+00 1.865301667120e+00 2.163316144846e+00 2.257155211776e+00 2.067076398673e+00 1.718558956112e+00 1.528747579890e+00 1.709859389772e+00 2.010730150864e+00 2.125417840779e+00 1.949530191469e+00 1.580375630580e+00 1.333106275831e+00 1.502878237415e+00 1.853464546550e+00 2.041178573327e+00 1.935343404372e+00 1.590756999708e+00 1.251687543690e+00 1.265348997058e+00 1.558840293993e+00 1.778392368767e+00 1.759159803661e+00 1.528024517988e+00 1.272983928437e+00 1.247738158684e+00 1.431634203207e+00 1.563916373591e+00 1.559449812436e+00 1.429430241051e+00 1.236667083136e+00 1.115070799173e+00 1.157496894545e+00 1.262077949819e+00 1.321170525174e+00 1.283320153313e+00 1.172639958354e+00 1.068217772085e+00 1.042548755673e+00 1.083061810171e+00 1.117871254528e+00 1.105043843929e+00 1.064445832529e+00 1.050640784763e+00 1.088669996622e+00 1.140538855997e+00 1.150938217446e+00 1.101805933157e+00 1.028917696471e+00 9.981070835843e-01 1.038022286226e+00 1.102854997680e+00 1.127033294032e+00 1.082563459402e+00 9.928527141301e-01 9.173906540855e-01 9.045206583962e-01 9.416257710587e-01 9.789619013922e-01 9.873130016030e-01 9.734796404452e-01 9.590760930530e-01 9.510212656036e-01 9.363198510090e-01 9.081275485623e-01 8.902861842053e-01 9.233092880610e-01 1.010888448077e+00 1.102411668408e+00 1.138944581339e+00 1.096867529198e+00 1.007767304966e+00 9.560146923322e-01 1.018777038744e+00 1.167376518538e+00 1.308013129818e+00 1.370864723267e+00 1.297686213932e+00 1.098012773362e+00 9.589791010202e-01 1.052511126329e+00 1.268808617775e+00 1.404041475535e+00 1.364073959676e+00 1.169435563492e+00 9.539708357470e-01 9.203705789804e-01 1.076937459980e+00 1.220716051176e+00 1.219302851963e+00 1.061775102815e+00 8.508280670541e-01 7.868130876362e-01 9.320905794002e-01 1.096366567219e+00 1.131764809882e+00 1.003761607280e+00 7.719785828336e-01 5.996022065610e-01 6.540171224977e-01 8.084125721564e-01 8.816863997172e-01 8.202995288642e-01 6.639717505134e-01 5.312012852898e-01 5.427852582901e-01 6.286796032501e-01 6.546950775038e-01 5.781379554359e-01 4.462738263007e-01 3.900663780256e-01 4.692879352023e-01 5.484608973894e-01 5.250697347312e-01 3.781606732571e-01 1.591157489926e-01 2.079420593700e-01 4.307655611492e-01 5.810919780255e-01 6.274943264774e-01 5.650385942657e-01 4.251208294984e-01 3.005980231731e-01 3.260693169388e-01 4.703355803056e-01 5.721608769807e-01 5.566261335290e-01 4.374220923555e-01 3.145077303465e-01 3.543863140657e-01 4.853977577529e-01 5.524488062251e-01 5.042649118240e-01 3.617347788949e-01 2.444872004132e-01 3.314479037889e-01 4.686669480486e-01 5.123683959765e-01 4.307241531836e-01 2.744216786879e-01 2.745918752936e-01 4.828108064623e-01 6.585730080296e-01 7.060486592267e-01 5.984754820336e-01 3.615629466572e-01 1.419756732807e-01 3.571949912698e-01 5.968079649575e-01 7.092717654536e-01 6.707386950225e-01 5.170843222179e-01 3.671332063924e-01 3.976872276679e-01 5.198897960150e-01 5.579316435798e-01 4.532000042542e-01 2.261594002504e-01 1.684800889144e-01 4.597766663041e-01 6.908569316247e-01 7.804803747664e-01 7.077163806699e-01 5.145854468292e-01 3.643309132432e-01 5.061521587625e-01 7.274567063233e-01 8.578851511970e-01 8.528433302127e-01 6.896629520993e-01 4.562912407184e-01 4.091614069182e-01 6.152937581350e-01 7.954413760553e-01 8.280047536494e-01 6.924545260270e-01 4.279130889989e-01 1.582172660716e-01 2.982128901424e-01 5.094880588459e-01 5.940039772401e-01 5.381067493726e-01 3.849734724223e-01 2.534536095845e-01 3.044075086088e-01 4.127067047188e-01 4.471651943590e-01 3.943144788006e-01 3.157036540589e-01 3.272447232994e-01 4.286972978019e-01 5.181306987142e-01 5.528954672013e-01 5.521286588834e-01 5.659875792933e-01 6.164479509102e-01 6.678173480626e-01 6.747774698750e-01 6.301146196721e-01 5.819681664467e-01 6.059843489577e-01 7.076361298565e-01 8.134575119134e-01 8.612072303495e-01 8.342096825968e-01 7.600120932240e-01 6.958821193951e-01 6.883133293710e-01 7.283784512041e-01 7.750387570354e-01 8.040607184364e-01 8.134536353885e-01 8.040448613234e-01 7.685636374690e-01 7.042141042843e-01 6.379530976460e-01 6.293808764420e-01 7.021554911935e-01 7.931759341651e-01 8.206454975568e-01 7.425866762016e-01 5.817590090606e-01 4.689373125020e-01 5.746564350125e-01 7.836167143696e-01 9.242017409862e-01 9.279916320210e-01 8.098802547456e-01 6.807396746377e-01 7.133940803270e-01 8.948898755637e-01 1.054633471379e+00 1.091121002607e+00 1.000277828824e+00 8.747813915538e-01 8.692040579389e-01 1.013207982298e+00 1.164879554037e+00 1.206472619552e+00 1.114049132622e+00 9.599045404711e-01 8.905963065525e-01 9.767379308189e-01 1.099831475619e+00 1.126127962302e+00 1.016107061642e+00 8.373078418258e-01 7.583311134093e-01 8.734387171132e-01 1.048310099505e+00 1.154432363437e+00 1.139101777922e+00 1.007329335907e+00 8.344316878620e-01 7.717098577512e-01 9.012714469891e-01 1.095237173638e+00 1.197300756885e+00 1.126095933084e+00 9.072171699268e-01 7.494023466171e-01 8.869911249605e-01 1.159912337590e+00 1.332373182161e+00 1.321904050423e+00 1.172623987140e+00 1.043697556792e+00 1.099924409954e+00 1.278293546156e+00 1.396720223260e+00 1.364703865105e+00 1.220997923579e+00 1.121801437943e+00 1.207037604718e+00 1.391536848405e+00 1.495531506776e+00 1.430795834042e+00 1.242580698628e+00 1.119649820063e+00 1.245428972073e+00 1.506595122514e+00 1.678643718444e+00 1.649306804195e+00 1.444362206503e+00 1.242827079849e+00 1.295722813576e+00 1.572323446551e+00 1.813519232853e+00 1.853507025020e+00 1.674314495013e+00 1.413120291619e+00 1.345078708620e+00 1.581725639736e+00 1.882352652426e+00 2.014807598130e+00 1.899861794559e+00 1.610512109058e+00 1.385262949865e+00 1.483203162009e+00 1.814336032879e+00 2.138104475198e+00 2.281565366415e+00 2.189158360124e+00 1.909634619080e+00 1.553376804983e+00 1.398784544159e+00 1.609567168900e+00 1.913839531407e+00 2.034038737886e+00 1.889147411333e+00 1.590058204562e+00 1.438424284915e+00 1.650950985095e+00 1.996043023045e+00 2.176633663289e+00 2.078223573565e+00 1.774528624753e+00 1.541820371428e+00 1.680474667080e+00 2.048644815069e+00 2.307243865642e+00 2.281712548161e+00 1.985071281449e+00 1.624842990080e+00 1.559225480355e+00 1.853015665699e+00 2.160774986269e+00 2.230747513165e+00 2.021274611542e+00 1.688915832885e+00 1.563063970371e+00 1.799516909912e+00 2.116611220842e+00 2.233213630043e+00 2.063763650089e+00 1.712741825275e+00 1.476201999851e+00 1.614425792012e+00 1.928868459589e+00 2.101744645678e+00 2.007295766314e+00 1.710900013321e+00 1.457813089102e+00 1.514406420680e+00 1.770344590976e+00 1.930339883948e+00 1.891023462775e+00 1.678095082423e+00 1.423016024635e+00 1.297010566685e+00 1.397329722942e+00 1.565210557930e+00 1.615476563213e+00 1.492485623596e+00 1.283129174196e+00 1.181684165558e+00 1.286055633801e+00 1.439410402325e+00 1.465505984772e+00 1.323151108354e+00 1.125234231289e+00 1.096040713650e+00 1.284958105912e+00 1.473773312897e+00 1.486195987202e+00 1.287433306122e+00 9.975537126770e-01 9.102663781129e-01 1.138426549909e+00 1.383652632178e+00 1.427827581951e+00 1.221261370316e+00 8.652976423963e-01 6.989373440482e-01 9.677791968300e-01 1.282190818275e+00 1.383844336837e+00 1.213498378965e+00 8.472839160522e-01 5.809989947941e-01 8.024569814127e-01 1.134740860112e+00 1.269471490591e+00 1.136233002984e+00 7.973994043709e-01 5.201148529190e-01 7.202588836064e-01 1.047539808336e+00 1.187251619721e+00 1.067206576187e+00 7.462990153735e-01 5.006319127908e-01 7.378086394801e-01 1.087929420692e+00 1.257564170254e+00 1.174662944279e+00 8.829899733230e-01 5.773468361397e-01 6.449158669402e-01 9.434753313468e-01 1.127346317689e+00 1.097450490514e+00 8.873917972816e-01 6.593159725635e-01 6.734710366878e-01 8.712118440772e-01 9.975583959240e-01 9.568522408016e-01 7.925960221069e-01 6.822796680448e-01 7.926052443153e-01 9.859770382253e-01 1.073293106245e+00 9.855499513082e-01 7.642807402298e-01 5.884458446671e-01 6.837077067931e-01 8.986242320561e-01 1.006875719293e+00 9.276314138171e-01 6.784322905879e-01 3.884200625021e-01 4.196015102458e-01 6.843561342969e-01 8.537935153598e-01 8.439370356822e-01 6.623231275242e-01 3.865512966509e-01 2.615855925461e-01 4.561290811275e-01 6.256128957042e-01 6.532218921306e-01 5.605729113794e-01 3.958260178381e-01 2.316274974468e-01 2.077156019399e-01 3.018034411012e-01 3.644214017348e-01 3.616518421001e-01 3.072500904414e-01 2.636048551109e-01 2.729747663010e-01 2.930085289197e-01 2.731037825360e-01 2.093127650081e-01 1.505799589088e-01 1.703884243961e-01 2.223039807808e-01 2.474940558248e-01 2.615090126324e-01 3.195390735109e-01 4.239920096005e-01 5.169630491371e-01 5.435477597061e-01 4.745739888887e-01 3.121462912204e-01 1.030156719910e-01 1.950541760612e-01 4.003612765059e-01 5.288299109703e-01 5.534434450786e-01 4.854368134357e-01 3.809771548915e-01 3.410418795485e-01 3.993204579770e-01 4.608579819425e-01 4.575120428783e-01 3.846355174590e-01 2.973078660210e-01 2.976778395788e-01 3.796753412839e-01 4.391759815484e-01 4.217533654118e-01 3.223379671658e-01 1.773999797210e-01 1.300858327499e-01 2.440210933819e-01 3.273895642872e-01 3.327505820077e-01 2.858794148911e-01 2.432595095256e-01 2.466863874587e-01 3.083302729604e-01 3.707867835809e-01 3.796111019085e-01 3.382544628455e-01 2.889921764418e-01 3.024543897563e-01 3.875025261313e-01 4.855329276906e-01 5.559446136106e-01 5.855509920183e-01 5.784564999133e-01 5.488996038935e-01 5.161184526409e-01 4.996110478397e-01 5.117185579038e-01 5.502135962330e-01 6.009564056106e-01 6.482393595448e-01 6.819708337015e-01 6.983978833647e-01 6.968005567177e-01 6.764036586440e-01 6.372787206623e-01 5.856502818610e-01 5.380625882105e-01 5.145961587076e-01 5.186527963609e-01 5.295126947303e-01 5.244486010755e-01 5.027451456201e-01 4.910814805063e-01 5.186009259448e-01 5.768507682792e-01 6.283855757378e-01 6.476653818066e-01 6.418739399598e-01 6.452888517107e-01 6.837126679090e-01 7.404073879710e-01 7.777193505614e-01 7.841361769781e-01 7.977187588143e-01 8.775919358200e-01 1.018076735787e+00 1.138394200374e+00 1.136601648863e+00 1.012720543929e+00 8.422302403010e-01 7.859652622500e-01 9.190118363588e-01 1.099572979830e+00 1.183346928255e+00 1.118641291396e+00 9.491327086183e-01 8.257353337234e-01 9.051058583036e-01 1.099103621978e+00 1.221842691996e+00 1.182318185561e+00 1.003387338716e+00 8.444630678470e-01 9.255050890749e-01 1.172524633652e+00 1.348619538953e+00 1.325169922853e+00 1.098258553242e+00 8.251437348904e-01 8.640480843128e-01 1.218020029300e+00 1.534238773605e+00 1.625651270790e+00 1.450063443583e+00 1.099223731276e+00 8.706565518933e-01 1.076766171857e+00 1.431231913438e+00 1.615224580062e+00 1.521870004895e+00 1.192624294801e+00 8.547443913644e-01 9.251915780867e-01 1.288544678077e+00 1.544781124104e+00 1.537919649176e+00 1.280132915984e+00 9.726928870630e-01 9.680718676255e-01 1.256690840866e+00 1.550711222320e+00 1.671148221955e+00 1.571861300440e+00 1.301834590069e+00 9.829172910825e-01 9.567179366848e-01 1.232102561074e+00 1.475495633186e+00 1.507526944170e+00 1.322749003124e+00 1.068717604087e+00 1.013192174059e+00 1.208526479545e+00 1.399563222814e+00 1.417465300388e+00 1.263378198750e+00 1.097307747285e+00 1.143840700232e+00 1.369465573966e+00 1.543312583976e+00 1.527825050791e+00 1.329982954506e+00 1.107819926993e+00 1.109333345000e+00 1.331012272080e+00 1.524807034625e+00 1.537052350411e+00 1.364150583449e+00 1.144192570999e+00 1.104160421979e+00 1.277089288215e+00 1.447524449258e+00 1.460923300135e+00 1.308330815468e+00 1.118845340191e+00 1.097202542740e+00 1.264152573355e+00 1.425044387688e+00 1.441273655910e+00 1.307942270765e+00 1.146293836368e+00 1.136065774779e+00 1.293667804794e+00 1.453780835512e+00 1.495494794491e+00 1.411196576608e+00 1.341553279083e+00 1.403773678656e+00 1.581356077614e+00 1.700028326278e+00 1.677867687094e+00 1.531421096711e+00 1.427049063374e+00 1.505434845338e+00 1.692061361979e+00 1.813508051018e+00 1.785424651516e+00 1.655862746445e+00 1.572825702254e+00 1.643486785764e+00 1.790566918294e+00 1.861716852239e+00 1.791467804242e+00 1.650237697270e+00 1.605325270727e+00 1.740735899429e+00 1.931259831299e+00 2.007284591639e+00 1.905478915738e+00 1.706344552987e+00 1.607923402034e+00 1.736096951380e+00 1.959770887635e+00 2.077895606338e+00 2.004791056004e+00 1.802517585852e+00 1.657080610795e+00 1.725597096128e+00 1.926805901289e+00 2.067058348067e+00 2.049622942980e+00 1.917071877256e+00 1.810441277450e+00 1.838771505854e+00 1.945849341474e+00 1.992902886106e+00 1.916565938913e+00 1.783213076518e+00 1.739990411287e+00 1.847321949523e+00 1.986574922742e+00 2.008283570703e+00 1.870445732476e+00 1.678709758227e+00 1.636245564047e+00 1.811233910761e+00 2.026467505926e+00 2.094241361175e+00 1.962981347783e+00 1.740813046045e+00 1.654071475925e+00 1.812649050244e+00 2.041273380868e+00 2.126651695425e+00 1.997251998985e+00 1.750535330087e+00 1.624628517097e+00 1.769903192064e+00 2.018321943713e+00 2.133437523344e+00 2.025340584278e+00 1.781513170183e+00 1.646977521656e+00 1.803121484850e+00 2.092764894960e+00 2.259799237683e+00 2.185850113510e+00 1.919049038785e+00 1.668165746888e+00 1.681599098193e+00 1.921202726581e+00 2.128322832190e+00 2.141977594911e+00 1.967485168804e+00 1.754093599560e+00 1.702177691348e+00 1.838526911551e+00 1.986181442324e+00 1.998112028762e+00 1.866796161004e+00 1.715984042389e+00 1.730320482899e+00 1.902711834950e+00 2.084885142540e+00 2.147446282635e+00 2.024326023684e+00 1.758301006523e+00 1.511014938735e+00 1.502038568979e+00 1.714403881273e+00 1.938781442601e+00 1.965183218916e+00 1.781476327513e+00 1.524721371632e+00 1.442839242995e+00 1.635995177459e+00 1.902874120307e+00 2.037280999859e+00 1.969339605029e+00 1.756808081656e+00 1.560323075898e+00 1.544251035017e+00 1.688464512705e+00 1.828369708558e+00 1.849685784615e+00 1.745132301159e+00 1.593733522324e+00 1.504800440936e+00 1.519362754342e+00 1.570099146497e+00 1.569115162204e+00 1.487507922482e+00 1.366919757182e+00 1.286040191248e+00 1.286659041073e+00 1.325450425446e+00 1.327624471572e+00 1.259381713896e+00 1.152275540430e+00 1.085710757439e+00 1.113074927004e+00 1.189442210529e+00 1.221684043641e+00 1.152575857696e+00 9.956617343829e-01 8.512486484166e-01 8.643645117498e-01 1.028226555119e+00 1.189489868047e+00 1.237038173389e+00 1.142815870723e+00 9.597587580574e-01 8.215009337694e-01 8.499795269727e-01 9.685747390107e-01 1.016879169419e+00 9.120600153334e-01 6.616492245895e-01 3.928761061142e-01 4.522570735087e-01 7.231072968635e-01 9.003940464378e-01 8.982130327730e-01 7.217870075720e-01 4.612959347876e-01 3.737545816189e-01 5.644736497782e-01 7.265519317108e-01 7.342486604396e-01 5.880509353424e-01 4.019132560097e-01 4.411666866070e-01 6.552013647096e-01 7.976236624262e-01 7.765324883627e-01 5.926272411176e-01 3.437952151824e-01 3.461660983170e-01 5.771366077933e-01 7.215305324479e-01 6.890235068877e-01 4.837030024259e-01 2.203997533726e-01 3.549629289347e-01 6.422330189268e-01 7.980524499027e-01 7.613675285133e-01 5.460461643784e-01 2.792225066061e-01 3.953737393034e-01 7.101139271895e-01 9.319894015003e-01 9.887129117191e-01 8.649184727159e-01 5.594188016565e-01 2.995940292606e-01 5.586514443167e-01 8.804346928810e-01 1.017030722300e+00 9.178055059684e-01 6.280244197017e-01 3.707638931529e-01 5.747235184629e-01 8.874633365782e-01 1.029909319679e+00 9.371274529701e-01 6.427274963700e-01 3.393199882046e-01 5.221333446798e-01 8.556234201194e-01 1.023429565404e+00 9.539622865930e-01 6.649093689608e-01 2.690726051943e-01 3.511698675892e-01 7.145681644630e-01 9.159957988440e-01 8.883357442399e-01 6.443618528535e-01 2.739017441774e-01 2.732179342919e-01 6.171451305470e-01 8.199012468660e-01 8.137537388061e-01 6.086270446415e-01 2.915924076847e-01 2.631180838832e-01 5.558089437806e-01 7.365428343425e-01 7.273247486065e-01 5.319175073738e-01 2.231242184054e-01 2.407925790763e-01 5.466107676682e-01 7.370463905118e-01 7.789737822277e-01 6.775436515228e-01 4.669590473034e-01 2.274051669771e-01 2.619681643612e-01 5.039130921491e-01 6.707297697876e-01 7.031855908890e-01 5.988730221896e-01 4.006116912717e-01 2.504057678881e-01 3.796080663688e-01 5.875660026599e-01 7.220479444928e-01 7.444714471388e-01 6.613195700878e-01 5.233638871247e-01 4.396213365914e-01 4.997067431805e-01 6.183251232021e-01 6.849323201739e-01 6.583958945861e-01 5.601491849920e-01 4.818509323969e-01 5.335917073776e-01 6.701484830305e-01 7.740429893427e-01 7.869885463817e-01 7.180747186938e-01 6.432936503316e-01 6.634272238712e-01 7.714496322798e-01 8.642301468688e-01 8.704649331951e-01 7.903959547269e-01 7.022104110588e-01 7.216840109851e-01 8.501789838306e-01 9.744129308288e-01 1.013150030637e+00 9.597482491296e-01 8.779802021085e-01 8.628093666104e-01 9.356498507858e-01 1.018176059348e+00 1.033488921859e+00 1.011833548819e+00 1.005594199566e+00 1.042021627997e+00 1.101486481554e+00 1.105087656638e+00 1.065094667155e+00 1.019901523972e+00 1.015803999898e+00 1.058666475191e+00 1.105872960317e+00 1.111292362053e+00 1.064621443310e+00 1.001416158089e+00 9.795734806202e-01 1.019710575973e+00 1.077289371494e+00 1.094222595699e+00 1.051940410287e+00 9.853642639110e-01 9.575467755207e-01 9.920498959170e-01 1.040194716872e+00 1.041137749168e+00 9.839213167817e-01 9.228670329716e-01 9.336931141294e-01 1.014201721959e+00 1.079204965395e+00 1.060312066882e+00 9.697858614107e-01 9.177451407224e-01 1.018256020787e+00 1.210486087486e+00 1.339082794864e+00 1.301747468978e+00 1.089366459744e+00 8.242325028732e-01 8.015772261516e-01 1.080413564074e+00 1.355022021233e+00 1.436150400378e+00 1.273073511984e+00 9.358003420247e-01 6.918800977261e-01 8.894411526201e-01 1.250930679354e+00 1.507751876463e+00 1.554187097701e+00 1.379859191364e+00 1.033844455085e+00 7.181871732899e-01 8.712287284873e-01 1.244751107282e+00 1.459568688215e+00 1.408570869335e+00 1.153546805861e+00 9.430627405627e-01 1.071456826948e+00 1.369440126329e+00 1.537745547912e+00 1.469294944472e+00 1.233210138709e+00 1.080062074524e+00 1.235527043814e+00 1.512611525158e+00 1.642160263381e+00 1.526287050444e+00 1.247222923068e+00 1.094169010479e+00 1.305608253750e+00 1.632902380251e+00 1.781000168437e+00 1.643223950043e+00 1.290378389897e+00 1.028798752803e+00 1.227905448719e+00 1.629508426040e+00 1.863847241538e+00 1.798041038315e+00 1.479812096883e+00 1.157960781421e+00 1.212214694780e+00 1.552492203857e+00 1.798037247897e+00 1.776800146095e+00 1.528040008907e+00 1.255981457713e+00 1.270774555472e+00 1.560435205909e+00 1.816480433786e+00 1.851047307641e+00 1.672462653130e+00 1.418252190392e+00 1.286235093669e+00 1.423198184399e+00 1.670662387381e+00 1.802680761063e+00 1.721043371175e+00 1.462023172714e+00 1.198440140961e+00 1.174907787719e+00 1.382491401443e+00 1.574156933848e+00 1.597074823884e+00 1.441941645629e+00 1.222045942485e+00 1.129970171799e+00 1.236740036746e+00 1.384289071555e+00 1.421143502497e+00 1.320108230811e+00 1.175067094045e+00 1.146270701713e+00 1.276153273646e+00 1.425549672257e+00 1.460697982432e+00 1.346928479236e+00 1.156956287914e+00 1.052667268386e+00 1.138776427893e+00 1.306597594016e+00 1.402802275290e+00 1.368695621978e+00 1.244474197549e+00 1.141664245240e+00 1.154636613053e+00 1.248321354708e+00 1.317188281006e+00 1.307501102720e+00 1.248837391380e+00 1.222125363335e+00 1.274974695109e+00 1.362648826744e+00 1.406887467753e+00 1.375497693175e+00 1.314019103798e+00 1.308916998288e+00 1.366479218858e+00 1.424871485661e+00 1.422650583853e+00 1.349607250400e+00 1.261077438508e+00 1.247296168948e+00 1.339548469500e+00 1.463149108866e+00 1.517436564066e+00 1.450204417343e+00 1.284880271288e+00 1.132950043297e+00 1.145817705653e+00 1.330345144692e+00 1.535614502659e+00 1.632727671699e+00 1.573332340949e+00 1.389310065762e+00 1.193737080363e+00 1.143081201390e+00 1.272692163625e+00 1.447037886108e+00 1.540127773240e+00 1.513207449078e+00 1.408443490856e+00 1.323103971457e+00 1.337147536637e+00 1.426063435764e+00 1.494444566958e+00 1.473196788572e+00 1.363154957679e+00 1.238764136509e+00 1.209122442003e+00 1.306000881762e+00 1.439626847044e+00 1.504019043060e+00 1.450142047374e+00 1.297504670290e+00 1.129430911372e+00 1.058126385081e+00 1.117228537856e+00 1.217950609098e+00 1.263396480227e+00 1.219628511438e+00 1.116145749331e+00 1.023762367232e+00 1.001632460321e+00 1.036260282852e+00 1.064507273129e+00 1.045752905565e+00 9.924732382245e-01 9.575082548318e-01 9.827928830370e-01 1.048091359389e+00 1.095176617213e+00 1.086111002562e+00 1.030181723587e+00 9.789933727990e-01 9.848105164549e-01 1.040238346251e+00 1.084128997190e+00 1.063969885390e+00 9.755395810863e-01 8.740895879323e-01 8.489555242949e-01 9.251382292833e-01 1.020759381172e+00 1.043701997465e+00 9.549565167785e-01 7.852122825625e-01 6.554951409323e-01 7.166397099652e-01 9.068841814133e-01 1.060422567708e+00 1.086944751360e+00 9.708156748054e-01 7.692662393484e-01 6.367332002352e-01 7.287219852319e-01 9.324467394534e-01 1.075527810706e+00 1.085855189978e+00 9.713443254465e-01 8.154445424708e-01 7.630573684919e-01 8.715689883429e-01 1.019627588196e+00 1.088558959943e+00 1.041971441124e+00 9.239573070098e-01 8.498898972430e-01 9.153444092507e-01 1.059818605385e+00 1.155380490900e+00 1.126651126078e+00 9.715510245369e-01 7.714456232377e-01 6.992135207890e-01 8.359798477013e-01 1.019990417577e+00 1.104745189478e+00 1.040374666063e+00 8.604213107433e-01 6.985217296602e-01 7.434443556706e-01 9.487289419048e-01 1.119803058571e+00 1.149783159029e+00 1.020629560642e+00 8.007028464585e-01 6.769916841331e-01 8.140823581551e-01 1.052451544425e+00 1.199385378252e+00 1.172415737103e+00 9.681693811222e-01 6.633450251229e-01 4.930186884465e-01 6.865552014329e-01 9.583825990325e-01 1.101669906426e+00 1.056133211539e+00 8.348681701715e-01 5.278827117347e-01 4.081028998028e-01 6.417300899630e-01 8.838142878361e-01 9.775588178658e-01 8.897731681112e-01 6.571508686489e-01 4.255805198563e-01 5.055998478168e-01 7.806487650954e-01 9.883570439425e-01 1.044125904417e+00 9.447209764361e-01 7.589227469886e-01 6.487642977202e-01 7.553141085495e-01 9.605010043095e-01 1.103732427257e+00 1.117672194378e+00 1.007358906245e+00 8.421096384442e-01 7.481967667910e-01 8.079495638918e-01 9.388906799650e-01 1.024029956154e+00 1.013960846585e+00 9.251171041001e-01 8.275547896961e-01 8.084950959050e-01 8.833682463090e-01 9.810114625469e-01 1.034816426421e+00 1.026374476420e+00 9.818603204931e-01 9.513007250442e-01 9.692963927902e-01 1.023948539728e+00 1.076310508266e+00 1.099123273708e+00 1.091819085066e+00 1.073473228304e+00 1.064954178795e+00 1.073312577148e+00 1.092043394728e+00 1.114062159645e+00 1.139891278532e+00 1.172337654576e+00 1.206104689172e+00 1.226752658225e+00 1.221872241141e+00 1.194915427872e+00 1.170019730699e+00 1.178256206403e+00 1.228984270719e+00 1.296687347197e+00 1.341244629632e+00 1.336563399591e+00 1.285965058629e+00 1.222574265159e+00 1.192110234290e+00 1.218204740291e+00 1.281962050679e+00 1.344113563557e+00 1.378032725778e+00 1.381571868361e+00 1.369383220323e+00 1.356730237345e+00 1.348074061570e+00 1.340671811347e+00 1.338173188514e+00 1.356473318275e+00 1.409821324397e+00 1.489094162622e+00 1.559660690677e+00 1.583135263110e+00 1.543246362888e+00 1.462258011095e+00 1.399993613548e+00 1.417513060996e+00 1.515585424444e+00 1.628998852228e+00 1.684852533289e+00 1.647378729297e+00 1.533305031696e+00 1.409981137194e+00 1.363426253602e+00 1.423408353667e+00 1.530303370518e+00 1.602424788291e+00 1.599566744433e+00 1.538433564313e+00 1.479793288653e+00 1.485752992681e+00 1.562363413526e+00 1.656849712999e+00 1.712944402398e+00 1.712920997914e+00 1.684382641717e+00 1.678142155808e+00 1.724213923302e+00 1.801725859953e+00 1.858640565296e+00 1.854245762279e+00 1.785220087599e+00 1.689385499009e+00 1.627483693686e+00 1.641155809795e+00 1.717477061302e+00 1.805250474348e+00 1.858295130995e+00 1.858291593141e+00 1.814238509570e+00 1.751861023625e+00 1.701219067177e+00 1.686085550086e+00 1.716237791707e+00 1.782697519646e+00 1.858109860893e+00 1.905267822497e+00 1.892130311131e+00 1.809104825669e+00 1.684157641965e+00 1.585180760844e+00 1.584269996570e+00 1.685600831653e+00 1.811568119916e+00 1.871267299160e+00 1.817759319985e+00 1.671826997209e+00 1.528609558602e+00 1.515754218508e+00 1.663371659195e+00 1.859371052943e+00 1.972105455666e+00 1.933267728189e+00 1.756544010635e+00 1.543710164095e+00 1.458119738316e+00 1.577108960938e+00 1.782888784314e+00 1.912678428227e+00 1.878968809754e+00 1.685445936289e+00 1.428604124739e+00 1.285028979558e+00 1.369892166276e+00 1.570816393945e+00 1.710774208181e+00 1.701585029024e+00 1.554700392845e+00 1.372072042022e+00 1.306770796855e+00 1.415761890859e+00 1.582444382044e+00 1.669144537820e+00 1.619246329115e+00 1.469906963348e+00 1.343548767223e+00 1.372394233631e+00 1.541540140853e+00 1.708594835852e+00 1.755161313861e+00 1.642976368398e+00 1.421611766507e+00 1.234160616641e+00 1.250143054328e+00 1.452233158028e+00 1.661449869976e+00 1.741966458440e+00 1.647127830434e+00 1.413181330480e+00 1.167334238443e+00 1.108376457732e+00 1.292872950691e+00 1.544072419019e+00 1.700808347186e+00 1.696622142910e+00 1.543675455030e+00 1.329445940180e+00 1.210348077561e+00 1.301399507203e+00 1.522816973340e+00 1.716841687046e+00 1.785322925287e+00 1.704266683958e+00 1.520159823559e+00 1.351069297145e+00 1.339660414100e+00 1.501572575404e+00 1.701404672598e+00 1.805200512354e+00 1.748977154168e+00 1.546011147940e+00 1.298207403582e+00 1.193933322120e+00 1.339670164721e+00 1.589992332791e+00 1.754450693507e+00 1.732092775550e+00 1.511699708334e+00 1.178307702419e+00 9.550497784887e-01 1.079007648329e+00 1.385219578205e+00 1.603608045054e+00 1.609171142315e+00 1.385877171030e+00 1.023095485294e+00 7.890666101575e-01 9.851621350550e-01 1.348427762492e+00 1.579851294106e+00 1.565722265643e+00 1.299398195339e+00 8.820250589297e-01 6.505033613211e-01 9.527857089576e-01 1.364946577482e+00 1.595103691313e+00 1.552454007751e+00 1.245136649829e+00 7.892028697484e-01 5.834432886397e-01 9.542490055830e-01 1.367817484927e+00 1.566262384298e+00 1.479642245145e+00 1.130476309521e+00 6.478145389442e-01 5.045701112294e-01 9.242002734492e-01 1.294044849876e+00 1.416751167708e+00 1.248393132299e+00 8.294330791124e-01 3.322943729923e-01 5.529727614193e-01 1.058096354245e+00 1.372477911118e+00 1.401147919675e+00 1.133312931563e+00 6.399273273875e-01 2.994982614754e-01 8.078771126179e-01 1.311955746718e+00 1.580045831234e+00 1.544328402681e+00 1.211927601702e+00 6.663445019529e-01 2.725053490070e-01 7.720941146239e-01 1.244104175674e+00 1.466270911730e+00 1.388332339610e+00 1.036126541613e+00 5.232698277595e-01 3.806391344471e-01 8.642975273616e-01 1.248371085782e+00 1.384932762722e+00 1.250972940801e+00 9.141332400046e-01 6.071479217776e-01 7.552253569086e-01 1.136979315854e+00
 1.022401118470e+00 9.922461659994e-01 9.407838305328e-01 8.924090440713e-01 8.738306031808e-01 8.893530929691e-01 9.220535660258e-01 9.484230303218e-01 9.543953351807e-01 9.412470227405e-01 9.507686451088e-01 9.911936435428e-01 1.023162325424e+00 1.008843933687e+00 9.569761219961e-01 9.300454299941e-01 9.887409987913e-01 1.109136623272e+00 1.208460450037e+00 1.225898908294e+00 1.158893861809e+00 1.068528443954e+00 1.047981800866e+00 1.128099051086e+00 1.236457220942e+00 1.285296075104e+00 1.238195399284e+00 1.120841017224e+00 1.007534306753e+00 9.708941309347e-01 1.004935082540e+00 1.037811879406e+00 1.017620749087e+00 9.504690411446e-01 8.894910730243e-01 8.856191622536e-01 9.278273924215e-01 9.593717011576e-01 9.415102974484e-01 8.819155778469e-01 8.258074222080e-01 8.150686731813e-01 8.401458027797e-01 8.533749299839e-01 8.222038801776e-01 7.553101479673e-01 6.961353704083e-01 6.834354185491e-01 7.034601939901e-01 7.342353370488e-01 7.252215222586e-01 6.561864472554e-01 5.665026040907e-01 5.378330550498e-01 6.008252500145e-01 6.879311219312e-01 7.339819411169e-01 7.242119416888e-01 6.858220150934e-01 6.610853767975e-01 6.653555103339e-01 6.722975474854e-01 6.500461477484e-01 5.964173511876e-01 5.451713354583e-01 5.376888453663e-01 5.692851375699e-01 5.914656618084e-01 5.647244366450e-01 4.838019510970e-01 3.807685242278e-01 3.190897624560e-01 3.341120273674e-01 3.713441707922e-01 3.726142532881e-01 3.234217432786e-01 2.436067626859e-01 1.795098891082e-01 1.733129101585e-01 1.928809797317e-01 1.931671742465e-01 1.727170962368e-01 1.592771514078e-01 1.707359926966e-01 1.853953564593e-01 1.820132919794e-01 1.736150530804e-01 2.008420937063e-01 2.658343785559e-01 3.272145669530e-01 3.661439519988e-01 3.862716997067e-01 3.704967193560e-01 3.534594772678e-01 3.681272144114e-01 4.209113702036e-01 4.848174191575e-01 5.214898478536e-01 5.120366605040e-01 4.465186915173e-01 3.516078991698e-01 2.973310207824e-01 3.303682426905e-01 3.924819609203e-01 4.202483698059e-01 3.950523187578e-01 3.312276316541e-01 2.661820776053e-01 2.402660302711e-01 2.510030171992e-01 2.633411039780e-01 2.658445894106e-01 2.759069309916e-01 3.081711088746e-01 3.480344239785e-01 3.680266167922e-01 3.518390064323e-01 3.030261817505e-01 2.463350452084e-01 2.185142202004e-01 2.278749002577e-01 2.404052466520e-01 2.314914652623e-01 2.101727197979e-01 2.142436753270e-01 2.626778593319e-01 3.247412620989e-01 3.665293908759e-01 3.728682837894e-01 3.460171063155e-01 3.008979039858e-01 2.565696622729e-01 2.233023428739e-01 1.960251383140e-01 1.672628385258e-01 1.461933768699e-01 1.565883095747e-01 1.971405989365e-01 2.575874411422e-01 3.284055635295e-01 3.645308004582e-01 3.650841104590e-01 3.567294472861e-01 3.300200248677e-01 2.783422308830e-01 2.190000189944e-01 1.760521981936e-01 1.980367205392e-01 2.818996796448e-01 3.667943251566e-01 4.138391408734e-01 4.065289227307e-01 3.494564744428e-01 2.737226239784e-01 2.411929929580e-01 2.822786504897e-01 3.394200931764e-01 3.614548235733e-01 3.345401272118e-01 2.754616845659e-01 2.312166872467e-01 2.474649870741e-01 2.960722851626e-01 3.248001543370e-01 3.125463766170e-01 2.686480989233e-01 2.295328773961e-01 2.352580902886e-01 2.712263705065e-01 2.919118221653e-01 2.737228752977e-01 2.245795971849e-01 1.939876885197e-01 2.413759951427e-01 3.315829882455e-01 4.076999447015e-01 4.441141585981e-01 4.406080101439e-01 4.202732286129e-01 4.207269238632e-01 4.613563899262e-01 5.200276578689e-01 5.593660946624e-01 5.546013588376e-01 5.013296925773e-01 4.348757016753e-01 3.837909933640e-01 3.392828226861e-01 3.228422382183e-01 3.092919938497e-01 2.831186563649e-01 2.310787869552e-01 1.924245453984e-01 2.396198691985e-01 3.275047861139e-01 3.867223231132e-01 3.950248237904e-01 3.739827910495e-01 3.817717250250e-01 4.509641082945e-01 5.388295574595e-01 5.894343112664e-01 5.809703154051e-01 5.394117009923e-01 5.343109373366e-01 6.088005156409e-01 7.124096981783e-01 7.685004664563e-01 7.371805732711e-01 6.348951800058e-01 5.526147992866e-01 6.085485699157e-01 7.651651551313e-01 8.941588983593e-01 9.191273654895e-01 8.282883438450e-01 6.776005995881e-01 5.973828265835e-01 6.781574725352e-01 8.160082589398e-01 8.853944427898e-01 8.419238497726e-01 7.166346890605e-01 6.118963348636e-01 6.339212383408e-01 7.350016537657e-01 7.954278273832e-01 7.655235327098e-01 6.851163588644e-01 6.669096543971e-01 7.705820135562e-01 9.085205925977e-01 1.002738959680e+00 9.671263844358e-01 8.147479413488e-01 6.329611111529e-01 6.202302557592e-01 7.975185446862e-01 9.599333944792e-01 9.856467758946e-01 8.604759761123e-01 6.763957469340e-01 6.422747014215e-01 8.221227401117e-01 1.011652211762e+00 1.069465773084e+00 9.666676420508e-01 7.767010072885e-01 6.882058470258e-01 8.233410972128e-01 1.016012707882e+00 1.102220555267e+00 1.037300713335e+00 8.834884648190e-01 8.022881740985e-01 9.042685543042e-01 1.066190885320e+00 1.128947669331e+00 1.032817196068e+00 8.274641027262e-01 6.960509405708e-01 8.173162395311e-01 1.039564255646e+00 1.160432229707e+00 1.105491695614e+00 9.139707413317e-01 7.606278998118e-01 8.632213660384e-01 1.116575517606e+00 1.295245949362e+00 1.293976089009e+00 1.114946960060e+00 8.697699600451e-01 7.889972647153e-01 9.762919446617e-01 1.188461010592e+00 1.296361635618e+00 1.273585905291e+00 1.131794071735e+00 9.430563199372e-01 8.383301018337e-01 9.008680764288e-01 1.046577623598e+00 1.110590931207e+00 1.050016534198e+00 9.147419010741e-01 8.280912820259e-01 8.783382479305e-01 9.878088749837e-01 1.031323774911e+00 9.595665302033e-01 8.210245809815e-01 7.589572526226e-01 8.714410725608e-01 1.047087205221e+00 1.140724489561e+00 1.090601311277e+00 9.244056521421e-01 7.714306384593e-01 8.066195175909e-01 9.921665433435e-01 1.145661489802e+00 1.164941815457e+00 1.046667383302e+00 8.832342944536e-01 8.411320547155e-01 9.730233388454e-01 1.128913211133e+00 1.174130312447e+00 1.071516034838e+00 8.845338606018e-01 7.844774251198e-01 8.998857727927e-01 1.094460334390e+00 1.191552522027e+00 1.114440543532e+00 8.780178268080e-01 6.064331548272e-01 5.786848057825e-01 8.075859005538e-01 9.996277117954e-01 1.021259857344e+00 8.557875902577e-01 5.797613505755e-01 4.387457164402e-01 6.343925729211e-01 8.636085974400e-01 9.452407028045e-01 8.456428737841e-01 6.289213277876e-01 5.030100370081e-01 6.577875401820e-01 8.754542779141e-01 9.664012183660e-01 8.799999890690e-01 6.719396652702e-01 5.554346842077e-01 7.365948434066e-01 1.002114213497e+00 1.148205916796e+00 1.106346848421e+00 9.055886578222e-01 6.956682858487e-01 7.277894930939e-01 9.583338832582e-01 1.135878112247e+00 1.137047016456e+00 9.524210304982e-01 6.843633390339e-01 6.022740222589e-01 8.217655950914e-01 1.054738653990e+00 1.126228594953e+00 9.949683175942e-01 7.130409888660e-01 4.728337104449e-01 5.870562909831e-01 8.461276742903e-01 9.880218618946e-01 9.544496395988e-01 8.088167314163e-01 6.622619747733e-01 6.231020789424e-01 7.150432939218e-01 8.022739320896e-01 7.893775694574e-01 6.470862317123e-01 3.953772439477e-01 1.546247386051e-01 3.591250013792e-01 6.310360577719e-01 7.687973931712e-01 7.321799134664e-01 5.348073238847e-01 2.830099940397e-01 3.518390331220e-01 6.319226952584e-01 8.263107134051e-01 8.658333763751e-01 7.590371779303e-01 5.926160361878e-01 5.425929572161e-01 6.733090666179e-01 8.171485377002e-01 8.524360907013e-01 7.523075374758e-01 5.674109233020e-01 4.444594174558e-01 5.223583569274e-01 6.617790485416e-01 7.106495484237e-01 6.234620602009e-01 4.289974404653e-01 2.707059875457e-01 3.920911470376e-01 5.904264227281e-01 6.933044129996e-01 6.601222845557e-01 5.134060073687e-01 3.552654556238e-01 3.830075020065e-01 5.466445492742e-01 6.599436464693e-01 6.516175492304e-01 5.152467365246e-01 2.903943753986e-01 1.362784487319e-01 3.144272159847e-01 4.818463404892e-01 5.413739607461e-01 4.845628588495e-01 3.474289543100e-01 2.361759325035e-01 2.962615613779e-01 4.116419405282e-01 4.594335889067e-01 4.100958803187e-01 2.852504433486e-01 1.847450277016e-01 2.681716237709e-01 3.994385914582e-01 4.636575365358e-01 4.307780323321e-01 3.086074209076e-01 1.429871665843e-01 1.411513978322e-01 2.901528823346e-01 3.867053612125e-01 3.995059190914e-01 3.387481910809e-01 2.542848184008e-01 2.362095323340e-01 2.962416485362e-01 3.473279623837e-01 3.499540765861e-01 3.247474091418e-01 3.347430225543e-01 4.059540951194e-01 4.834713820116e-01 5.092354189127e-01 4.601400130019e-01 3.559368190162e-01 2.772234878609e-01 3.197996523105e-01 4.109305585401e-01 4.481265347100e-01 3.995561335180e-01 3.009698421678e-01 2.883682578108e-01 4.215548329573e-01 5.579153570366e-01 6.099231544934e-01 5.641216863817e-01 4.388061263948e-01 3.206292682780e-01 3.896231710436e-01 6.070586228139e-01 8.206795176893e-01 9.586133655697e-01 9.916607352652e-01 9.170686637098e-01 7.324895548095e-01 6.013262410955e-01 6.926671507510e-01 8.803537676269e-01 1.001462091192e+00 9.872211234226e-01 8.522524351199e-01 6.956296024853e-01 6.736952460362e-01 7.968351777802e-01 9.086176144993e-01 9.056942379408e-01 7.798418284382e-01 6.198787724255e-01 6.010759112778e-01 7.493076611574e-01 8.884709005339e-01 9.031015976967e-01 7.729594545860e-01 5.699112158841e-01 4.928745778239e-01 6.473096416727e-01 8.212945426844e-01 8.667085778812e-01 7.448583490824e-01 4.961640222739e-01 3.019793225471e-01 4.600878150367e-01 6.876681757070e-01 7.837813171012e-01 7.068591594713e-01 4.981502478162e-01 3.499714275572e-01 5.276784215889e-01 7.827070594771e-01 9.226557890531e-01 8.932575070332e-01 7.143321107902e-01 4.964763289618e-01 4.839996583172e-01 6.900039733351e-01 8.729082365869e-01 9.300155024149e-01 8.566962621412e-01 7.170940298395e-01 6.284728886796e-01 6.627540938142e-01 7.423416755572e-01 7.698458135043e-01 7.237076555548e-01 6.544878549964e-01 6.443806944060e-01 7.083777862018e-01 7.739140653615e-01 7.785748991415e-01 7.190166305770e-01 6.541053215975e-01 6.661675062814e-01 7.582745009362e-01 8.519158355100e-01 8.860192629111e-01 8.544747904984e-01 8.034080043850e-01 8.002577080728e-01 8.635057684394e-01 9.407096928292e-01 9.730813124168e-01 9.427588343153e-01 8.814741105299e-01 8.530743670426e-01 8.955851320583e-01 9.742775094116e-01 1.024429350984e+00 1.010237184691e+00 9.463681046256e-01 8.951170425100e-01 9.220473587228e-01 1.017764233322e+00 1.107013669977e+00 1.139533446509e+00 1.149358527863e+00 1.130280365040e+00 1.085411132367e+00 1.044872372864e+00 1.049556855175e+00 1.110895739286e+00 1.193208987487e+00 1.214921780472e+00 1.143311546752e+00 1.071540495749e+00 1.124580883069e+00 1.298073087123e+00 1.455924042471e+00 1.482054701706e+00 1.349499694702e+00 1.148692439087e+00 1.089157201200e+00 1.278593689563e+00 1.536519773085e+00 1.664790227642e+00 1.582980040623e+00 1.334492617891e+00 1.107213622698e+00 1.153772447305e+00 1.416210096172e+00 1.629644028805e+00 1.649685572749e+00 1.475770779564e+00 1.240987123537e+00 1.172414717321e+00 1.336080432586e+00 1.533660985904e+00 1.600736464866e+00 1.514538096913e+00 1.373012868211e+00 1.321976986341e+00 1.391578048203e+00 1.458535717731e+00 1.418014209762e+00 1.293805312901e+00 1.241467260658e+00 1.382359675566e+00 1.604105363120e+00 1.717016541909e+00 1.630388494792e+00 1.402369579807e+00 1.263820744954e+00 1.432862657283e+00 1.773433895838e+00 2.036228913755e+00 2.128624723698e+00 2.013191323466e+00 1.758331928392e+00 1.525284908910e+00 1.577963523586e+00 1.888703876149e+00 2.157152549441e+00 2.188531119299e+00 1.975900328279e+00 1.707337874494e+00 1.691505485740e+00 1.970827093323e+00 2.249168463840e+00 2.294934502767e+00 2.070116369545e+00 1.740723197165e+00 1.641258565296e+00 1.896936897096e+00 2.207468142826e+00 2.297980722077e+00 2.099311860149e+00 1.748961441562e+00 1.576858263562e+00 1.784408949305e+00 2.105184901468e+00 2.240320843508e+00 2.105332169358e+00 1.827324693528e+00 1.702168112062e+00 1.893662156224e+00 2.173233087650e+00 2.271277062593e+00 2.110473587939e+00 1.832250083384e+00 1.753761581751e+00 2.012136940899e+00 2.333494688153e+00 2.435242721363e+00 2.232601598318e+00 1.865108382009e+00 1.702516980356e+00 1.980225196541e+00 2.391240278896e+00 2.591800531723e+00 2.456431264117e+00 2.022686771853e+00 1.638432129701e+00 1.657437395553e+00 2.028220040984e+00 2.332020560707e+00 2.335287212319e+00 2.035806674727e+00 1.653546390933e+00 1.584275888345e+00 1.901758946708e+00 2.226446579466e+00 2.294824714568e+00 2.076721038683e+00 1.755030668124e+00 1.667912284120e+00 1.919314634957e+00 2.206295203578e+00 2.268308289243e+00 2.052843050436e+00 1.714093940353e+00 1.578590131773e+00 1.793765087869e+00 2.073807806656e+00 2.138177948770e+00 1.909797503802e+00 1.518937772277e+00 1.323527720782e+00 1.567598028157e+00 1.929598722898e+00 2.080879822265e+00 1.916175930881e+00 1.515276022448e+00 1.169546377771e+00 1.261758451316e+00 1.615780722911e+00 1.844271074131e+00 1.802360359803e+00 1.535604295285e+00 1.254488966976e+00 1.237315404427e+00 1.444805536755e+00 1.594718305629e+00 1.600390349423e+00 1.470853350722e+00 1.275658107795e+00 1.156763072551e+00 1.199044451406e+00 1.298474631686e+00 1.360183360016e+00 1.327822689891e+00 1.219515429832e+00 1.111638565112e+00 1.082068075359e+00 1.128448105851e+00 1.180649970245e+00 1.188922993307e+00 1.160850313116e+00 1.140753901154e+00 1.157874731616e+00 1.191057120418e+00 1.195495578251e+00 1.151465639596e+00 1.085213125196e+00 1.051570230667e+00 1.079133818243e+00 1.134005429049e+00 1.158075796398e+00 1.121043080631e+00 1.037832698414e+00 9.587512284436e-01 9.333949958002e-01 9.642226455905e-01 1.011191825478e+00 1.038749529586e+00 1.037153384656e+00 1.012885112140e+00 9.732781581893e-01 9.241538848637e-01 8.824320476362e-01 8.819925075211e-01 9.447136752262e-01 1.043551047718e+00 1.119531711057e+00 1.126396343477e+00 1.060236602877e+00 9.739686815062e-01 9.608257590230e-01 1.083252022584e+00 1.254241984519e+00 1.392225697993e+00 1.437340639626e+00 1.332528095132e+00 1.113275086059e+00 9.847929810445e-01 1.104619139464e+00 1.328892609442e+00 1.454333768057e+00 1.398750861153e+00 1.197142899550e+00 9.980523648897e-01 9.931820355749e-01 1.155512662305e+00 1.284632634298e+00 1.262275787484e+00 1.090808774647e+00 8.890759554541e-01 8.572718360873e-01 1.019654979561e+00 1.180463104560e+00 1.203990914474e+00 1.065027232819e+00 8.323372276877e-01 6.707022723170e-01 7.225528763700e-01 8.621364583034e-01 9.209810419327e-01 8.493020309813e-01 6.907260413409e-01 5.645388984526e-01 5.776522286172e-01 6.540907830923e-01 6.666549853234e-01 5.757631275975e-01 4.306658224730e-01 3.706079413269e-01 4.579315266190e-01 5.429407966525e-01 5.218840072050e-01 3.743058742054e-01 1.387607782314e-01 1.725414915613e-01 4.078646663571e-01 5.741047165085e-01 6.347994941138e-01 5.923399632842e-01 4.788510033323e-01 3.695390862341e-01 3.495903946409e-01 4.479139065748e-01 5.323841927219e-01 5.261666065621e-01 4.474294510547e-01 3.804749011496e-01 4.093091491248e-01 4.792591197369e-01 4.938388492164e-01 4.202561102856e-01 3.023563760292e-01 2.859808910253e-01 4.052943502737e-01 5.005734383517e-01 4.873918585898e-01 3.541218477761e-01 1.869446245485e-01 3.041384395134e-01 5.400304921626e-01 6.909842226882e-01 6.958799463267e-01 5.481093734313e-01 3.090304379771e-01 2.657335868089e-01 5.181456882565e-01 7.255520580200e-01 7.898940758372e-01 6.979499307169e-01 5.042666240409e-01 3.720457104442e-01 4.700391224385e-01 6.151726284032e-01 6.437222813640e-01 5.144098943483e-01 2.658293511748e-01 2.093241126606e-01 5.013367495016e-01 7.328765950282e-01 8.129989256071e-01 7.255922514050e-01 5.258223380857e-01 4.030788589422e-01 5.636193902158e-01 7.654737280292e-01 8.755565877852e-01 8.413114238874e-01 6.440432585108e-01 3.974324894661e-01 4.164138485505e-01 6.627432732072e-01 8.368619619115e-01 8.419196197186e-01 6.696131647174e-01 3.693154975887e-01 1.217564219055e-01 3.687930061787e-01 5.823616711071e-01 6.485448914746e-01 5.667427433196e-01 3.944724485161e-01 2.769050446472e-01 3.526179244566e-01 4.546454762972e-01 4.633545163028e-01 3.736226571186e-01 2.710576682266e-01 3.215834918562e-01 4.676425734632e-01 5.719932246074e-01 5.969573790962e-01 5.714521960796e-01 5.655591497513e-01 6.190831659969e-01 6.886503811932e-01 7.130864011268e-01 6.767693435271e-01 6.261712515961e-01 6.428925318314e-01 7.426838030824e-01 8.511563669965e-01 8.980798913463e-01 8.611072697345e-01 7.684837435378e-01 6.899938026966e-01 6.923899899866e-01 7.660728084481e-01 8.485729861779e-01 8.968603314340e-01 8.988929731310e-01 8.570079714971e-01 7.768936116654e-01 6.739479379476e-01 5.931345844871e-01 6.005820076459e-01 6.947537283927e-01 7.898488297949e-01 8.062231040913e-01 7.116961381977e-01 5.420181627319e-01 4.520566138297e-01 5.951347432565e-01 8.117653692817e-01 9.421892915790e-01 9.306802885143e-01 8.043437540070e-01 6.896582065742e-01 7.529244030252e-01 9.464435710912e-01 1.099692784266e+00 1.123231395403e+00 1.026306382865e+00 9.166585739200e-01 9.441598688654e-01 1.105507356177e+00 1.250801466090e+00 1.270511887245e+00 1.150082290881e+00 9.753027120755e-01 9.098687993967e-01 1.018212921740e+00 1.157600970009e+00 1.187583693358e+00 1.072338215570e+00 8.862661016168e-01 8.035604515304e-01 9.188024140579e-01 1.092121749901e+00 1.195083044345e+00 1.170626370345e+00 1.023621786534e+00 8.332332621864e-01 7.607734168515e-01 8.938427269447e-01 1.092587765422e+00 1.193633563377e+00 1.095320850620e+00 8.574838415248e-01 7.201769623707e-01 9.088593789751e-01 1.203769842033e+00 1.373585475064e+00 1.347978571111e+00 1.180611947933e+00 1.041845795877e+00 1.103327324555e+00 1.291135445364e+00 1.415672751106e+00 1.388694526133e+00 1.252097251641e+00 1.157227231150e+00 1.231905896418e+00 1.395594791088e+00 1.482293494693e+00 1.416101490019e+00 1.255095570492e+00 1.183377210616e+00 1.332227804426e+00 1.570485878694e+00 1.701557021687e+00 1.636118073825e+00 1.420380230546e+00 1.250678685364e+00 1.348510510890e+00 1.627985613654e+00 1.839029571696e+00 1.841679314006e+00 1.641617157517e+00 1.399273224961e+00 1.382110313377e+00 1.635473488137e+00 1.906000430589e+00 1.990658527779e+00 1.838665898156e+00 1.554224797871e+00 1.399610519672e+00 1.571394405828e+00 1.919045935184e+00 2.218457717527e+00 2.321218903074e+00 2.190495935996e+00 1.891953683075e+00 1.561546180209e+00 1.467694892867e+00 1.713296046600e+00 1.998462700259e+00 2.077631380492e+00 1.900554823393e+00 1.607399854171e+00 1.505660449333e+00 1.745256983486e+00 2.066618774620e+00 2.202322709584e+00 2.067957282948e+00 1.768469937549e+00 1.598190449677e+00 1.791398254853e+00 2.146652828539e+00 2.353218320620e+00 2.270562655977e+00 1.943686429957e+00 1.617371973460e+00 1.638666423494e+00 1.971326294508e+00 2.258489612542e+00 2.285308350473e+00 2.041629910729e+00 1.713945334171e+00 1.634726965660e+00 1.895347796313e+00 2.191165137972e+00 2.265950388639e+00 2.061719367604e+00 1.715068566746e+00 1.542602585454e+00 1.737672875779e+00 2.045899452212e+00 2.174020589974e+00 2.025144120853e+00 1.695119032258e+00 1.467075405765e+00 1.591548202655e+00 1.883815407014e+00 2.039400954648e+00 1.962817319254e+00 1.711956500037e+00 1.406200334754e+00 1.247141274039e+00 1.350649183558e+00 1.546944140635e+00 1.619114138419e+00 1.496353244827e+00 1.257533643699e+00 1.108329477671e+00 1.193407389618e+00 1.363698799345e+00 1.420252952287e+00 1.307440645291e+00 1.122911351942e+00 1.074234750004e+00 1.229849972320e+00 1.399801556624e+00 1.413796264298e+00 1.238737925153e+00 9.945020993169e-01 9.431092963124e-01 1.152862069638e+00 1.361509911635e+00 1.378712761337e+00 1.167962815184e+00 8.471050308387e-01 7.505683959182e-01 1.020088662626e+00 1.295665473793e+00 1.358997343617e+00 1.167648585621e+00 8.186139769501e-01 6.327573366537e-01 8.746402226474e-01 1.164722084682e+00 1.248379517205e+00 1.072755501556e+00 7.198379775232e-01 5.102934890193e-01 7.737557858412e-01 1.079069970848e+00 1.172405666580e+00 1.008430914827e+00 6.809275636240e-01 5.504491009918e-01 8.679202074423e-01 1.198529964464e+00 1.316843759232e+00 1.174150042412e+00 8.407752877662e-01 5.786171131433e-01 7.584237532357e-01 1.076845739742e+00 1.231967928520e+00 1.152310461799e+00 8.955166422509e-01 6.700905666324e-01 7.550619286023e-01 9.932292078154e-01 1.117910167291e+00 1.049685226128e+00 8.490462784001e-01 7.205304584015e-01 8.447373220239e-01 1.051279174284e+00 1.132864388732e+00 1.020705800641e+00 7.667245094403e-01 5.826103938275e-01 7.178072808534e-01 9.601180780827e-01 1.068644084835e+00 9.671151351095e-01 6.798315490074e-01 3.524962292682e-01 4.307677016668e-01 7.337688753937e-01 9.077420691107e-01 8.798362542574e-01 6.665959095849e-01 3.652729326637e-01 3.002251718028e-01 5.436031444267e-01 7.190981073349e-01 7.365679580856e-01 6.209086799801e-01 4.252759958852e-01 2.421210546751e-01 2.571574156962e-01 3.926798525234e-01 4.778485570704e-01 4.651526699581e-01 3.749013011510e-01 2.769818338254e-01 2.574944840595e-01 2.913253510302e-01 2.917100196500e-01 2.322995409692e-01 1.445654007890e-01 1.322525352544e-01 2.063862698112e-01 2.687289249741e-01 3.087928683616e-01 3.556307429302e-01 4.208275021579e-01 4.726900068277e-01 4.664819329173e-01 3.747448425679e-01 1.988094789919e-01 4.312852267237e-02 2.761487185493e-01 4.687747972935e-01 5.714995646816e-01 5.653069084221e-01 4.672102648410e-01 3.442128855727e-01 3.182982415294e-01 4.006599641633e-01 4.657391449724e-01 4.498618726663e-01 3.579038390342e-01 2.637991777769e-01 2.943908738947e-01 4.013762493033e-01 4.634412367739e-01 4.340630689519e-01 3.168411680612e-01 1.651772915115e-01 1.666321090515e-01 2.956524128073e-01 3.722756263707e-01 3.623932051765e-01 3.048579064519e-01 2.544600154061e-01 2.605616449884e-01 3.303486171292e-01 3.799865539002e-01 3.563684718331e-01 2.722046206075e-01 2.088948130139e-01 2.830251665254e-01 4.152206925061e-01 5.143016052400e-01 5.539243318997e-01 5.461499666040e-01 5.293208729321e-01 5.403807251860e-01 5.777962940611e-01 6.087712157727e-01 6.088188862383e-01 5.825543465812e-01 5.619158032233e-01 5.802299162891e-01 6.342964384746e-01 6.879489398784e-01 7.071177464588e-01 6.781953438447e-01 6.102546501483e-01 5.317839168770e-01 4.794112176692e-01 4.702420626892e-01 4.835764891878e-01 4.881742341732e-01 4.743232648830e-01 4.605158513740e-01 4.760752734502e-01 5.246177279202e-01 5.766142315826e-01 6.021378745137e-01 5.965435103708e-01 5.866666214263e-01 6.110052029291e-01 6.748467620561e-01 7.418779668071e-01 7.771139632938e-01 7.841252746793e-01 8.112838894907e-01 9.165691059189e-01 1.061532631361e+00 1.161347427158e+00 1.128752233703e+00 9.956991007387e-01 8.601133501043e-01 8.666686600137e-01 1.020021613281e+00 1.173808616652e+00 1.215593999277e+00 1.119511991714e+00 9.531077087050e-01 8.756937317739e-01 9.888592512065e-01 1.168112425863e+00 1.253613889737e+00 1.181722420328e+00 9.996538372139e-01 8.808445633890e-01 9.933970127230e-01 1.218257675698e+00 1.347561765315e+00 1.283048315242e+00 1.052950139546e+00 8.582713754124e-01 9.945993996286e-01 1.338830272363e+00 1.594224919804e+00 1.615645685653e+00 1.389071099619e+00 1.045076250715e+00 9.227762674162e-01 1.200578664694e+00 1.530768319529e+00 1.654552940042e+00 1.499199646647e+00 1.138032703004e+00 8.525168073723e-01 1.021410752985e+00 1.392875140371e+00 1.609171746523e+00 1.550510150948e+00 1.258479423430e+00 9.891574044645e-01 1.049222531914e+00 1.355777884870e+00 1.626214728994e+00 1.703607368131e+00 1.554675278676e+00 1.239319406639e+00 9.305517707300e-01 9.752310636094e-01 1.288012094668e+00 1.511152668094e+00 1.492327373081e+00 1.251812515698e+00 9.783232003296e-01 9.866910126471e-01 1.249540490177e+00 1.455313261043e+00 1.453609095602e+00 1.271114698609e+00 1.098772245180e+00 1.173388185950e+00 1.419708783533e+00 1.586950141232e+00 1.546161920795e+00 1.323250863525e+00 1.107154465884e+00 1.155840169133e+00 1.408510671590e+00 1.595955350247e+00 1.576461755666e+00 1.364684969243e+00 1.128938084379e+00 1.123606844013e+00 1.338628575137e+00 1.518250493204e+00 1.509939030042e+00 1.318049829121e+00 1.096760086809e+00 1.085522945717e+00 1.285706901322e+00 1.460430460112e+00 1.462753615281e+00 1.294782126072e+00 1.098165458457e+00 1.087815936763e+00 1.272307527994e+00 1.447153174880e+00 1.481554263074e+00 1.376159392640e+00 1.301034938990e+00 1.392284064456e+00 1.595676538148e+00 1.735177926831e+00 1.710285306273e+00 1.571492320573e+00 1.480224069153e+00 1.564461365371e+00 1.746989743085e+00 1.863207014651e+00 1.836441685903e+00 1.718210433099e+00 1.649449729555e+00 1.720790275722e+00 1.852625070102e+00 1.904281997327e+00 1.822100858590e+00 1.685305205988e+00 1.657824378517e+00 1.803015404893e+00 1.985910998579e+00 2.045046655736e+00 1.930656745191e+00 1.738393184781e+00 1.670088197296e+00 1.824313926839e+00 2.048957795495e+00 2.149723710355e+00 2.055512368005e+00 1.845703941492e+00 1.719185853107e+00 1.817404960444e+00 2.030506472442e+00 2.160632311176e+00 2.120375917276e+00 1.966353317888e+00 1.855050740007e+00 1.898448706059e+00 2.024931157141e+00 2.083632726393e+00 2.010710020072e+00 1.877194536182e+00 1.832799920893e+00 1.936569441772e+00 2.069257846970e+00 2.082708196625e+00 1.939344616977e+00 1.751630392453e+00 1.721356839593e+00 1.902185187279e+00 2.110789070888e+00 2.163024533091e+00 2.014812300725e+00 1.785950093003e+00 1.710440065209e+00 1.883883390223e+00 2.114158961817e+00 2.187129783241e+00 2.038666843384e+00 1.779495620450e+00 1.661370573987e+00 1.824953904232e+00 2.080066988011e+00 2.186360482496e+00 2.061392885333e+00 1.806494729666e+00 1.680348528093e+00 1.852713127316e+00 2.142040272018e+00 2.288459733240e+00 2.181720992061e+00 1.886020207628e+00 1.635954341189e+00 1.686711860761e+00 1.954343614704e+00 2.156152419829e+00 2.139127393343e+00 1.925832586470e+00 1.690165122455e+00 1.650889026850e+00 1.808874866420e+00 1.952950257005e+00 1.934509459687e+00 1.764452609762e+00 1.600139853636e+00 1.643490253441e+00 1.849644895376e+00 2.045744702964e+00 2.087067757375e+00 1.918706675452e+00 1.605258971743e+00 1.353302660619e+00 1.422994374692e+00 1.721033071049e+00 1.942628134285e+00 1.923769439699e+00 1.681169930772e+00 1.406775784683e+00 1.407690783574e+00 1.705925627840e+00 2.007429784669e+00 2.108987066289e+00 1.970615318152e+00 1.694762078076e+00 1.503935543972e+00 1.574566274418e+00 1.794179302032e+00 1.943902779469e+00 1.921075775382e+00 1.754531777557e+00 1.571230087508e+00 1.512001079941e+00 1.583878679440e+00 1.661338031085e+00 1.642499394241e+00 1.521971443201e+00 1.381071610455e+00 1.324916256882e+00 1.369388331300e+00 1.422447077776e+00 1.395600820405e+00 1.275434548611e+00 1.131713236709e+00 1.076410641924e+00 1.142049030964e+00 1.230946574574e+00 1.235490148542e+00 1.119060815794e+00 9.342315016806e-01 8.283923873310e-01 9.238166892094e-01 1.118633591786e+00 1.250522144003e+00 1.239751177561e+00 1.089104898585e+00 8.823822006752e-01 7.779770593447e-01 8.575393054540e-01 9.826799176298e-01 1.004161222215e+00 8.678297833436e-01 6.080659581604e-01 3.970486843125e-01 5.258323769820e-01 7.752917325201e-01 9.126873121975e-01 8.759861321079e-01 6.852565494509e-01 4.497786179194e-01 4.193039324363e-01 5.996317905377e-01 7.278464371328e-01 7.064788592186e-01 5.479409369938e-01 3.797194485984e-01 4.470268769056e-01 6.464423443888e-01 7.598673393839e-01 7.131822470804e-01 5.166957594400e-01 2.834308740932e-01 3.471679989716e-01 5.738790514900e-01 6.912133521259e-01 6.336581618829e-01 4.171102676494e-01 1.918880625562e-01 3.909797059600e-01 6.564738582385e-01 7.787983281965e-01 7.107333947590e-01 4.755130974993e-01 2.367013934903e-01 4.387283288860e-01 7.518058779683e-01 9.582400539418e-01 1.001935079733e+00 8.627845385597e-01 5.627839364694e-01 3.526234562264e-01 6.000416953471e-01 8.913026272848e-01 1.001112282632e+00 8.832681443866e-01 5.877126889294e-01 3.465532775364e-01 5.619030258353e-01 8.531218370823e-01 9.705189255705e-01 8.632017002374e-01 5.792195153254e-01 3.516771273775e-01 5.697914666777e-01 8.623547079467e-01 9.830038560796e-01 8.743978146549e-01 5.652370373645e-01 2.100052193503e-01 4.282138363420e-01 7.628818234249e-01 9.176655297884e-01 8.430602193978e-01 5.640272789518e-01 2.039899738616e-01 3.698687181201e-01 7.052946651726e-01 8.772684788851e-01 8.351177717562e-01 6.002618664248e-01 2.823894821753e-01 3.175388755713e-01 6.035787942756e-01 7.633949005575e-01 7.291783468917e-01 5.137663780843e-01 2.116414548059e-01 2.895820122865e-01 5.794197818490e-01 7.408289466716e-01 7.507909976752e-01 6.195794047403e-01 3.833955833164e-01 1.446323601698e-01 3.017823068993e-01 5.529733037358e-01 6.937971182747e-01 6.875504392175e-01 5.451399424080e-01 3.299615008795e-01 2.554837168172e-01 4.492190999950e-01 6.426724039285e-01 7.376227209294e-01 7.152374757533e-01 6.004810291088e-01 4.700498294884e-01 4.500088429338e-01 5.576198682586e-01 6.689452611589e-01 7.015501564788e-01 6.364964175383e-01 5.131276222990e-01 4.449318683044e-01 5.304064087775e-01 6.778369063956e-01 7.718246446162e-01 7.696890054032e-01 6.946618507871e-01 6.344895381186e-01 6.817547882950e-01 8.041659086127e-01 8.977980090442e-01 9.025699659287e-01 8.277517511836e-01 7.522241753311e-01 7.754445491238e-01 8.898792057167e-01 9.950119470358e-01 1.020560900738e+00 9.665776642960e-01 8.984911306617e-01 9.003815559986e-01 9.785352782561e-01 1.057735786373e+00 1.073279118458e+00 1.068150812026e+00 1.077825567913e+00 1.117913922666e+00 1.147875021302e+00 1.116156604750e+00 1.056564346441e+00 1.024521800832e+00 1.058557354001e+00 1.134831858564e+00 1.192299144630e+00 1.187735370405e+00 1.122994669311e+00 1.045639105485e+00 1.018143783619e+00 1.054724505960e+00 1.103434877785e+00 1.107251483423e+00 1.055509091824e+00 9.923526717785e-01 9.808151701448e-01 1.028837273311e+00 1.074452620671e+00 1.057590636753e+00 9.765447808367e-01 9.009274262383e-01 9.198383569575e-01 1.022114602718e+00 1.105672197941e+00 1.097477466414e+00 1.011970312198e+00 9.602371146641e-01 1.055001064061e+00 1.239129567119e+00 1.360573676595e+00 1.319056594288e+00 1.109645398119e+00 8.597778509382e-01 8.479088404949e-01 1.112162296852e+00 1.365593115894e+00 1.426843809018e+00 1.250097691451e+00 9.141670851154e-01 7.024677195943e-01 9.174247377274e-01 1.274383029906e+00 1.513388080937e+00 1.536946645587e+00 1.340543051633e+00 9.766524962067e-01 6.851084582793e-01 9.072927911040e-01 1.293506039432e+00 1.489742243788e+00 1.409579057976e+00 1.132809717862e+00 9.376317203431e-01 1.111082780034e+00 1.428725624749e+00 1.593576927218e+00 1.512450179386e+00 1.268787796851e+00 1.125445629229e+00 1.293980509473e+00 1.570833569229e+00 1.690451406695e+00 1.562674498986e+00 1.281786079381e+00 1.146180407425e+00 1.370435719130e+00 1.692596320544e+00 1.824455163548e+00 1.665752391102e+00 1.297671431814e+00 1.046488001296e+00 1.273029666747e+00 1.684927281324e+00 1.915058329413e+00 1.836946849138e+00 1.505937946860e+00 1.183177140093e+00 1.252658816649e+00 1.605720897037e+00 1.857515086722e+00 1.838467073770e+00 1.590386051225e+00 1.316440092608e+00 1.319216477110e+00 1.596244866113e+00 1.849703845581e+00 1.894346747410e+00 1.740605007552e+00 1.505304375050e+00 1.365904458256e+00 1.465455333764e+00 1.680262904815e+00 1.800021291900e+00 1.726695330922e+00 1.496403665820e+00 1.275542118045e+00 1.273657902704e+00 1.466536066883e+00 1.637607606869e+00 1.649886742597e+00 1.498889547889e+00 1.297186963680e+00 1.221162000455e+00 1.323428595922e+00 1.458016298687e+00 1.487115507850e+00 1.388143119789e+00 1.252527172667e+00 1.226424638929e+00 1.343573119747e+00 1.475910869712e+00 1.498508598665e+00 1.380066548585e+00 1.194345053044e+00 1.097701910664e+00 1.183084300873e+00 1.342910101767e+00 1.430017015494e+00 1.388215217033e+00 1.259495536409e+00 1.158598342642e+00 1.182248362510e+00 1.292509619569e+00 1.378793547906e+00 1.381130174804e+00 1.320140791105e+00 1.271028768398e+00 1.294128781676e+00 1.369245501363e+00 1.428515050062e+00 1.432766480574e+00 1.408039213534e+00 1.412710147035e+00 1.438955495791e+00 1.448355826326e+00 1.410883337999e+00 1.338942254513e+00 1.291441682042e+00 1.327364755920e+00 1.432931329023e+00 1.527091211419e+00 1.533093109315e+00 1.426473096928e+00 1.256670921502e+00 1.150239032502e+00 1.221964007402e+00 1.418224752529e+00 1.590843573708e+00 1.639501945051e+00 1.542293519467e+00 1.356365243368e+00 1.211732346844e+00 1.232406209570e+00 1.384551240336e+00 1.528304231188e+00 1.570544147297e+00 1.504549359840e+00 1.400927193203e+00 1.366054843458e+00 1.441831628411e+00 1.554062883244e+00 1.598770684188e+00 1.525000159593e+00 1.360928852870e+00 1.215881521834e+00 1.220393602833e+00 1.370567425561e+00 1.530627702817e+00 1.585357994859e+00 1.495326471523e+00 1.297236740586e+00 1.100510368053e+00 1.043755900040e+00 1.143849463002e+00 1.271353650628e+00 1.317042287531e+00 1.253030173163e+00 1.122378740982e+00 1.014807100966e+00 1.001432456265e+00 1.055765328577e+00 1.094295859433e+00 1.068254619729e+00 9.928676343342e-01 9.334789130868e-01 9.489316924570e-01 1.021194386805e+00 1.080204109207e+00 1.078627541116e+00 1.022623071232e+00 9.654838612140e-01 9.643999220430e-01 1.014825392959e+00 1.053578312260e+00 1.025891414648e+00 9.289158815027e-01 8.253968007292e-01 8.146094371554e-01 9.137591879323e-01 1.024123317150e+00 1.048671887900e+00 9.495671072383e-01 7.609034801450e-01 6.169451406632e-01 6.922913175320e-01 9.049596308015e-01 1.069853828879e+00 1.095043229020e+00 9.653797155250e-01 7.392934640349e-01 5.857980818995e-01 6.932908758983e-01 9.221844437286e-01 1.079520047842e+00 1.091385163648e+00 9.647683826563e-01 7.834434484959e-01 7.086641901325e-01 8.232055099237e-01 9.922424241508e-01 1.082303163429e+00 1.051749605772e+00 9.391594414201e-01 8.522516289642e-01 8.921320240776e-01 1.018166616846e+00 1.109056365591e+00 1.088745362611e+00 9.548680625688e-01 7.860335303191e-01 7.327899157902e-01 8.523794112617e-01 1.007576778007e+00 1.071136958889e+00 1.002037767694e+00 8.431796736637e-01 7.316842603080e-01 8.102464363902e-01 1.001353472914e+00 1.140209648382e+00 1.139758423119e+00 9.958900177683e-01 7.961768078379e-01 7.363835686193e-01 9.110446627869e-01 1.139325447375e+00 1.257137715704e+00 1.197126384550e+00 9.672977027299e-01 6.620583874581e-01 5.413112036142e-01 7.615107151371e-01 1.023238238058e+00 1.144841123092e+00 1.074974383885e+00 8.346992308827e-01 5.273560513520e-01 4.418101307257e-01 6.828283614466e-01 9.121461841198e-01 9.879128423191e-01 8.840939399993e-01 6.472814945397e-01 4.440182546212e-01 5.563757023685e-01 8.246120545324e-01 1.015062296555e+00 1.052630900788e+00 9.410556022697e-01 7.581037483748e-01 6.711214232544e-01 7.952386391382e-01 9.991550948835e-01 1.135280284726e+00 1.145683430264e+00 1.041260422610e+00 8.915561790306e-01 8.072013336277e-01 8.496160075658e-01 9.501298394768e-01 1.012235525412e+00 9.962185752635e-01 9.216162320268e-01 8.499058752753e-01 8.419249939582e-01 8.969015922424e-01 9.611521863743e-01 9.922077248295e-01 9.869113375310e-01 9.727100944465e-01 9.799750331202e-01 1.012839497593e+00 1.049207254921e+00 1.067766560437e+00 1.067929357604e+00 1.067419456218e+00 1.082577567054e+00 1.109858657826e+00 1.130199744040e+00 1.131029935148e+00 1.122118659932e+00 1.130355262840e+00 1.172717551674e+00 1.233035356456e+00 1.273114051009e+00 1.264202425127e+00 1.210752758246e+00 1.156675112856e+00 1.161098502298e+00 1.240871541013e+00 1.347374113599e+00 1.413514036888e+00 1.400768710490e+00 1.317044564169e+00 1.217477974349e+00 1.180402538096e+00 1.241890308294e+00 1.357024894161e+00 1.453880930331e+00 1.490950333709e+00 1.469959113111e+00 1.424352065065e+00 1.393920720897e+00 1.396036743982e+00 1.418612055584e+00 1.442647763590e+00 1.465199220017e+00 1.498374347901e+00 1.548525646473e+00 1.599874556423e+00 1.622604225179e+00 1.597607068070e+00 1.537150354250e+00 1.486991132020e+00 1.497137256082e+00 1.571898992809e+00 1.659673846711e+00 1.697767652326e+00 1.655966442242e+00 1.555069661196e+00 1.462515186958e+00 1.451044502797e+00 1.528037603750e+00 1.626423142534e+00 1.673660018746e+00 1.644665901560e+00 1.574383107033e+00 1.538549336168e+00 1.592661537820e+00 1.712393262591e+00 1.820334539556e+00 1.855445665527e+00 1.810273512363e+00 1.735072397024e+00 1.709858579954e+00 1.777927103752e+00 1.899528360469e+00 1.991817519596e+00 1.993855690431e+00 1.897276137712e+00 1.750563836206e+00 1.641980150822e+00 1.643834057953e+00 1.745220850789e+00 1.868381480412e+00 1.941519893457e+00 1.935369582184e+00 1.863169197163e+00 1.767535654937e+00 1.700411800764e+00 1.697138663457e+00 1.757394025185e+00 1.849584953259e+00 1.930624317096e+00 1.962582346130e+00 1.923661684660e+00 1.818887955936e+00 1.690194737577e+00 1.611621935489e+00 1.642495368309e+00 1.762143393358e+00 1.881880401628e+00 1.916333490399e+00 1.831037811246e+00 1.663869284920e+00 1.530459522285e+00 1.561908328152e+00 1.754264962926e+00 1.966645263400e+00 2.065196763809e+00 1.990400193186e+00 1.770953800877e+00 1.534014726305e+00 1.471305029597e+00 1.643397666381e+00 1.886114868765e+00 2.020400602099e+00 1.962280419919e+00 1.727023826613e+00 1.433056345159e+00 1.291491387096e+00 1.419595116037e+00 1.657089926259e+00 1.803912477946e+00 1.773428713213e+00 1.589037072436e+00 1.376584678494e+00 1.319991416311e+00 1.468847967410e+00 1.665894458211e+00 1.755017922297e+00 1.680901152371e+00 1.493384131862e+00 1.341299076657e+00 1.382837113717e+00 1.585531685217e+00 1.774229631650e+00 1.820061340264e+00 1.690068351649e+00 1.449730470444e+00 1.266128739139e+00 1.313061954858e+00 1.536675617988e+00 1.738710231744e+00 1.788720651259e+00 1.655637624497e+00 1.401408601874e+00 1.187574854718e+00 1.205186243173e+00 1.425677854817e+00 1.649571910483e+00 1.742600840170e+00 1.669102368328e+00 1.477557254114e+00 1.296256775604e+00 1.281643210429e+00 1.450560565707e+00 1.661780704234e+00 1.787113525488e+00 1.773684365809e+00 1.639213569919e+00 1.465868308204e+00 1.378277987635e+00 1.450953829252e+00 1.620598819340e+00 1.764206541492e+00 1.796717302087e+00 1.694323609397e+00 1.497048376085e+00 1.311982095821e+00 1.275837841667e+00 1.413423048394e+00 1.597456433004e+00 1.694429273001e+00 1.637432142261e+00 1.432607387271e+00 1.168726153854e+00 1.026930964003e+00 1.136472610413e+00 1.361997027905e+00 1.510257783564e+00 1.485239779564e+00 1.284502575002e+00 1.007563105462e+00 8.875896917893e-01 1.076069266627e+00 1.361273878539e+00 1.526132438295e+00 1.478686088631e+00 1.222375772177e+00 8.705502825242e-01 7.354059246246e-01 1.011062552187e+00 1.356854711696e+00 1.536600589256e+00 1.470630970046e+00 1.173589738796e+00 7.714421646361e-01 6.390129681554e-01 9.717532067435e-01 1.326821549818e+00 1.479977624235e+00 1.367768171417e+00 1.015275404584e+00 5.554729679818e-01 4.906944858113e-01 9.129229718305e-01 1.249609958959e+00 1.341641011930e+00 1.156138234161e+00 7.406076223988e-01 3.057313868188e-01 6.049885187894e-01 1.078194049479e+00 1.355333070240e+00 1.352120215576e+00 1.063942031002e+00 5.702533861328e-01 3.344483008198e-01 8.649380301660e-01 1.346576971354e+00 1.587845290606e+00 1.527522910361e+00 1.177354787926e+00 6.256720219526e-01 2.886263920313e-01 8.063338309835e-01 1.265094990473e+00 1.470678380236e+00 1.377570318761e+00 1.015603813601e+00 5.064307608666e-01 4.094884099446e-01 8.915367255031e-01 1.265389439267e+00 1.391342092594e+00 1.249835330655e+00 9.131369538239e-01 6.214549717362e-01 7.785260732703e-01 1.153105640296e+00
 1.008541615263e+00 9.723148672965e-01 9.188784549300e-01 8.780504522793e-01 8.774287795322e-01 9.153170516646e-01 9.658604078764e-01 1.001909249199e+00 1.003891649513e+00 9.753455196089e-01 9.663540424888e-01 9.943000939096e-01 1.024319713919e+00 1.017189800738e+00 9.768503423040e-01 9.561302770241e-01 1.005765125004e+00 1.105211468208e+00 1.182826977644e+00 1.185904352475e+00 1.116513817221e+00 1.035683159924e+00 1.025972746044e+00 1.101881449660e+00 1.188823114935e+00 1.208381414992e+00 1.134380637361e+00 1.002121195552e+00 8.944702042973e-01 8.802797635890e-01 9.312258744121e-01 9.633302293034e-01 9.305206001572e-01 8.507414590513e-01 7.895760693502e-01 8.003995220047e-01 8.572489326454e-01 8.921239070397e-01 8.681859346324e-01 8.014884226389e-01 7.477101604863e-01 7.526339956859e-01 7.971818064066e-01 8.253195285200e-01 8.057073711358e-01 7.522117959158e-01 7.108167461510e-01 7.166660669676e-01 7.434517885947e-01 7.533170620454e-01 7.383743160050e-01 6.553784184795e-01 5.630969216486e-01 5.525417752312e-01 6.371413155865e-01 7.325028790815e-01 7.736186242000e-01 7.495692529039e-01 6.920843384433e-01 6.500206194413e-01 6.448771812397e-01 6.501773662637e-01 6.307230839912e-01 5.827955314877e-01 5.392413266793e-01 5.374013403208e-01 5.680668992500e-01 5.837866140775e-01 5.492762127398e-01 4.644590763947e-01 3.683177507760e-01 3.274841581191e-01 3.588186369945e-01 3.964933373856e-01 3.890414467814e-01 3.277953188123e-01 2.361622165060e-01 1.639657812378e-01 1.562026289631e-01 1.703481901022e-01 1.545577228621e-01 1.072469538497e-01 7.760190694994e-02 1.173459243651e-01 1.616850935762e-01 1.798026921499e-01 1.868613362049e-01 2.190783527168e-01 2.803497034938e-01 3.372103150969e-01 3.682981035187e-01 3.843131158204e-01 3.725967409701e-01 3.622397777542e-01 3.820260086269e-01 4.345557271209e-01 4.929925436656e-01 5.251056252589e-01 5.139303343383e-01 4.439233720165e-01 3.520476069810e-01 3.127050409922e-01 3.576309396297e-01 4.202850017999e-01 4.434777676366e-01 4.144227380212e-01 3.532987516705e-01 3.017045065067e-01 2.918094887093e-01 3.069933411131e-01 3.127711187540e-01 3.021562803014e-01 2.968725000543e-01 3.178852414886e-01 3.526209064641e-01 3.700094424998e-01 3.503331978824e-01 2.950835914487e-01 2.271649691216e-01 1.841657873122e-01 1.807978590159e-01 1.822788276793e-01 1.630098968858e-01 1.461328584537e-01 1.881321351732e-01 2.743816277235e-01 3.533865386137e-01 3.938742020181e-01 3.833591696201e-01 3.261643052152e-01 2.426668921582e-01 1.712921941945e-01 1.601290111336e-01 1.964652338351e-01 2.331768336047e-01 2.564795288687e-01 2.707019222255e-01 2.800023495192e-01 3.045906665241e-01 3.372397237944e-01 3.344822224447e-01 3.040249926939e-01 2.697666747899e-01 2.265306939187e-01 1.798592578029e-01 1.638434064050e-01 1.881777848799e-01 2.426841784173e-01 3.059829701083e-01 3.524092777261e-01 3.620718164494e-01 3.273022559279e-01 2.604199887621e-01 2.079424303547e-01 2.336988416677e-01 3.084142182487e-01 3.649798291548e-01 3.712902004110e-01 3.236494001941e-01 2.456376261276e-01 1.989634307990e-01 2.380777248161e-01 3.070871366254e-01 3.468089035012e-01 3.405122280153e-01 3.013329993683e-01 2.666139239881e-01 2.723668501130e-01 3.047249635395e-01 3.218932189566e-01 3.017055372127e-01 2.550235712754e-01 2.340387955184e-01 2.887752532437e-01 3.817823822255e-01 4.571390283951e-01 4.864141584654e-01 4.661927343571e-01 4.179526922434e-01 3.860523018106e-01 4.074107804059e-01 4.646856895108e-01 5.112063805252e-01 5.155024004516e-01 4.705770870829e-01 4.136366199900e-01 3.630567419116e-01 3.250019313570e-01 3.178495608769e-01 3.063752747764e-01 2.767326698391e-01 2.197594393355e-01 1.972360885752e-01 2.598388654901e-01 3.433388617913e-01 3.886615738759e-01 3.829066199107e-01 3.582214013898e-01 3.795111330793e-01 4.642410208753e-01 5.555970129893e-01 5.997558813133e-01 5.811604552026e-01 5.319477181540e-01 5.249640068142e-01 5.982792424577e-01 6.957396823044e-01 7.440333017670e-01 7.126247263786e-01 6.313400854505e-01 5.961378898399e-01 6.848894516495e-01 8.341413070249e-01 9.370325615237e-01 9.361864269907e-01 8.355076663897e-01 7.068742268422e-01 6.739055272596e-01 7.724277113163e-01 8.901108641829e-01 9.270403433841e-01 8.580082388705e-01 7.318432038355e-01 6.602033436727e-01 7.146261530264e-01 8.142220887172e-01 8.526596482605e-01 7.999713238610e-01 7.145759353082e-01 7.158596921937e-01 8.368669227779e-01 9.783149238876e-01 1.052144109071e+00 9.831965156285e-01 8.028204940333e-01 5.997516837937e-01 5.925948988398e-01 7.797427712754e-01 9.338022933716e-01 9.394812799081e-01 7.926662649175e-01 6.006041118515e-01 5.946388191459e-01 7.973688247125e-01 9.785887929059e-01 1.013595460024e+00 8.902493387214e-01 7.023169952342e-01 6.578994997144e-01 8.279143787815e-01 1.012064828356e+00 1.068768868721e+00 9.757257282840e-01 8.196325973616e-01 7.810252417708e-01 9.255212706624e-01 1.088458573868e+00 1.125306836231e+00 9.986766498507e-01 7.846091105491e-01 6.975149366602e-01 8.686406888153e-01 1.092957195540e+00 1.189338486888e+00 1.107032224033e+00 9.106203395275e-01 7.988406633050e-01 9.429130196847e-01 1.187509966735e+00 1.328126718016e+00 1.280698528066e+00 1.067296004583e+00 8.270523215513e-01 8.025611647419e-01 1.014401080887e+00 1.200777170571e+00 1.275444553033e+00 1.214513629420e+00 1.041546997625e+00 8.495608685362e-01 7.916507806341e-01 9.063958112684e-01 1.062104468264e+00 1.107073671487e+00 1.025854605468e+00 8.921000195947e-01 8.374715283460e-01 9.149688125639e-01 1.019371397353e+00 1.040878093955e+00 9.569568095136e-01 8.437239054384e-01 8.415320166555e-01 9.816717623443e-01 1.133434654870e+00 1.180161822885e+00 1.088859321673e+00 9.196595440260e-01 8.296531884007e-01 9.373789102042e-01 1.130037513063e+00 1.247218848213e+00 1.220077778568e+00 1.074234338367e+00 9.290197182479e-01 9.376735504023e-01 1.085742674355e+00 1.213560412103e+00 1.212980265563e+00 1.074278477612e+00 8.923690109963e-01 8.505943982772e-01 1.005618032637e+00 1.185026863373e+00 1.238687769487e+00 1.117193142546e+00 8.670335856984e-01 6.616234870784e-01 7.370502274339e-01 9.704846886227e-01 1.120636436058e+00 1.090998481403e+00 8.897356941906e-01 6.326930524789e-01 5.846163916904e-01 7.974995972144e-01 9.935152385205e-01 1.029354673693e+00 8.868417537608e-01 6.524752533132e-01 5.610539920226e-01 7.434893980872e-01 9.525827412399e-01 1.017779345075e+00 9.025613947310e-01 6.833763736061e-01 6.020258010193e-01 8.171291954623e-01 1.084216336045e+00 1.215534322595e+00 1.153492055541e+00 9.387467223529e-01 7.335194046541e-01 7.762515581781e-01 9.983303350886e-01 1.156172389633e+00 1.135122310905e+00 9.362121835740e-01 6.804924567186e-01 6.449032608090e-01 8.775446134950e-01 1.093319803477e+00 1.138911855635e+00 9.867274177363e-01 7.091386121187e-01 5.336424614528e-01 6.927755834449e-01 9.354571792401e-01 1.043726625219e+00 9.692336433225e-01 7.782819030069e-01 5.915682841083e-01 5.554345061456e-01 6.741729078428e-01 7.774412846481e-01 7.675564425101e-01 6.200236893623e-01 3.564274923922e-01 9.447955101226e-02 3.611302136042e-01 6.299012939876e-01 7.542473771072e-01 7.030895698167e-01 4.995673086368e-01 2.790914265529e-01 4.051318677092e-01 6.791414792941e-01 8.553462367468e-01 8.738733373311e-01 7.491508800180e-01 5.767436614061e-01 5.423852098400e-01 6.882922660105e-01 8.328863490199e-01 8.611815285184e-01 7.516672573459e-01 5.576188582146e-01 4.273749064530e-01 5.031751323156e-01 6.398417686925e-01 6.856541491527e-01 5.999365511730e-01 4.177554003105e-01 2.877058244094e-01 4.053467159649e-01 5.804337909247e-01 6.616280432014e-01 6.139011061510e-01 4.667840496150e-01 3.374546139295e-01 4.034312481131e-01 5.637500411987e-01 6.581152414934e-01 6.306187201899e-01 4.833961207390e-01 2.689403060755e-01 1.872324828801e-01 3.606841959884e-01 5.047245377053e-01 5.418272539580e-01 4.679376742900e-01 3.246148356931e-01 2.286478954776e-01 3.040915205597e-01 4.112534275577e-01 4.433947469782e-01 3.776958282433e-01 2.351981813280e-01 1.149816791399e-01 2.239674814437e-01 3.540399449180e-01 4.054687232598e-01 3.603481780533e-01 2.329421343819e-01 8.691756991841e-02 1.781032390593e-01 3.235746130199e-01 4.057188173637e-01 4.094672187165e-01 3.518486991666e-01 2.809348141320e-01 2.574575562697e-01 2.786941556894e-01 2.862479471281e-01 2.603244151720e-01 2.489117282245e-01 3.170057875042e-01 4.259730742344e-01 5.024183851565e-01 5.032341662021e-01 4.204318943448e-01 2.919772001804e-01 2.421615866088e-01 3.449693149368e-01 4.535018977755e-01 4.812273968633e-01 4.137804417842e-01 3.040699291082e-01 3.060429494549e-01 4.482981690209e-01 5.749029950256e-01 5.991555085591e-01 5.295307545835e-01 3.897142913626e-01 2.976933490949e-01 4.313604406625e-01 6.701637401095e-01 8.784063786371e-01 9.972596696586e-01 1.005396412212e+00 9.030479416245e-01 7.024979365842e-01 6.302042107106e-01 7.816191676655e-01 9.793821757960e-01 1.074414146624e+00 1.014730436816e+00 8.305328653317e-01 6.478584331621e-01 6.566383995057e-01 8.223560547653e-01 9.482770921050e-01 9.366539271873e-01 7.912738447510e-01 6.150338631006e-01 5.982490173176e-01 7.524233143512e-01 8.843756099905e-01 8.819367030112e-01 7.350460800285e-01 5.351570395401e-01 5.039943280079e-01 6.853516293461e-01 8.470512816247e-01 8.617114250299e-01 7.047598571755e-01 4.359280289026e-01 3.096764063158e-01 5.407396811489e-01 7.662200729950e-01 8.357402451529e-01 7.238777640459e-01 4.905390408826e-01 3.752324017843e-01 5.973215565400e-01 8.553163758874e-01 9.783207099663e-01 9.229815371531e-01 7.223998084896e-01 5.108195189045e-01 5.370089201457e-01 7.512139112855e-01 9.183226639390e-01 9.499622425112e-01 8.534911718532e-01 7.086974294824e-01 6.441898258381e-01 7.069152076737e-01 7.931132099453e-01 8.123691285653e-01 7.568369247353e-01 6.872671861299e-01 6.824269013397e-01 7.417823497582e-01 7.894042037596e-01 7.716597521170e-01 6.988939426138e-01 6.436566985580e-01 6.800920339861e-01 7.802522277280e-01 8.585722068621e-01 8.676836164893e-01 8.207427002418e-01 7.809398574216e-01 8.093918389886e-01 8.905542214079e-01 9.546968697341e-01 9.530275123995e-01 8.888855707980e-01 8.183471003716e-01 8.157584206408e-01 8.917629954676e-01 9.795994691754e-01 1.014571064786e+00 9.793136237576e-01 9.099853377925e-01 8.792415853215e-01 9.325488255721e-01 1.030957564081e+00 1.098531331207e+00 1.113456447409e+00 1.125725441273e+00 1.124219992283e+00 1.108814325951e+00 1.095791922726e+00 1.108804714478e+00 1.154226634034e+00 1.207593925787e+00 1.206500657109e+00 1.141834351667e+00 1.103018854767e+00 1.178420698942e+00 1.335686832509e+00 1.455973734367e+00 1.449429835759e+00 1.309283602507e+00 1.139191652406e+00 1.129352052685e+00 1.329556531256e+00 1.560879409823e+00 1.655847167039e+00 1.554228840702e+00 1.313212608638e+00 1.124394825968e+00 1.201317737553e+00 1.454399176394e+00 1.644612782574e+00 1.648761984635e+00 1.476871744590e+00 1.263474870842e+00 1.214534044161e+00 1.370669816960e+00 1.548356727325e+00 1.600932619730e+00 1.511040041774e+00 1.371782312165e+00 1.316306399492e+00 1.371324450347e+00 1.426953934122e+00 1.391205649617e+00 1.290172374123e+00 1.259971016346e+00 1.391183476592e+00 1.579998514031e+00 1.664465028281e+00 1.572889382874e+00 1.372894839200e+00 1.277795009594e+00 1.448718940852e+00 1.747897428471e+00 1.973961918766e+00 2.036923709397e+00 1.912214586417e+00 1.665439268057e+00 1.480037526352e+00 1.580748805001e+00 1.881839691754e+00 2.106136965733e+00 2.094955851290e+00 1.869348370835e+00 1.638548601946e+00 1.685605807292e+00 1.978559391135e+00 2.220626784778e+00 2.216804952579e+00 1.961624603453e+00 1.652839579936e+00 1.625320830150e+00 1.919769906297e+00 2.207698752346e+00 2.247930825236e+00 2.004223917210e+00 1.649122835497e+00 1.540349855830e+00 1.813166476953e+00 2.140847088120e+00 2.245506221344e+00 2.069833878426e+00 1.764896417214e+00 1.648833166219e+00 1.868468935318e+00 2.159450458398e+00 2.254617428729e+00 2.092681076259e+00 1.827321809620e+00 1.766311469664e+00 2.016370643014e+00 2.306534173486e+00 2.376709660733e+00 2.164378699603e+00 1.831747157324e+00 1.740617067447e+00 2.043191803605e+00 2.414924150300e+00 2.543868861696e+00 2.392818682527e+00 1.980170144952e+00 1.628209947751e+00 1.694419512026e+00 2.056840207474e+00 2.317417449517e+00 2.275398336795e+00 1.954628856156e+00 1.603146838571e+00 1.606331109143e+00 1.950091006091e+00 2.249237767147e+00 2.276512020946e+00 2.030390708305e+00 1.719472207542e+00 1.680390380824e+00 1.955626766800e+00 2.224308958440e+00 2.252221042578e+00 2.014968264770e+00 1.694647116773e+00 1.617539305564e+00 1.860871240670e+00 2.116270222420e+00 2.132191194252e+00 1.860873627648e+00 1.468228694369e+00 1.342981653044e+00 1.645514898623e+00 1.997907019933e+00 2.100843404828e+00 1.875573326483e+00 1.429840717612e+00 1.109784106142e+00 1.298006062447e+00 1.693217340992e+00 1.909723075632e+00 1.830034424141e+00 1.521057241362e+00 1.221768574647e+00 1.233958305942e+00 1.474632129801e+00 1.651168290935e+00 1.660892098700e+00 1.528162911140e+00 1.327211586515e+00 1.209456635454e+00 1.239613188842e+00 1.337369448577e+00 1.405207390515e+00 1.380246338273e+00 1.274180761756e+00 1.161922687871e+00 1.128826829458e+00 1.183050415844e+00 1.253611996548e+00 1.279916076226e+00 1.256879010195e+00 1.222160641191e+00 1.213700834301e+00 1.229398144561e+00 1.234412377008e+00 1.203819258170e+00 1.149615217724e+00 1.112557422497e+00 1.121802133318e+00 1.159668566935e+00 1.179982287472e+00 1.151748405876e+00 1.081401009721e+00 1.009219980111e+00 9.819304079023e-01 1.011167120178e+00 1.065282046154e+00 1.104748698365e+00 1.108090472231e+00 1.072705306054e+00 1.008297997933e+00 9.355460976701e-01 8.887400640464e-01 9.036189541434e-01 9.812610046427e-01 1.076356055680e+00 1.132255994066e+00 1.116810072146e+00 1.043000112372e+00 9.770873844978e-01 1.005233240940e+00 1.156439099908e+00 1.329621741469e+00 1.452417433926e+00 1.473399909482e+00 1.338053950224e+00 1.111202053783e+00 1.009039091864e+00 1.156855348738e+00 1.380899667710e+00 1.489240557500e+00 1.415991546214e+00 1.212345433422e+00 1.038999519024e+00 1.065595799527e+00 1.229283192778e+00 1.338582240367e+00 1.292792592253e+00 1.109571425595e+00 9.228618195648e-01 9.231549308749e-01 1.095545646591e+00 1.245550466999e+00 1.252270091622e+00 1.102102526183e+00 8.749064107785e-01 7.359530835319e-01 7.942156549550e-01 9.179069972224e-01 9.563641177296e-01 8.697208648349e-01 7.102976168575e-01 6.012160558538e-01 6.275996975619e-01 6.974810967646e-01 6.922031434241e-01 5.786324531995e-01 4.106935963644e-01 3.460789385951e-01 4.528646212724e-01 5.526861764892e-01 5.408200778310e-01 4.023608693035e-01 1.928068460197e-01 2.058263648372e-01 4.300312023664e-01 6.051199462075e-01 6.738117173681e-01 6.441227190097e-01 5.434976080332e-01 4.251923074813e-01 3.537163369002e-01 4.027378981899e-01 4.789225899238e-01 4.957268054069e-01 4.668107805747e-01 4.456274174560e-01 4.616612054395e-01 4.761729970354e-01 4.373791427334e-01 3.404788137371e-01 2.702498539355e-01 3.497034495909e-01 4.820625996916e-01 5.432505312888e-01 4.826160297254e-01 3.055522968610e-01 1.499966813818e-01 3.550046337755e-01 5.920226272736e-01 7.163556904345e-01 6.849162426724e-01 5.104318287880e-01 3.086476902396e-01 3.990842327265e-01 6.594080157107e-01 8.381001282465e-01 8.577758269368e-01 7.149643814673e-01 4.807349190141e-01 3.683898942540e-01 5.282664634582e-01 6.961392541447e-01 7.230269596754e-01 5.820715569978e-01 3.299827785797e-01 2.616858969078e-01 5.288484538203e-01 7.517020919158e-01 8.214121226258e-01 7.251673355684e-01 5.311370738797e-01 4.476387554192e-01 6.189992270563e-01 7.982740507720e-01 8.789135033215e-01 8.089097173684e-01 5.748679100393e-01 3.203231492586e-01 4.302060568461e-01 7.076141457700e-01 8.684984780185e-01 8.417925474843e-01 6.318219689355e-01 3.003652174356e-01 1.573844675096e-01 4.598728305423e-01 6.638501171766e-01 7.044220741890e-01 5.908234560919e-01 3.947394592604e-01 2.911776805835e-01 3.940479876179e-01 4.931808244034e-01 4.784483477748e-01 3.522024193437e-01 2.252747707527e-01 3.245876084521e-01 5.058360802008e-01 6.148893215735e-01 6.216443788910e-01 5.649719765460e-01 5.395500465093e-01 6.065229651840e-01 7.046447066982e-01 7.511715275784e-01 7.222541553880e-01 6.633490442847e-01 6.646739659951e-01 7.577579693407e-01 8.687936747292e-01 9.187031149093e-01 8.797001017832e-01 7.809338112521e-01 7.013693630221e-01 7.183636329850e-01 8.154624364021e-01 9.152263822766e-01 9.657842111642e-01 9.526134186155e-01 8.823012940856e-01 7.710564590353e-01 6.479752779815e-01 5.701256732828e-01 5.980712018473e-01 7.036490002112e-01 7.938864071220e-01 7.979128776268e-01 6.937089556746e-01 5.297110607121e-01 4.725802076551e-01 6.349310778729e-01 8.447004437336e-01 9.598480816907e-01 9.346991355370e-01 8.068345991184e-01 7.128929742212e-01 8.008596820226e-01 9.968011003616e-01 1.138206227139e+00 1.147401591457e+00 1.045423482897e+00 9.513742890117e-01 1.005598963220e+00 1.177400672669e+00 1.313492307495e+00 1.312235968048e+00 1.168092476201e+00 9.798675736826e-01 9.253847718847e-01 1.056486677459e+00 1.208634871747e+00 1.239527594478e+00 1.118814017558e+00 9.280896149233e-01 8.458428684516e-01 9.621474945624e-01 1.131708140980e+00 1.232300483069e+00 1.200506385074e+00 1.042281775638e+00 8.407210224604e-01 7.642025860701e-01 9.013310277059e-01 1.105348614438e+00 1.198179266138e+00 1.080080040448e+00 8.337452239986e-01 7.228895664716e-01 9.455760364755e-01 1.246618091488e+00 1.406496381111e+00 1.364838082415e+00 1.183561186632e+00 1.041776542243e+00 1.111286506728e+00 1.305401220831e+00 1.431498597139e+00 1.405813042042e+00 1.273734914149e+00 1.182384279445e+00 1.248868124147e+00 1.395798360624e+00 1.469935174169e+00 1.407402210643e+00 1.275460883765e+00 1.244754372197e+00 1.402124905195e+00 1.611939249035e+00 1.703206403061e+00 1.607790670971e+00 1.391161183754e+00 1.259904276367e+00 1.394277674238e+00 1.665561491509e+00 1.841052833088e+00 1.806738375667e+00 1.591569863652e+00 1.376203730545e+00 1.408439628482e+00 1.669580368719e+00 1.905464993586e+00 1.944009750515e+00 1.763816782377e+00 1.499563320001e+00 1.420488774404e+00 1.659832729354e+00 2.010164805665e+00 2.277871999520e+00 2.339462279659e+00 2.176467143948e+00 1.864559920771e+00 1.562779764079e+00 1.541931758645e+00 1.815006143766e+00 2.074160305021e+00 2.110709251336e+00 1.905684580316e+00 1.625660788808e+00 1.570875705945e+00 1.824219358179e+00 2.113608433710e+00 2.203348675039e+00 2.039376907616e+00 1.756030352104e+00 1.651049996396e+00 1.882160745367e+00 2.210197817643e+00 2.358552414749e+00 2.221771752438e+00 1.879646692702e+00 1.612374976043e+00 1.725894679045e+00 2.082195354877e+00 2.335626630609e+00 2.312087030401e+00 2.034383379134e+00 1.719130097355e+00 1.692423215058e+00 1.973853299498e+00 2.242820442776e+00 2.271533180909e+00 2.032126089474e+00 1.695335108744e+00 1.591691533828e+00 1.838017899935e+00 2.135254413595e+00 2.216132425209e+00 2.012615876350e+00 1.652722677646e+00 1.458835643565e+00 1.651632399575e+00 1.970198757855e+00 2.127010588702e+00 2.020672247231e+00 1.741228064857e+00 1.382844302313e+00 1.189225585125e+00 1.301436216199e+00 1.527574868115e+00 1.618943124437e+00 1.494179896719e+00 1.227276742852e+00 1.034897729593e+00 1.108262664181e+00 1.301522104979e+00 1.388619978732e+00 1.299939418560e+00 1.119213362811e+00 1.042419389349e+00 1.163304656323e+00 1.319465320447e+00 1.342675324590e+00 1.198363989165e+00 1.000308797868e+00 9.732808273782e-01 1.157327507486e+00 1.329105353120e+00 1.323700753535e+00 1.117249693416e+00 8.412866091662e-01 8.043810142860e-01 1.061541336165e+00 1.294557130451e+00 1.320541269833e+00 1.114518356182e+00 7.962818229573e-01 6.930968459667e-01 9.423574194235e-01 1.186632018330e+00 1.218417220606e+00 1.003822523939e+00 6.495231378708e-01 5.303777841087e-01 8.351069809359e-01 1.109279273950e+00 1.155064585539e+00 9.535133126829e-01 6.417078146989e-01 6.347953657468e-01 9.901128651765e-01 1.287510060536e+00 1.349440753826e+00 1.149623874905e+00 7.926398891725e-01 6.209992558591e-01 8.974524979093e-01 1.214513525864e+00 1.327386081247e+00 1.189847697507e+00 8.881354051075e-01 6.904192762096e-01 8.615197932287e-01 1.132542774463e+00 1.244942629337e+00 1.136607204363e+00 8.844978831186e-01 7.268181576067e-01 8.721731112504e-01 1.102183503559e+00 1.185607937212e+00 1.055428354691e+00 7.742372813068e-01 5.826028654884e-01 7.473485749109e-01 1.006456294471e+00 1.110064306070e+00 9.868390135489e-01 6.698245210500e-01 3.318134403029e-01 4.723046872636e-01 7.928208126790e-01 9.562719455096e-01 8.999319334246e-01 6.496982483864e-01 3.274412183786e-01 3.499961357778e-01 6.324315789954e-01 8.037436419425e-01 8.005797686913e-01 6.589480467226e-01 4.341406142633e-01 2.526519341487e-01 3.292202743411e-01 4.982206717942e-01 5.917073320406e-01 5.572348461385e-01 4.232089365615e-01 2.688444928298e-01 2.340731438490e-01 3.064090217015e-01 3.404445894109e-01 2.980952755074e-01 2.099892171780e-01 1.688196035834e-01 2.276951699935e-01 2.935592269564e-01 3.265016442828e-01 3.428952361802e-01 3.665853435985e-01 3.864063246111e-01 3.638983120784e-01 2.702723730480e-01 1.112227018689e-01 1.370326649029e-01 3.459263937604e-01 5.094042656109e-01 5.803110168822e-01 5.419791251943e-01 4.160176769582e-01 2.852374861774e-01 3.013174283233e-01 4.165216198318e-01 4.831679307774e-01 4.517860807282e-01 3.377277079932e-01 2.358125680261e-01 2.984719029516e-01 4.248800151929e-01 4.853407573657e-01 4.411449914128e-01 3.042014646610e-01 1.518929192785e-01 2.128279250151e-01 3.564908761702e-01 4.263307498404e-01 4.032351144830e-01 3.278196504902e-01 2.572341227376e-01 2.636307443470e-01 3.470379725379e-01 3.927485668208e-01 3.483109003313e-01 2.280825768135e-01 1.514948462293e-01 2.849444458902e-01 4.412088204685e-01 5.292848067646e-01 5.321107158850e-01 4.810232834450e-01 4.564471831878e-01 5.210350592541e-01 6.274158893290e-01 6.959718058948e-01 6.866941987866e-01 6.063094640585e-01 5.099175001892e-01 4.855974697714e-01 5.558317422625e-01 6.424900053318e-01 6.779574253353e-01 6.419451808167e-01 5.533899915204e-01 4.617290290223e-01 4.228144141005e-01 4.401483432913e-01 4.634178462439e-01 4.591564705101e-01 4.371249797761e-01 4.368639058151e-01 4.817459925768e-01 5.448767657127e-01 5.838178459372e-01 5.791091300635e-01 5.475145897500e-01 5.381791553581e-01 5.891092917359e-01 6.764454680585e-01 7.473431843672e-01 7.733833497715e-01 7.706574536909e-01 8.099880309238e-01 9.299006074729e-01 1.078159613456e+00 1.152500417146e+00 1.103153948033e+00 9.787847515884e-01 8.924418693153e-01 9.514101074627e-01 1.106474738337e+00 1.223750944462e+00 1.220754682572e+00 1.097685777666e+00 9.468838028528e-01 9.250569203190e-01 1.068331710138e+00 1.228840982671e+00 1.274813260773e+00 1.170657873974e+00 9.891112015301e-01 9.121470669745e-01 1.050691751452e+00 1.252344447623e+00 1.337316106580e+00 1.238090105519e+00 1.017502485986e+00 9.065946622203e-01 1.107788059063e+00 1.426955803755e+00 1.617480511620e+00 1.569989913891e+00 1.300966207384e+00 9.871659495497e-01 9.862160149546e-01 1.314625804768e+00 1.610034751123e+00 1.669831559108e+00 1.455591035475e+00 1.078440244642e+00 8.765314095033e-01 1.132128628725e+00 1.493323305296e+00 1.658395004208e+00 1.542807660947e+00 1.222923155994e+00 1.005917657746e+00 1.136637015995e+00 1.461810373706e+00 1.706479793902e+00 1.737174322115e+00 1.534107445324e+00 1.168519756487e+00 8.680907024994e-01 9.983416845387e-01 1.346641773069e+00 1.546906866556e+00 1.475073332589e+00 1.177203025735e+00 8.907959965101e-01 9.797200995038e-01 1.305086369745e+00 1.517519250716e+00 1.490195773383e+00 1.273638314050e+00 1.089888714675e+00 1.190229492158e+00 1.456558536435e+00 1.618467219976e+00 1.555623205820e+00 1.312911712673e+00 1.109216840790e+00 1.202717217745e+00 1.476605451107e+00 1.650508766533e+00 1.595758566839e+00 1.345778914511e+00 1.102545738534e+00 1.144566373442e+00 1.402709302170e+00 1.587430582507e+00 1.554024619328e+00 1.322035860378e+00 1.073112170807e+00 1.082156839131e+00 1.319141164511e+00 1.505874571617e+00 1.492761318544e+00 1.291390358037e+00 1.065184617039e+00 1.063118924743e+00 1.276380327874e+00 1.461524955477e+00 1.482952512128e+00 1.362463008848e+00 1.290048878943e+00 1.397619895046e+00 1.611361180474e+00 1.759804456563e+00 1.739597346089e+00 1.608578908636e+00 1.524789620987e+00 1.608339873526e+00 1.784465367851e+00 1.896829100870e+00 1.873884070383e+00 1.767686391692e+00 1.710889998293e+00 1.781265592323e+00 1.900160050516e+00 1.937941270609e+00 1.850386798935e+00 1.721031570780e+00 1.705785461823e+00 1.851594191617e+00 2.022205213438e+00 2.067063797859e+00 1.949082034960e+00 1.774364787427e+00 1.737568463632e+00 1.906459189713e+00 2.119272311369e+00 2.195777869736e+00 2.082263050900e+00 1.876209492457e+00 1.783260367795e+00 1.915439004776e+00 2.133204908150e+00 2.241749686883e+00 2.168213821149e+00 1.987909177056e+00 1.877397335842e+00 1.949062632420e+00 2.106394897785e+00 2.182225577294e+00 2.112093787477e+00 1.972105894611e+00 1.917464573068e+00 2.012218397615e+00 2.139526384683e+00 2.151018130627e+00 2.010715567290e+00 1.833120779681e+00 1.812586521110e+00 1.990558952655e+00 2.185312584884e+00 2.219516291802e+00 2.056791217310e+00 1.826903077897e+00 1.766395962752e+00 1.952598707734e+00 2.180246667313e+00 2.238003096855e+00 2.070152848127e+00 1.800013137958e+00 1.690644376039e+00 1.870992258482e+00 2.131127905639e+00 2.229230232362e+00 2.090623453820e+00 1.828381618152e+00 1.709393633603e+00 1.889714474498e+00 2.170547921228e+00 2.292747577302e+00 2.155272919026e+00 1.838359071935e+00 1.600066263109e+00 1.690893614114e+00 1.977487255243e+00 2.163835445819e+00 2.110020109855e+00 1.857916976895e+00 1.608719284752e+00 1.596775257485e+00 1.782904819293e+00 1.920706203812e+00 1.865118976723e+00 1.647652874256e+00 1.463197344835e+00 1.542553088695e+00 1.790655109315e+00 2.006224017006e+00 2.032069297192e+00 1.825203206898e+00 1.470568616065e+00 1.220166827535e+00 1.364037704948e+00 1.722049801187e+00 1.935086575219e+00 1.873055308168e+00 1.580441075467e+00 1.303007268415e+00 1.392086134976e+00 1.767863448280e+00 2.078017025105e+00 2.136138491052e+00 1.930933817259e+00 1.608889668699e+00 1.453621476498e+00 1.621277608865e+00 1.895129835198e+00 2.031582941198e+00 1.950706694273e+00 1.719012655831e+00 1.515062501099e+00 1.506718709959e+00 1.644149839729e+00 1.743311199226e+00 1.699537772417e+00 1.535140759656e+00 1.373885062434e+00 1.347599005257e+00 1.437972427354e+00 1.505190065936e+00 1.451764547336e+00 1.283362828991e+00 1.106297746693e+00 1.065611513167e+00 1.167374198972e+00 1.264612311324e+00 1.242019736897e+00 1.083796401768e+00 8.827446310940e-01 8.302924152356e-01 9.953287084441e-01 1.200207802871e+00 1.291692002802e+00 1.217681732960e+00 1.011033696712e+00 7.942734725063e-01 7.532734957786e-01 8.928959396668e-01 1.019446239278e+00 1.009672982906e+00 8.421752711336e-01 5.866761006787e-01 4.596624570267e-01 6.292235638890e-01 8.430260429499e-01 9.304289270725e-01 8.509422740362e-01 6.427459641677e-01 4.419887462265e-01 4.745138820577e-01 6.458663839206e-01 7.376763258763e-01 6.811275441886e-01 5.035725623041e-01 3.530503435167e-01 4.542088096384e-01 6.429749671916e-01 7.284358041347e-01 6.548253533184e-01 4.434642009582e-01 2.319852322694e-01 3.613151461669e-01 5.794737203808e-01 6.702111765039e-01 5.893078557502e-01 3.672593695038e-01 2.080294545838e-01 4.389532005341e-01 6.774667603132e-01 7.662857154889e-01 6.685493033222e-01 4.178228254097e-01 2.310422012363e-01 4.886801123215e-01 7.911315817337e-01 9.791524675220e-01 1.007077802201e+00 8.568234776213e-01 5.648326449666e-01 4.016681390219e-01 6.388953137731e-01 8.992091749930e-01 9.810636927051e-01 8.447442834748e-01 5.468266099305e-01 3.341888252648e-01 5.598846206185e-01 8.258287639904e-01 9.159201319325e-01 7.929641479908e-01 5.201366576495e-01 3.648311268588e-01 6.016536406626e-01 8.547834050373e-01 9.300086715924e-01 7.852410459702e-01 4.632065076274e-01 2.053290041676e-01 5.110479005490e-01 8.078785512023e-01 9.117032534163e-01 7.880534766997e-01 4.755073350700e-01 1.743563730906e-01 4.753284605787e-01 7.939947009161e-01 9.306259481847e-01 8.485394275619e-01 5.810658152140e-01 2.653668562729e-01 3.704311952351e-01 6.544405444713e-01 7.944945533465e-01 7.359512253127e-01 5.021975161735e-01 2.141088587533e-01 3.336215522627e-01 6.060816000999e-01 7.432099258711e-01 7.234503282680e-01 5.687055196435e-01 3.206822513478e-01 1.426945445777e-01 3.694982727782e-01 6.006609245807e-01 7.060457549784e-01 6.601950323275e-01 4.869282525067e-01 2.796136744946e-01 3.056639395208e-01 5.181075673355e-01 6.802617175493e-01 7.288521986512e-01 6.617399718780e-01 5.243071572129e-01 4.253385219910e-01 4.799291464141e-01 6.153660823582e-01 7.086997402042e-01 7.061154191963e-01 6.079219558038e-01 4.710246356229e-01 4.264188899961e-01 5.393408412252e-01 6.845035571960e-01 7.611524472927e-01 7.425420610449e-01 6.654712976945e-01 6.265014665015e-01 7.013377399216e-01 8.339466586928e-01 9.254203853864e-01 9.279452265529e-01 8.591491699650e-01 7.968729369419e-01 8.242332425775e-01 9.253964802788e-01 1.011235934581e+00 1.022696624102e+00 9.670048661555e-01 9.113058838266e-01 9.293311832516e-01 1.013419090983e+00 1.088985883890e+00 1.113754459794e+00 1.120236272980e+00 1.137760527710e+00 1.173462422563e+00 1.167448794076e+00 1.104274778546e+00 1.035666814954e+00 1.028935151395e+00 1.103657803221e+00 1.205323122307e+00 1.263466014306e+00 1.242990388101e+00 1.159273526896e+00 1.071961722564e+00 1.045964912888e+00 1.084504673463e+00 1.125749915987e+00 1.114359311576e+00 1.049518113883e+00 9.876362113966e-01 9.940160613286e-01 1.059988814590e+00 1.107929707160e+00 1.075723965807e+00 9.684246010703e-01 8.719488168333e-01 8.967739238252e-01 1.025804919834e+00 1.135258322293e+00 1.142333298966e+00 1.057457625892e+00 9.887289713775e-01 1.059034498844e+00 1.230445401765e+00 1.353660241841e+00 1.325189021452e+00 1.139034266599e+00 9.171996421739e-01 9.038482808695e-01 1.133727606692e+00 1.357320951068e+00 1.401278416615e+00 1.222378594048e+00 9.055674116693e-01 7.340597851283e-01 9.527803116625e-01 1.291961706849e+00 1.508276428583e+00 1.509363667187e+00 1.296444053318e+00 9.187436244283e-01 6.761169434765e-01 9.586079468844e-01 1.342708024392e+00 1.512307131350e+00 1.399363938409e+00 1.101541027119e+00 9.289734377573e-01 1.151084427747e+00 1.486317842046e+00 1.644964647377e+00 1.547495803256e+00 1.290282653060e+00 1.150133173180e+00 1.332717416571e+00 1.616326478878e+00 1.734430977262e+00 1.602218368493e+00 1.320992479845e+00 1.190000808989e+00 1.411300835022e+00 1.724131702124e+00 1.845068364896e+00 1.678025729129e+00 1.311855532623e+00 1.079518076473e+00 1.315787851501e+00 1.719911077401e+00 1.937246512704e+00 1.847944197697e+00 1.515352019634e+00 1.211138960234e+00 1.304519535534e+00 1.661859086825e+00 1.909167305584e+00 1.884990141409e+00 1.634904331612e+00 1.360543674341e+00 1.354795049321e+00 1.618321035980e+00 1.863812157492e+00 1.921192848334e+00 1.789276462186e+00 1.568588132301e+00 1.426607779466e+00 1.496722595195e+00 1.682326155644e+00 1.790555387648e+00 1.726609274036e+00 1.527131477661e+00 1.349672606746e+00 1.369115511146e+00 1.548345271073e+00 1.697970380598e+00 1.698061207953e+00 1.550775920894e+00 1.368704146989e+00 1.312481093826e+00 1.415786568812e+00 1.540743701761e+00 1.562058292477e+00 1.461361298484e+00 1.326423005712e+00 1.292169399672e+00 1.390469339736e+00 1.505276323966e+00 1.519365354015e+00 1.404349223788e+00 1.233585836014e+00 1.152327977996e+00 1.235857345084e+00 1.380914182261e+00 1.452407472767e+00 1.400307907379e+00 1.270717354575e+00 1.181187498754e+00 1.223767926524e+00 1.351132012043e+00 1.449031466775e+00 1.455213162281e+00 1.385743206305e+00 1.313951185715e+00 1.311987743321e+00 1.379796126782e+00 1.455852603359e+00 1.490178814435e+00 1.495502640828e+00 1.501270642670e+00 1.496449090326e+00 1.462429608859e+00 1.397098558787e+00 1.333541781255e+00 1.327606511827e+00 1.402500528330e+00 1.510823965790e+00 1.573357843912e+00 1.536096148699e+00 1.401713174489e+00 1.245408142826e+00 1.196674717601e+00 1.315777928241e+00 1.505165886408e+00 1.632065443939e+00 1.625773640114e+00 1.493779624839e+00 1.323190599679e+00 1.253650589682e+00 1.350307999422e+00 1.515516485763e+00 1.618004707160e+00 1.598200270511e+00 1.484723843013e+00 1.383284878027e+00 1.407130020898e+00 1.547730709100e+00 1.683508757815e+00 1.705924470053e+00 1.580023077460e+00 1.358869135596e+00 1.188356354764e+00 1.223500807072e+00 1.420319253643e+00 1.600579496676e+00 1.643813519476e+00 1.520499452807e+00 1.284360646115e+00 1.071510645170e+00 1.042412656397e+00 1.183135459665e+00 1.327337443431e+00 1.363281568898e+00 1.273790932179e+00 1.118866579717e+00 1.009653822721e+00 1.022668017141e+00 1.105771346386e+00 1.154469921846e+00 1.117172501106e+00 1.015726620395e+00 9.300866583402e-01 9.366614509799e-01 1.016506131501e+00 1.083653237287e+00 1.080474637922e+00 1.011541303347e+00 9.364727423963e-01 9.247397045896e-01 9.761837490800e-01 1.018945581350e+00 9.898975617144e-01 8.842601610739e-01 7.719724164222e-01 7.690365998240e-01 8.913847931846e-01 1.021672907294e+00 1.055110814351e+00 9.526491056840e-01 7.487713348820e-01 5.860363049857e-01 6.674870185882e-01 9.000557087733e-01 1.078973972648e+00 1.109020748027e+00 9.741053748292e-01 7.315327562360e-01 5.564622361137e-01 6.682318304083e-01 9.144641012292e-01 1.084394171485e+00 1.101015285586e+00 9.691405267767e-01 7.699318895906e-01 6.725408083275e-01 7.851841259650e-01 9.676185378733e-01 1.073359827433e+00 1.055197028278e+00 9.456806168250e-01 8.446838755593e-01 8.579454547997e-01 9.649312295881e-01 1.051892752400e+00 1.042076332390e+00 9.324646688361e-01 7.974995186901e-01 7.648936077958e-01 8.708931153585e-01 1.000000165959e+00 1.045055534318e+00 9.755343086240e-01 8.432433277545e-01 7.800082076928e-01 8.809307441152e-01 1.054157510134e+00 1.161483281135e+00 1.133404780185e+00 9.795495060753e-01 8.045295006005e-01 7.981806740894e-01 9.940840916478e-01 1.208515850018e+00 1.299807772703e+00 1.213696275259e+00 9.696597730077e-01 6.791105812764e-01 6.036480899458e-01 8.268033306797e-01 1.065570208135e+00 1.159638418611e+00 1.066471230957e+00 8.174293305699e-01 5.364595477602e-01 5.096516188375e-01 7.470453301361e-01 9.501074624321e-01 9.980387370990e-01 8.742096383006e-01 6.389312226542e-01 4.811140832578e-01 6.245212975630e-01 8.772757591584e-01 1.041285746103e+00 1.053320743695e+00 9.263892455000e-01 7.495997402595e-01 6.927876489932e-01 8.343991388128e-01 1.031228892002e+00 1.152851017008e+00 1.154209698996e+00 1.054980639609e+00 9.264403371328e-01 8.621323819340e-01 8.964804853818e-01 9.667912190847e-01 1.000010697888e+00 9.734265617021e-01 9.146732316584e-01 8.760910849931e-01 8.875473213689e-01 9.273465469433e-01 9.549975195172e-01 9.551750040057e-01 9.472618688150e-01 9.627210559403e-01 1.008363857264e+00 1.056791077668e+00 1.075804220875e+00 1.058955112980e+00 1.033839607337e+00 1.041790426271e+00 1.095347085274e+00 1.161282317974e+00 1.194377957650e+00 1.176564011885e+00 1.132766289387e+00 1.118421822512e+00 1.169816515359e+00 1.259348795446e+00 1.322388877909e+00 1.312794528430e+00 1.233637895151e+00 1.145556844704e+00 1.138349784244e+00 1.241198599055e+00 1.382151718757e+00 1.468014989813e+00 1.449321718260e+00 1.337789539399e+00 1.208460083184e+00 1.171612662250e+00 1.271718891124e+00 1.432725190715e+00 1.554523805569e+00 1.587176327725e+00 1.539265597523e+00 1.463761640759e+00 1.424859878535e+00 1.448906451894e+00 1.506677025368e+00 1.553149967404e+00 1.569860772590e+00 1.571709531181e+00 1.584688021715e+00 1.615535787034e+00 1.643320359351e+00 1.641857985127e+00 1.607713015599e+00 1.569258850746e+00 1.566498160944e+00 1.610696173648e+00 1.667390043974e+00 1.686532404723e+00 1.644031688641e+00 1.563639585951e+00 1.509539074180e+00 1.537120576730e+00 1.631971426391e+00 1.721648415877e+00 1.742267229499e+00 1.683211195138e+00 1.598810266247e+00 1.582278162264e+00 1.682952675995e+00 1.846576875819e+00 1.972677716074e+00 1.993789730089e+00 1.908098556883e+00 1.783786542894e+00 1.730625742743e+00 1.811514357163e+00 1.971545294018e+00 2.098544565379e+00 2.112755627287e+00 2.000316652965e+00 1.816498607803e+00 1.670493895342e+00 1.661463272328e+00 1.781628502481e+00 1.930258493939e+00 2.015000954736e+00 1.999401755181e+00 1.901772064770e+00 1.779750819197e+00 1.703473487430e+00 1.714601479744e+00 1.798885208509e+00 1.905155322540e+00 1.981849516670e+00 1.995395076313e+00 1.935368892368e+00 1.819374760400e+00 1.698128914203e+00 1.643655783595e+00 1.698248197215e+00 1.824440785610e+00 1.932767031161e+00 1.946653698579e+00 1.842350583890e+00 1.669491166542e+00 1.553587538737e+00 1.617577017519e+00 1.831794395249e+00 2.045001336487e+00 2.127678175817e+00 2.028312191219e+00 1.786865424407e+00 1.547295693541e+00 1.511774249122e+00 1.716668846841e+00 1.972378873790e+00 2.097950165818e+00 2.015780292441e+00 1.751949862668e+00 1.443584885310e+00 1.323418715859e+00 1.490350328267e+00 1.746517869492e+00 1.885577827537e+00 1.827047946841e+00 1.605985684903e+00 1.370170192798e+00 1.329684884130e+00 1.517835840106e+00 1.739280716611e+00 1.826834405408e+00 1.728768562665e+00 1.505903256508e+00 1.329409639187e+00 1.380431786647e+00 1.609265471077e+00 1.813257298705e+00 1.857570227827e+00 1.716182726467e+00 1.469925559010e+00 1.303911156656e+00 1.381794527904e+00 1.614996032222e+00 1.798717681642e+00 1.812806308105e+00 1.643583226448e+00 1.380910551394e+00 1.217961443443e+00 1.313238311045e+00 1.557059723595e+00 1.745308322622e+00 1.769896451251e+00 1.625560970134e+00 1.401873003022e+00 1.272412877556e+00 1.366906482753e+00 1.595198138361e+00 1.784756574736e+00 1.836768665141e+00 1.738983020877e+00 1.555221924997e+00 1.411059833125e+00 1.422888847704e+00 1.573651557036e+00 1.740498375942e+00 1.820972236840e+00 1.775675798114e+00 1.625158453430e+00 1.443025619582e+00 1.335604195133e+00 1.368908394930e+00 1.494900949713e+00 1.607454859406e+00 1.628353153539e+00 1.532147257386e+00 1.348646845269e+00 1.165611306407e+00 1.102737271254e+00 1.194884390399e+00 1.336924851099e+00 1.408983269813e+00 1.353730133003e+00 1.187671790637e+00 1.012104137256e+00 9.897588409734e-01 1.157133552559e+00 1.359731479577e+00 1.453184302322e+00 1.374278762807e+00 1.141401875662e+00 8.786637669122e-01 8.374308548170e-01 1.077971459437e+00 1.346931451907e+00 1.466116533321e+00 1.371707474002e+00 1.086817585310e+00 7.480098588960e-01 6.909341376565e-01 9.900357957262e-01 1.285179940231e+00 1.390823328446e+00 1.253107197262e+00 9.008949837626e-01 4.759011249928e-01 4.974905819072e-01 9.074859470872e-01 1.207907451930e+00 1.271020947041e+00 1.073791265842e+00 6.715344175981e-01 3.185613399965e-01 6.482979945888e-01 1.083837097955e+00 1.326828383469e+00 1.301562236450e+00 1.011082708326e+00 5.544070866140e-01 4.297958833157e-01 9.174054340934e-01 1.356707173145e+00 1.563004752694e+00 1.478135035005e+00 1.118282616891e+00 5.824041177865e-01 3.537014600172e-01 8.577545109514e-01 1.288563941805e+00 1.469595656202e+00 1.359450175883e+00 9.931548653711e-01 5.078693846029e-01 4.662266636845e-01 9.256646108217e-01 1.278220364957e+00 1.387453690202e+00 1.236975725874e+00 9.043901537859e-01 6.372491029351e-01 8.042970066215e-01 1.166318776593e+00
 9.905557960200e-01 9.498901798750e-01 8.984240177218e-01 8.709800180023e-01 8.928504913831e-01 9.536194818983e-01 1.020095296760e+00 1.055343478773e+00 1.045063667596e+00 9.942333404632e-01 9.651722963915e-01 9.857320033843e-01 1.021947971636e+00 1.028124079702e+00 9.994658896449e-01 9.779467013558e-01 1.008521598311e+00 1.079789711368e+00 1.133641526109e+00 1.125353803686e+00 1.060210637310e+00 9.958258632297e-01 9.989911612106e-01 1.066921831685e+00 1.126455469782e+00 1.111219044731e+00 1.006950464470e+00 8.611456172914e-01 7.693076705797e-01 7.917244104827e-01 8.668679808424e-01 9.004302107669e-01 8.562988109140e-01 7.657099857798e-01 7.067247982795e-01 7.323418546804e-01 7.995296599473e-01 8.325400471354e-01 7.995443663300e-01 7.262144397672e-01 6.786062364710e-01 7.023040777653e-01 7.641613115795e-01 8.016270472540e-01 7.877304228281e-01 7.429192000498e-01 7.148289580772e-01 7.333710643283e-01 7.744993764935e-01 7.844406182550e-01 7.494140599940e-01 6.633617728308e-01 5.815875766051e-01 5.937710925343e-01 6.891865935849e-01 7.768238619585e-01 7.974391474530e-01 7.465052226929e-01 6.642145394266e-01 6.112135984943e-01 6.139894440368e-01 6.363130063651e-01 6.334631364561e-01 5.985634086450e-01 5.617052156627e-01 5.558445365959e-01 5.728929291382e-01 5.720153318644e-01 5.244618286480e-01 4.378346228664e-01 3.616355156730e-01 3.572624176564e-01 4.064110926840e-01 4.370617740261e-01 4.090294662288e-01 3.215977004281e-01 2.059942001177e-01 1.356260857391e-01 1.682217014141e-01 2.071617224908e-01 2.002640295589e-01 1.561911256961e-01 1.253526932798e-01 1.559046255089e-01 2.026968829534e-01 2.281603997176e-01 2.393359530641e-01 2.659077172911e-01 3.175217139478e-01 3.694065857084e-01 4.045394923817e-01 4.230418355049e-01 4.130025364814e-01 4.022244458750e-01 4.156118992132e-01 4.567609768386e-01 5.021840429585e-01 5.271244279946e-01 5.085102872742e-01 4.323449139819e-01 3.447591218524e-01 3.223248276615e-01 3.789613436204e-01 4.412077547834e-01 4.587926751902e-01 4.257791802519e-01 3.697188570075e-01 3.362438707247e-01 3.458976243998e-01 3.676642290188e-01 3.660884938625e-01 3.359166717403e-01 3.021701921752e-01 2.981122983415e-01 3.215639286679e-01 3.370698860967e-01 3.183695757163e-01 2.641440133975e-01 1.974187164574e-01 1.582963573334e-01 1.584995333582e-01 1.540838566184e-01 1.144711799558e-01 6.769781989399e-02 1.359878252124e-01 2.482874547814e-01 3.399290786083e-01 3.850150179603e-01 3.739595870282e-01 3.145464644003e-01 2.351149428624e-01 1.910249409796e-01 2.220804471672e-01 2.823609711627e-01 3.285249297449e-01 3.502733166315e-01 3.517515359278e-01 3.384759464766e-01 3.408528927110e-01 3.466516773366e-01 3.098414603141e-01 2.500701590058e-01 1.870806115786e-01 1.304164603390e-01 1.219437038908e-01 1.803429236419e-01 2.476451256556e-01 3.022628776488e-01 3.355603491567e-01 3.391061456689e-01 3.060349603713e-01 2.374826583598e-01 1.575687966652e-01 1.508976896782e-01 2.399030759441e-01 3.316277986878e-01 3.806551793549e-01 3.705555550303e-01 3.054951511439e-01 2.171250591467e-01 1.861445979742e-01 2.548291916172e-01 3.373360532881e-01 3.804553715583e-01 3.732867114046e-01 3.326134931757e-01 2.981031399436e-01 3.053060969993e-01 3.393470767430e-01 3.581461617621e-01 3.391822576444e-01 2.935088745621e-01 2.720217514131e-01 3.243417493774e-01 4.186168537554e-01 4.976428663299e-01 5.288654072556e-01 5.046111703194e-01 4.410056002810e-01 3.783097283412e-01 3.645497731688e-01 4.017842291665e-01 4.429981729687e-01 4.498965470144e-01 4.132985622743e-01 3.632788824527e-01 3.196761040239e-01 3.062454437738e-01 3.219122529054e-01 3.220247384445e-01 2.896251386339e-01 2.404779179136e-01 2.362163701286e-01 3.011884365474e-01 3.718829621117e-01 3.988302237957e-01 3.754220473328e-01 3.429062925445e-01 3.729392096175e-01 4.687582510542e-01 5.616330671690e-01 5.992847280533e-01 5.707029990250e-01 5.125739413991e-01 5.014328309084e-01 5.733388398500e-01 6.677484192561e-01 7.145127073865e-01 6.916833912603e-01 6.380832819081e-01 6.412480368309e-01 7.427857635917e-01 8.741252188783e-01 9.491080382371e-01 9.281040642791e-01 8.315863356990e-01 7.433645178122e-01 7.611147900705e-01 8.681792309137e-01 9.573413743977e-01 9.549872913927e-01 8.576188106614e-01 7.359026688965e-01 7.074944817225e-01 7.981212804492e-01 8.976690029353e-01 9.133896483225e-01 8.341324915065e-01 7.372944385939e-01 7.510080961770e-01 8.867288696284e-01 1.032163861604e+00 1.083946395692e+00 9.951807971620e-01 7.904726714427e-01 5.722287411932e-01 5.765359661669e-01 7.723812344913e-01 9.164340557927e-01 9.018308490130e-01 7.334181939052e-01 5.323145323674e-01 5.528571999686e-01 7.723861044187e-01 9.429551638378e-01 9.569469925993e-01 8.178576936148e-01 6.400742693687e-01 6.427362463384e-01 8.353239141154e-01 1.002917313066e+00 1.027555605964e+00 9.067641944146e-01 7.514146209237e-01 7.571400677792e-01 9.359893446480e-01 1.094953254610e+00 1.107565538310e+00 9.577591325728e-01 7.482334893458e-01 7.140134469554e-01 9.207358194820e-01 1.136288914545e+00 1.205410139289e+00 1.099347689379e+00 9.059727295014e-01 8.356434897589e-01 1.003808283905e+00 1.226727625863e+00 1.322976375392e+00 1.229208560579e+00 9.890335220329e-01 7.729479518823e-01 8.204235495002e-01 1.043382800180e+00 1.204229149631e+00 1.241365478956e+00 1.139634962373e+00 9.385697052307e-01 7.588411295192e-01 7.721726866710e-01 9.452606926547e-01 1.093771033396e+00 1.111027912441e+00 1.007082922127e+00 8.801188813063e-01 8.638852513533e-01 9.676606475443e-01 1.066088022822e+00 1.067903261018e+00 9.767723448717e-01 8.907529308447e-01 9.324825439902e-01 1.081654852220e+00 1.205198823260e+00 1.210666827961e+00 1.092254371090e+00 9.414113529997e-01 9.202852077599e-01 1.072370125960e+00 1.250953757380e+00 1.324120614723e+00 1.252801245816e+00 1.091771215031e+00 9.816327368133e-01 1.040369186799e+00 1.192324908776e+00 1.282710295205e+00 1.231536421402e+00 1.058818467257e+00 8.933369018869e-01 9.150240425013e-01 1.100269927297e+00 1.258794343865e+00 1.268853760125e+00 1.111153585788e+00 8.710225083315e-01 7.594853321026e-01 9.120397115593e-01 1.133858065802e+00 1.235407071084e+00 1.153004801335e+00 9.250469669762e-01 7.115857607532e-01 7.524210832239e-01 9.756060498571e-01 1.136174674682e+00 1.122244889984e+00 9.346321287051e-01 6.863945984684e-01 6.336094554407e-01 8.401904979665e-01 1.040762902127e+00 1.082363117703e+00 9.429444937360e-01 7.191579610638e-01 6.660012419680e-01 8.944240397671e-01 1.151966316427e+00 1.263693175038e+00 1.181508918114e+00 9.579432495313e-01 7.669096685507e-01 8.253617665524e-01 1.036529483296e+00 1.170040670795e+00 1.123703559854e+00 9.114038506317e-01 6.752972831091e-01 6.892495043962e-01 9.301790647275e-01 1.124460157390e+00 1.141311817647e+00 9.691178223285e-01 7.044232748753e-01 6.000932396856e-01 7.935013020569e-01 1.016079861660e+00 1.086448962905e+00 9.662959643658e-01 7.224020898065e-01 5.007098451666e-01 4.952822499330e-01 6.606540760926e-01 7.841011183180e-01 7.771411297552e-01 6.247948514808e-01 3.565978357623e-01 1.192676083095e-01 3.769574082083e-01 6.352689770592e-01 7.492963228537e-01 6.901991545947e-01 4.922772568673e-01 3.186971470208e-01 4.656454606716e-01 7.185180385612e-01 8.700868004373e-01 8.644628980131e-01 7.204695077957e-01 5.422041151310e-01 5.267984668635e-01 6.890553051476e-01 8.332801743427e-01 8.537325839985e-01 7.355696331373e-01 5.355461615227e-01 4.047188710106e-01 4.835060182026e-01 6.172632521699e-01 6.594988182092e-01 5.768671324906e-01 4.115373430615e-01 3.095753276793e-01 4.144108585046e-01 5.588747828762e-01 6.131916651031e-01 5.497442369550e-01 4.093465523293e-01 3.304841799182e-01 4.383802823444e-01 5.886414422859e-01 6.570000240959e-01 6.046263183003e-01 4.453884469073e-01 2.556421347167e-01 2.568122280196e-01 4.238904892874e-01 5.401901025646e-01 5.471969162473e-01 4.465078870470e-01 2.859826878226e-01 2.059617397857e-01 3.127151630496e-01 4.221228853990e-01 4.452867541214e-01 3.680833689345e-01 2.122299354973e-01 5.752549829219e-02 1.910526351813e-01 3.178632338979e-01 3.598209399395e-01 3.082544931104e-01 1.837520980648e-01 8.403449961482e-02 2.077074350739e-01 3.367962453640e-01 4.034379538033e-01 4.007588830913e-01 3.512729349676e-01 2.996705720632e-01 2.807618049702e-01 2.746573885872e-01 2.392690607764e-01 1.743804345020e-01 1.775509114743e-01 2.973069844516e-01 4.234799946321e-01 4.890351034574e-01 4.641908139265e-01 3.529314937172e-01 2.175256260531e-01 2.441885494784e-01 3.979564900857e-01 5.071676055685e-01 5.145322518240e-01 4.186795092143e-01 2.868972345961e-01 3.036623104962e-01 4.644639451248e-01 5.884418088051e-01 5.964745687371e-01 5.124881812739e-01 3.695175833017e-01 3.100962523014e-01 4.786703551953e-01 7.210776325010e-01 9.180723809574e-01 1.016949749076e+00 1.000841239189e+00 8.681512290874e-01 6.694585862198e-01 6.569096958975e-01 8.490758859853e-01 1.044773005349e+00 1.110704587589e+00 1.008590424257e+00 7.827198024082e-01 5.885339704964e-01 6.451590564612e-01 8.492132249970e-01 9.797299590861e-01 9.525237262669e-01 7.838086450675e-01 5.909064067845e-01 5.824749811777e-01 7.481665280889e-01 8.752024617083e-01 8.576090371686e-01 6.962442020827e-01 5.014925140641e-01 5.103350389504e-01 7.070726913344e-01 8.531586078462e-01 8.394225202226e-01 6.554513855215e-01 3.883054938173e-01 3.641560624342e-01 6.338172008099e-01 8.455090699470e-01 8.857866242176e-01 7.427988103827e-01 4.962510243048e-01 4.197296332078e-01 6.634786838884e-01 9.124957575082e-01 1.014197103461e+00 9.363868429429e-01 7.284304059865e-01 5.491200464205e-01 6.150091158510e-01 8.183138237945e-01 9.521645811963e-01 9.453978199774e-01 8.207685784206e-01 6.802453611189e-01 6.616993527217e-01 7.634447801925e-01 8.543712488906e-01 8.582997065859e-01 7.855125756259e-01 7.115818929617e-01 7.148668325645e-01 7.759142302212e-01 8.098793464602e-01 7.695223941536e-01 6.795079120498e-01 6.295593161921e-01 6.881387137645e-01 7.974913128891e-01 8.642392791799e-01 8.514960016119e-01 7.898832059268e-01 7.593462256469e-01 8.132562994159e-01 9.060519645890e-01 9.564372100607e-01 9.243805545992e-01 8.318216734626e-01 7.591264708244e-01 7.874803968102e-01 8.936711532649e-01 9.864117012303e-01 1.007166963983e+00 9.569662907525e-01 8.911605185452e-01 8.858533365190e-01 9.605203057381e-01 1.054984066949e+00 1.102529374637e+00 1.106460245895e+00 1.125073895559e+00 1.143159713100e+00 1.153632732700e+00 1.158783809183e+00 1.170728896131e+00 1.197479764285e+00 1.215756661862e+00 1.195159377786e+00 1.141920853242e+00 1.133604185510e+00 1.221004735654e+00 1.355440994338e+00 1.438551412086e+00 1.405961230217e+00 1.269616167043e+00 1.139045599287e+00 1.170513189854e+00 1.366229708881e+00 1.562933748082e+00 1.624194134329e+00 1.509638297896e+00 1.288972072091e+00 1.148931020330e+00 1.252039228639e+00 1.487084439571e+00 1.647506160918e+00 1.633096408977e+00 1.465341730096e+00 1.279523673683e+00 1.256623889923e+00 1.408241977263e+00 1.564185478091e+00 1.596857234957e+00 1.496316009786e+00 1.354475787238e+00 1.298025220492e+00 1.350942775474e+00 1.409613275424e+00 1.388444198254e+00 1.309764327315e+00 1.287865708621e+00 1.395451404263e+00 1.548148389140e+00 1.610619628680e+00 1.525857388226e+00 1.363098460366e+00 1.305076079364e+00 1.461672534866e+00 1.706368287603e+00 1.896367233109e+00 1.934520854890e+00 1.808442785349e+00 1.566873129731e+00 1.433802253596e+00 1.574526615040e+00 1.858539285959e+00 2.035706378804e+00 1.981271930483e+00 1.742922265797e+00 1.549887495133e+00 1.655173427265e+00 1.958711233148e+00 2.168222727887e+00 2.121982434964e+00 1.844050067896e+00 1.560498330879e+00 1.597095096140e+00 1.916135304742e+00 2.177643522897e+00 2.172923824729e+00 1.895396693901e+00 1.550335503963e+00 1.511189301407e+00 1.834259194575e+00 2.156020097681e+00 2.226771384084e+00 2.014514653318e+00 1.691919523699e+00 1.594161538322e+00 1.841418560843e+00 2.138113651445e+00 2.226644666987e+00 2.062787119129e+00 1.810231644732e+00 1.764325249707e+00 2.003625638195e+00 2.262964283529e+00 2.305338242864e+00 2.089968350393e+00 1.797234111683e+00 1.768388103217e+00 2.081251544035e+00 2.410157012706e+00 2.470998698386e+00 2.231889792046e+00 1.905301096203e+00 1.622721006541e+00 1.731734897830e+00 2.074041662578e+00 2.286598581653e+00 2.201858916290e+00 1.869047347242e+00 1.560041602125e+00 1.630659519877e+00 1.985040653300e+00 2.250161528177e+00 2.235239732382e+00 1.966032885536e+00 1.673979947520e+00 1.683474819733e+00 1.973867680883e+00 2.217878566306e+00 2.210598668428e+00 1.955907449620e+00 1.661866564509e+00 1.643896615037e+00 1.908243304120e+00 2.136434885966e+00 2.108605249102e+00 1.808017656715e+00 1.437175108033e+00 1.392393701198e+00 1.730709532114e+00 2.053955878657e+00 2.099715040700e+00 1.816712567517e+00 1.345355773772e+00 1.090325582823e+00 1.373667430270e+00 1.782957479032e+00 1.966446300349e+00 1.836357448388e+00 1.483712893528e+00 1.183710356189e+00 1.252389382411e+00 1.534200083066e+00 1.723841235045e+00 1.736375594585e+00 1.597519993411e+00 1.388560305472e+00 1.266396324437e+00 1.280929954060e+00 1.380294912836e+00 1.457768753014e+00 1.441274971808e+00 1.336377116227e+00 1.218147458215e+00 1.180963343774e+00 1.243018758549e+00 1.330078969203e+00 1.369143155586e+00 1.343672369314e+00 1.288160808218e+00 1.252368932136e+00 1.254459416590e+00 1.267879787191e+00 1.258083557978e+00 1.219211975037e+00 1.177670450360e+00 1.164751156672e+00 1.181501068227e+00 1.196754024630e+00 1.179699827784e+00 1.127512319527e+00 1.069451283640e+00 1.046832135757e+00 1.076037559398e+00 1.132236166380e+00 1.174659519280e+00 1.175388652002e+00 1.128483220843e+00 1.048714348445e+00 9.687413100887e-01 9.308809095596e-01 9.608958882497e-01 1.040246896870e+00 1.119086322069e+00 1.152374242733e+00 1.124215585976e+00 1.060650992610e+00 1.027100873959e+00 1.086008327107e+00 1.234391846984e+00 1.391069238688e+00 1.490317235857e+00 1.474443560862e+00 1.314384748691e+00 1.094648586342e+00 1.034853105554e+00 1.209820580952e+00 1.424725335171e+00 1.508772259406e+00 1.416195245603e+00 1.215741089411e+00 1.076041317277e+00 1.134083005507e+00 1.294451837838e+00 1.380114748980e+00 1.310529469510e+00 1.120141529922e+00 9.550052747291e-01 9.846318994758e-01 1.157489903911e+00 1.287854188182e+00 1.272270417708e+00 1.111040702382e+00 8.969627342405e-01 7.927640270433e-01 8.655841807893e-01 9.744689881219e-01 9.897458662694e-01 8.861994276853e-01 7.279835233463e-01 6.406973530087e-01 6.817271883229e-01 7.435479272770e-01 7.175358546021e-01 5.791336275225e-01 3.905192817485e-01 3.340502499845e-01 4.673093227691e-01 5.808735238137e-01 5.757393624186e-01 4.448239691757e-01 2.581772174826e-01 2.597721126648e-01 4.704757823837e-01 6.444810011988e-01 7.125722674690e-01 6.868944347707e-01 5.879721907888e-01 4.502464548677e-01 3.312469060961e-01 3.424732050662e-01 4.207098634315e-01 4.686349807627e-01 4.853950408267e-01 4.948835770352e-01 5.001305632955e-01 4.739435199595e-01 3.933521443653e-01 2.859428242810e-01 2.821451061555e-01 4.196588113136e-01 5.497419797066e-01 5.827119176730e-01 4.870307132140e-01 2.860218243922e-01 1.859230726025e-01 4.216990569150e-01 6.465565455425e-01 7.446376684622e-01 6.827361648343e-01 4.917057313355e-01 3.410147525023e-01 5.057650029170e-01 7.675475727688e-01 9.238104958557e-01 9.084569417164e-01 7.262883687374e-01 4.628954191518e-01 3.774309530444e-01 5.825284928191e-01 7.651227888702e-01 7.923407690820e-01 6.488133392014e-01 4.066515594353e-01 3.311938002632e-01 5.563861368415e-01 7.591424292927e-01 8.142961003267e-01 7.106644042850e-01 5.277428034303e-01 4.854871233936e-01 6.595763789225e-01 8.162335211794e-01 8.699486412245e-01 7.615749285618e-01 4.916237524121e-01 2.444980883673e-01 4.613718539297e-01 7.521984697473e-01 8.911861334738e-01 8.288810409345e-01 5.819557445588e-01 2.306517477875e-01 2.449476749196e-01 5.594146713357e-01 7.443941368066e-01 7.517942207216e-01 5.991175837405e-01 3.717699780999e-01 2.882688475256e-01 4.305546099004e-01 5.335403392258e-01 5.009134532546e-01 3.440583239154e-01 1.986720947102e-01 3.429132094437e-01 5.454198532941e-01 6.511925340531e-01 6.349264209135e-01 5.437032617719e-01 5.002465574536e-01 5.901113314589e-01 7.217321173943e-01 7.892180803163e-01 7.633250108100e-01 6.899306593939e-01 6.697190956853e-01 7.536883878684e-01 8.688001451574e-01 9.258291325625e-01 8.920407712310e-01 7.979310454301e-01 7.276339012693e-01 7.582423335260e-01 8.643047574415e-01 9.626904477241e-01 1.000645500730e+00 9.668171255958e-01 8.758102715338e-01 7.555306899709e-01 6.456812677806e-01 5.999989670515e-01 6.486743233431e-01 7.471000661067e-01 8.176689727248e-01 8.049189175732e-01 6.975280894822e-01 5.544739140420e-01 5.320283410947e-01 6.938686895650e-01 8.844142464335e-01 9.808825694834e-01 9.460561921993e-01 8.259439337694e-01 7.582830462837e-01 8.617715925992e-01 1.048851354273e+00 1.171727822377e+00 1.163999455374e+00 1.056472500312e+00 9.754846734921e-01 1.049037808552e+00 1.224964929092e+00 1.349972676767e+00 1.330388909414e+00 1.169571441452e+00 9.782507949051e-01 9.419405281358e-01 1.092609023271e+00 1.250576800439e+00 1.277524083964e+00 1.150380437236e+00 9.584606852147e-01 8.827974601394e-01 1.002181605418e+00 1.171558585447e+00 1.269074813655e+00 1.232229545728e+00 1.068992006683e+00 8.669623676286e-01 7.962005516018e-01 9.370877342820e-01 1.140398711529e+00 1.216982618796e+00 1.085649110070e+00 8.420716783288e-01 7.582250460371e-01 9.933192148487e-01 1.285152869753e+00 1.428559883017e+00 1.371489009019e+00 1.183703775482e+00 1.049855823733e+00 1.130933963108e+00 1.325671498495e+00 1.445490070109e+00 1.414667183087e+00 1.283836538853e+00 1.197730473613e+00 1.262236679815e+00 1.398497972598e+00 1.463954200442e+00 1.406225901302e+00 1.298557424088e+00 1.295093251569e+00 1.449832815362e+00 1.629556136855e+00 1.685277107670e+00 1.568247765830e+00 1.361489287023e+00 1.273079101916e+00 1.434165361502e+00 1.687354833142e+00 1.822922924545e+00 1.752622016992e+00 1.528443401893e+00 1.347941908054e+00 1.427474682636e+00 1.689076040474e+00 1.887550709957e+00 1.882947688930e+00 1.684082578941e+00 1.454482831517e+00 1.451841105266e+00 1.734943314245e+00 2.079798573666e+00 2.311095683428e+00 2.333189109274e+00 2.151461383398e+00 1.821125277350e+00 1.563779675220e+00 1.618505232207e+00 1.909084710138e+00 2.135202328450e+00 2.127626020170e+00 1.899209264621e+00 1.640043667530e+00 1.630971748055e+00 1.889026401418e+00 2.140507416124e+00 2.183226943023e+00 1.994011676562e+00 1.734104028016e+00 1.691319320259e+00 1.945745436265e+00 2.237698370325e+00 2.326631300291e+00 2.142988189635e+00 1.803681129605e+00 1.616552659984e+00 1.815039643262e+00 2.176393889236e+00 2.384141262841e+00 2.305558241550e+00 1.997150784933e+00 1.705355708404e+00 1.737850621210e+00 2.036505643213e+00 2.273621571286e+00 2.252940442996e+00 1.978029551822e+00 1.654305892020e+00 1.618862146473e+00 1.908056271223e+00 2.190517038727e+00 2.225704521331e+00 1.973591313420e+00 1.594257642658e+00 1.444649060467e+00 1.697695545969e+00 2.026099663028e+00 2.171774703860e+00 2.045097413142e+00 1.745150407310e+00 1.353959533500e+00 1.135568110835e+00 1.266215196808e+00 1.519106615809e+00 1.621503607007e+00 1.489006552965e+00 1.195440807448e+00 9.695896502707e-01 1.043300748356e+00 1.262821409369e+00 1.374817027824e+00 1.300069819664e+00 1.112685083647e+00 1.003150688453e+00 1.093129824188e+00 1.243334935253e+00 1.282310313856e+00 1.170780913597e+00 1.011999983162e+00 9.964416140437e-01 1.151635624462e+00 1.290230438138e+00 1.269073530652e+00 1.075564686562e+00 8.492838776902e-01 8.567728993911e-01 1.092034064823e+00 1.281824360073e+00 1.274132780336e+00 1.061790254816e+00 7.872961867727e-01 7.595029756102e-01 1.003856507115e+00 1.200645262493e+00 1.182575167461e+00 9.361316885018e-01 6.006305603092e-01 5.849388572774e-01 9.065289724248e-01 1.143042078426e+00 1.142524399907e+00 9.124447438836e-01 6.384829666131e-01 7.351811885390e-01 1.097571175698e+00 1.352863898405e+00 1.357255769957e+00 1.107652193624e+00 7.533648898563e-01 7.059243109603e-01 1.048182658169e+00 1.346686420101e+00 1.407251740484e+00 1.207075344948e+00 8.655344769920e-01 7.208843865791e-01 9.793184518450e-01 1.272436723899e+00 1.362943715493e+00 1.205451291127e+00 8.930006461289e-01 7.051931750334e-01 8.870377664039e-01 1.149650160836e+00 1.239758733232e+00 1.096624822068e+00 7.952923989196e-01 5.994885209218e-01 7.803814500200e-01 1.043997796243e+00 1.136263441426e+00 9.908202237072e-01 6.523196413644e-01 3.378656031970e-01 5.420427533065e-01 8.628506463971e-01 1.004732951510e+00 9.135648018896e-01 6.260378175196e-01 3.005738814695e-01 4.219817246128e-01 7.238805478689e-01 8.807858977704e-01 8.461736273948e-01 6.752620867719e-01 4.258116761255e-01 2.717467819929e-01 4.146819877065e-01 6.070990603198e-01 6.939918061478e-01 6.284540470167e-01 4.454358863873e-01 2.369306381834e-01 2.237651306278e-01 3.555762821787e-01 4.200379278973e-01 3.863928216621e-01 2.901097020224e-01 2.189503178300e-01 2.478733122551e-01 3.015745485767e-01 3.144730353794e-01 2.923182751614e-01 2.751369005971e-01 2.793710177990e-01 2.685985402462e-01 2.079553113820e-01 1.322520186936e-01 2.144741041475e-01 3.814730672458e-01 5.115668474789e-01 5.533022758209e-01 4.904272205802e-01 3.502510816945e-01 2.448779892531e-01 3.293395415300e-01 4.659669563226e-01 5.256169681200e-01 4.749607697537e-01 3.381596441347e-01 2.284029242559e-01 3.137945967335e-01 4.497203710412e-01 5.034536995574e-01 4.411556788545e-01 2.817909093248e-01 1.374523837080e-01 2.641459028078e-01 4.218235163984e-01 4.842148252578e-01 4.454779067193e-01 3.450356057250e-01 2.436630254719e-01 2.567335008542e-01 3.662018443894e-01 4.203548649838e-01 3.701027489570e-01 2.316758519805e-01 1.460578551139e-01 3.059318181834e-01 4.724776204481e-01 5.508122884299e-01 5.224388947782e-01 4.266952907169e-01 3.868775728008e-01 4.994301063108e-01 6.578223200257e-01 7.511120666300e-01 7.345194282091e-01 6.150117601161e-01 4.547937836763e-01 3.870379754182e-01 4.770753098117e-01 5.914344762729e-01 6.339042673675e-01 5.852608354981e-01 4.767222292945e-01 3.824175615048e-01 3.774285156385e-01 4.294428730744e-01 4.588520444872e-01 4.411973436256e-01 4.105770467729e-01 4.283666836964e-01 5.022452953457e-01 5.750276443382e-01 5.978821867120e-01 5.614765852022e-01 5.032796131540e-01 4.975856690034e-01 5.761187602311e-01 6.809814880340e-01 7.486711828316e-01 7.603098050622e-01 7.444726756238e-01 7.972982855950e-01 9.279537161803e-01 1.072972728765e+00 1.123568389801e+00 1.066002539882e+00 9.622128476762e-01 9.280839207840e-01 1.024892831863e+00 1.169768615272e+00 1.246521918296e+00 1.199780491777e+00 1.056700571421e+00 9.349828621609e-01 9.741996680759e-01 1.141435638033e+00 1.279203933979e+00 1.283991275225e+00 1.148188359745e+00 9.713054422757e-01 9.385991693306e-01 1.100009725743e+00 1.278932976242e+00 1.322509641997e+00 1.193544040371e+00 9.895084496377e-01 9.544042699586e-01 1.194157721967e+00 1.480575484360e+00 1.607639936205e+00 1.497823812481e+00 1.200698348201e+00 9.448649974466e-01 1.063157940973e+00 1.415651712216e+00 1.665549925483e+00 1.659698919282e+00 1.393824601514e+00 1.023489780253e+00 9.308792364816e-01 1.250077217104e+00 1.583390643395e+00 1.687342947170e+00 1.511958182422e+00 1.174090387775e+00 1.018302321331e+00 1.227281119394e+00 1.569470853175e+00 1.786582058137e+00 1.769401455233e+00 1.515045407805e+00 1.090629588629e+00 8.061978742521e-01 1.031536319438e+00 1.409545366281e+00 1.583990616776e+00 1.459149666494e+00 1.106775858020e+00 8.206811885133e-01 1.000253287432e+00 1.373797188545e+00 1.581900121184e+00 1.522412362115e+00 1.267623241448e+00 1.071258502113e+00 1.199139487697e+00 1.485423978766e+00 1.641894282975e+00 1.558098538011e+00 1.297962591211e+00 1.108957085526e+00 1.242536207326e+00 1.530019461893e+00 1.686086460404e+00 1.595368750845e+00 1.310539462310e+00 1.070159815042e+00 1.168566393865e+00 1.465132131511e+00 1.648384564210e+00 1.586379616417e+00 1.315743072617e+00 1.048992596856e+00 1.092903696082e+00 1.368731283138e+00 1.563787775196e+00 1.533182397476e+00 1.301464047434e+00 1.056425163603e+00 1.074692890159e+00 1.316575248328e+00 1.505681140387e+00 1.503824871661e+00 1.384989911427e+00 1.309283324298e+00 1.424891960750e+00 1.623961849739e+00 1.776712098136e+00 1.763415329019e+00 1.639056964594e+00 1.558253001561e+00 1.637290928331e+00 1.806515222918e+00 1.916379618709e+00 1.898008282257e+00 1.801934831636e+00 1.753259051599e+00 1.821656394718e+00 1.931743884457e+00 1.963058881457e+00 1.877497452793e+00 1.758058689494e+00 1.749330003929e+00 1.887340548908e+00 2.042034214179e+00 2.075701457561e+00 1.962273429938e+00 1.812565667712e+00 1.804749758239e+00 1.977114187917e+00 2.168084920171e+00 2.216119358893e+00 2.086588410032e+00 1.894605858113e+00 1.844955988518e+00 2.010554474420e+00 2.225884927888e+00 2.304924129462e+00 2.192555012959e+00 1.985967398265e+00 1.884354994596e+00 1.995055059204e+00 2.188678895620e+00 2.281440539563e+00 2.209846354394e+00 2.056270160391e+00 1.984477665550e+00 2.068079210686e+00 2.193488303744e+00 2.210002605504e+00 2.080511923470e+00 1.917375807467e+00 1.903680669087e+00 2.071911857423e+00 2.247727733543e+00 2.262976341221e+00 2.088882209174e+00 1.862859481507e+00 1.818711106755e+00 2.013676606844e+00 2.234067082058e+00 2.274500976594e+00 2.088415748946e+00 1.810799477794e+00 1.712681582066e+00 1.908078792959e+00 2.170215739169e+00 2.259054117619e+00 2.108484747658e+00 1.841842510299e+00 1.729930266588e+00 1.913051253348e+00 2.179759262253e+00 2.275180860935e+00 2.108836038324e+00 1.777379164756e+00 1.560120649375e+00 1.691619549358e+00 1.988448894320e+00 2.150702577505e+00 2.054960838637e+00 1.764196501786e+00 1.511037819738e+00 1.542496406647e+00 1.763343237808e+00 1.893948618605e+00 1.798009058388e+00 1.528676385460e+00 1.322734076359e+00 1.436354093580e+00 1.736437905504e+00 1.975248596279e+00 1.990430748795e+00 1.753007523785e+00 1.367600970907e+00 1.131476293939e+00 1.330810160894e+00 1.720473224680e+00 1.923019062681e+00 1.824109523158e+00 1.492915284770e+00 1.224065624185e+00 1.390603321721e+00 1.811254379084e+00 2.108618223336e+00 2.117374509299e+00 1.853050478750e+00 1.506574167051e+00 1.416601631906e+00 1.677856148824e+00 1.980013133562e+00 2.082712177426e+00 1.933969630078e+00 1.638754668907e+00 1.431857636382e+00 1.496413199670e+00 1.699273097530e+00 1.808699410808e+00 1.730190299023e+00 1.517185891855e+00 1.338795490371e+00 1.351559939267e+00 1.490248338473e+00 1.569818113956e+00 1.490735518042e+00 1.278819495172e+00 1.076145177120e+00 1.057660060969e+00 1.193384268893e+00 1.293268138849e+00 1.242479657079e+00 1.047798270263e+00 8.439976186976e-01 8.544234164469e-01 1.070132599830e+00 1.266682053848e+00 1.308757984449e+00 1.169555874935e+00 9.139635470772e-01 7.162065011587e-01 7.719240706616e-01 9.643385068027e-01 1.079545723579e+00 1.031969642565e+00 8.355948809165e-01 6.034185137280e-01 5.669262204873e-01 7.531749191182e-01 9.231269661923e-01 9.524955093705e-01 8.229711413406e-01 5.957342089365e-01 4.419494662472e-01 5.353663121561e-01 6.958006188507e-01 7.492052386694e-01 6.542910091561e-01 4.582827983558e-01 3.420142003772e-01 4.828620300721e-01 6.585241829534e-01 7.130046701902e-01 6.089658744523e-01 3.808344461508e-01 2.077999726248e-01 3.930643852586e-01 5.964610961211e-01 6.600064785809e-01 5.571768238801e-01 3.381091388698e-01 2.584128970809e-01 4.965131778948e-01 7.067933524207e-01 7.634048578588e-01 6.390133674092e-01 3.807904538261e-01 2.632061463708e-01 5.407408225785e-01 8.255174992117e-01 9.919794879457e-01 1.000494127176e+00 8.421237187091e-01 5.617138198809e-01 4.488803080154e-01 6.805472739912e-01 9.101997424034e-01 9.629454490843e-01 8.085854901348e-01 5.146027608766e-01 3.476757197494e-01 5.759417020843e-01 8.103558176325e-01 8.684509684243e-01 7.252598935896e-01 4.590715315687e-01 3.696062310772e-01 6.200833325042e-01 8.383436526312e-01 8.719727368603e-01 6.951952178094e-01 3.698817135116e-01 2.552624800491e-01 5.896670255087e-01 8.447458997122e-01 8.965969853648e-01 7.248035044856e-01 3.839480273967e-01 2.122871663203e-01 5.797267073081e-01 8.745135813860e-01 9.710967395522e-01 8.454190154109e-01 5.429812502840e-01 2.388151492042e-01 4.268366224638e-01 7.097307769441e-01 8.285506158376e-01 7.435921924098e-01 4.897388442896e-01 2.169717553700e-01 3.740663366879e-01 6.326362123618e-01 7.466677515426e-01 7.041722607548e-01 5.338298744433e-01 2.933215794887e-01 2.071196543608e-01 4.379805314665e-01 6.386443908822e-01 7.051760416713e-01 6.219767247701e-01 4.275894781498e-01 2.602975842182e-01 3.735409601684e-01 5.780084666944e-01 7.001586475405e-01 6.995706087519e-01 5.904214244112e-01 4.428257637965e-01 4.014930658954e-01 5.218537990185e-01 6.638231235402e-01 7.310769186271e-01 6.946711911979e-01 5.727767676591e-01 4.404500217659e-01 4.326890620726e-01 5.608739267492e-01 6.913627060167e-01 7.457058695907e-01 7.129712360625e-01 6.424654313984e-01 6.319477240833e-01 7.294294622261e-01 8.629229566736e-01 9.454041216521e-01 9.421508731938e-01 8.785943214198e-01 8.303969849929e-01 8.642120813668e-01 9.550114391734e-01 1.022848780612e+00 1.019732983583e+00 9.605128454490e-01 9.144763971728e-01 9.463893240756e-01 1.036611467147e+00 1.110143835217e+00 1.142760273723e+00 1.159130522899e+00 1.179569971409e+00 1.203368681241e+00 1.162891638822e+00 1.075974232141e+00 1.011303951624e+00 1.037991060827e+00 1.147321595813e+00 1.261088792888e+00 1.309109522236e+00 1.267895497324e+00 1.167063309390e+00 1.077895628436e+00 1.063855094212e+00 1.111298217628e+00 1.147054158298e+00 1.118811325450e+00 1.037133149512e+00 9.732604547393e-01 9.973055359986e-01 1.083771923435e+00 1.138473088264e+00 1.095589191120e+00 9.641313456483e-01 8.441921767659e-01 8.719461203767e-01 1.027911373943e+00 1.164591489213e+00 1.186941643687e+00 1.097624096985e+00 9.989631575104e-01 1.030668620604e+00 1.186749779985e+00 1.320706990654e+00 1.320464337942e+00 1.173257154528e+00 9.861167049597e-01 9.624994752096e-01 1.145135758387e+00 1.332869686223e+00 1.363024906513e+00 1.193470499472e+00 9.116541470783e-01 7.835132876827e-01 9.938530202986e-01 1.304920777516e+00 1.495375121408e+00 1.476140252686e+00 1.249864461346e+00 8.693253384298e-01 6.938820213698e-01 1.019888993177e+00 1.389418567091e+00 1.526830793029e+00 1.380097193207e+00 1.064484876816e+00 9.220251517834e-01 1.191225917891e+00 1.538757207265e+00 1.687249557583e+00 1.569845144549e+00 1.294133902027e+00 1.152604889788e+00 1.351358278428e+00 1.647825665414e+00 1.771622877367e+00 1.641626495195e+00 1.361593284347e+00 1.224673295679e+00 1.429574127391e+00 1.728786516964e+00 1.843263376385e+00 1.679485239652e+00 1.330896039106e+00 1.123261555090e+00 1.353046120007e+00 1.733287638827e+00 1.930286803340e+00 1.831967959882e+00 1.510340534298e+00 1.243678342348e+00 1.365527894763e+00 1.716416129318e+00 1.947306330498e+00 1.910360098686e+00 1.656878981827e+00 1.387284207958e+00 1.380888650970e+00 1.632010956801e+00 1.865601856940e+00 1.925648723371e+00 1.810040236107e+00 1.607479759097e+00 1.468329367814e+00 1.521350252920e+00 1.685418568971e+00 1.783945973598e+00 1.728262758746e+00 1.556569517020e+00 1.416752721559e+00 1.453543597610e+00 1.620505796172e+00 1.750253267438e+00 1.738731308706e+00 1.595443381078e+00 1.433225776028e+00 1.397790191972e+00 1.505372731437e+00 1.623645909298e+00 1.637919566113e+00 1.533220982258e+00 1.393033779575e+00 1.343398841295e+00 1.418606276075e+00 1.515739609676e+00 1.525070100559e+00 1.420632318171e+00 1.273326800900e+00 1.212421726628e+00 1.292974654132e+00 1.418692827743e+00 1.470566887831e+00 1.407837017431e+00 1.282312807151e+00 1.212138591710e+00 1.277311140806e+00 1.418263827379e+00 1.520708129481e+00 1.524228405067e+00 1.444027683589e+00 1.353583969687e+00 1.333641956673e+00 1.397970345467e+00 1.488101529490e+00 1.544036971565e+00 1.567714379083e+00 1.568384065384e+00 1.535975892223e+00 1.468200982539e+00 1.386065921698e+00 1.338189210115e+00 1.369821838542e+00 1.469840284288e+00 1.570285418286e+00 1.599689859104e+00 1.525971949013e+00 1.378232608896e+00 1.253910396563e+00 1.267884050010e+00 1.419211133153e+00 1.586501606217e+00 1.658333936044e+00 1.593586721476e+00 1.432539188628e+00 1.296006848817e+00 1.317279203444e+00 1.483157193966e+00 1.651026079495e+00 1.705758126812e+00 1.618238577867e+00 1.453181119723e+00 1.356768125745e+00 1.444119366640e+00 1.646127046419e+00 1.801470956853e+00 1.802148031171e+00 1.627981213923e+00 1.354126265741e+00 1.161326905053e+00 1.225972031357e+00 1.459521116184e+00 1.649180924213e+00 1.674673031836e+00 1.517858883095e+00 1.250738601075e+00 1.038134750114e+00 1.052769356204e+00 1.232064778753e+00 1.381732086410e+00 1.397336906945e+00 1.276959026802e+00 1.102214610056e+00 1.008906596380e+00 1.066770053161e+00 1.184211625277e+00 1.239810998861e+00 1.185458908752e+00 1.053318339293e+00 9.402794131024e-01 9.405486368404e-01 1.029567851089e+00 1.101345035969e+00 1.087797004732e+00 9.934609786956e-01 8.887439892047e-01 8.645022953983e-01 9.268568472306e-01 9.858550452204e-01 9.634999698434e-01 8.502467222216e-01 7.218104873230e-01 7.176460837165e-01 8.615694427728e-01 1.015090919463e+00 1.062655239000e+00 9.621167600842e-01 7.460785485183e-01 5.603906456715e-01 6.403704869397e-01 8.914681441174e-01 1.087096084908e+00 1.127386893693e+00 9.946869354281e-01 7.445687070929e-01 5.516432514873e-01 6.567658913676e-01 9.120538745578e-01 1.092508448291e+00 1.116295734247e+00 9.851788625702e-01 7.761111324953e-01 6.576057251251e-01 7.587191949286e-01 9.451455791339e-01 1.060242809105e+00 1.050754785914e+00 9.431320384636e-01 8.296024225316e-01 8.184581432677e-01 9.074304135639e-01 9.910661518973e-01 9.923641868843e-01 9.076506580168e-01 8.063243829380e-01 7.944394454002e-01 8.909593712763e-01 9.982552699654e-01 1.028178959705e+00 9.614081352102e-01 8.570183356387e-01 8.348281968577e-01 9.495963065204e-01 1.105242696804e+00 1.184897173876e+00 1.134035659676e+00 9.745820662725e-01 8.228846748083e-01 8.524434125202e-01 1.054230232171e+00 1.251203063594e+00 1.318933089140e+00 1.214740513278e+00 9.695861428096e-01 7.092998042389e-01 6.739961879356e-01 8.835645615788e-01 1.087756452377e+00 1.147678655033e+00 1.031129018364e+00 7.829812872070e-01 5.529694004774e-01 5.938159949696e-01 8.209857595291e-01 9.880969871925e-01 9.993533689455e-01 8.514059145586e-01 6.237812690916e-01 5.269387427910e-01 7.026756587443e-01 9.365566706098e-01 1.067406807300e+00 1.047748844941e+00 9.037820066041e-01 7.397777469091e-01 7.218402585563e-01 8.786868713155e-01 1.059760751262e+00 1.156117051602e+00 1.139609683784e+00 1.043109554173e+00 9.423134949926e-01 9.107653644202e-01 9.489357193890e-01 9.925045312936e-01 9.918541475390e-01 9.485813203681e-01 9.057555715477e-01 9.065250045164e-01 9.452980759734e-01 9.766355991839e-01 9.675973067558e-01 9.287883447084e-01 9.096593499333e-01 9.519128688807e-01 1.036228835553e+00 1.102589005915e+00 1.107822751157e+00 1.056088874511e+00 1.002372517710e+00 1.017327590809e+00 1.110348693637e+00 1.215285284641e+00 1.262109262625e+00 1.227224904675e+00 1.147218728038e+00 1.105616691557e+00 1.163493113830e+00 1.283043151735e+00 1.371720506756e+00 1.365710087401e+00 1.264474861013e+00 1.140463494841e+00 1.113454073508e+00 1.231233671575e+00 1.401012041960e+00 1.504778420641e+00 1.483157820394e+00 1.350765954472e+00 1.199733623003e+00 1.168726691910e+00 1.305216901482e+00 1.501979459446e+00 1.637874802458e+00 1.659469593828e+00 1.583950508677e+00 1.484253468528e+00 1.447987292231e+00 1.504212489130e+00 1.599251448661e+00 1.662528572557e+00 1.664858335856e+00 1.627331557069e+00 1.597797827275e+00 1.608298003856e+00 1.646451761755e+00 1.674040315047e+00 1.667465502115e+00 1.637679141169e+00 1.618038207430e+00 1.629417415887e+00 1.655546392766e+00 1.659229610980e+00 1.621370016214e+00 1.566229014347e+00 1.551602576241e+00 1.615368253903e+00 1.726189816312e+00 1.808579481677e+00 1.804970294627e+00 1.715796738905e+00 1.612837965907e+00 1.608135622522e+00 1.748033432821e+00 1.952011939607e+00 2.099105942183e+00 2.114522816473e+00 1.998136022682e+00 1.829873842902e+00 1.744909977372e+00 1.829111831411e+00 2.018378071706e+00 2.175224060669e+00 2.203708203286e+00 2.085207688485e+00 1.879663451567e+00 1.710775204097e+00 1.696117966753e+00 1.828963340780e+00 1.991637691544e+00 2.078365917206e+00 2.049772467952e+00 1.930448403999e+00 1.791222823367e+00 1.715109633694e+00 1.742582338006e+00 1.842729714907e+00 1.950412901987e+00 2.013194450944e+00 2.006389106608e+00 1.931739807325e+00 1.816474414252e+00 1.712928007283e+00 1.682208457183e+00 1.748932111675e+00 1.869543434575e+00 1.962987686874e+00 1.963740141905e+00 1.856113978002e+00 1.694032289176e+00 1.599183502202e+00 1.677774097760e+00 1.889330288395e+00 2.088969642009e+00 2.156041018364e+00 2.046054896440e+00 1.806240713152e+00 1.586421519867e+00 1.578030275534e+00 1.792529874839e+00 2.038241766243e+00 2.143393149739e+00 2.038600282474e+00 1.760023348678e+00 1.459725407269e+00 1.375769185054e+00 1.572204398769e+00 1.829798772419e+00 1.948870661546e+00 1.857709506509e+00 1.602253765561e+00 1.349816214854e+00 1.330875867594e+00 1.554802562083e+00 1.793771114959e+00 1.876555582622e+00 1.757125496735e+00 1.506217631974e+00 1.312795910355e+00 1.373579130686e+00 1.620476887253e+00 1.830984600306e+00 1.869656020789e+00 1.719438467442e+00 1.476562781616e+00 1.339050838718e+00 1.448568278285e+00 1.684015825331e+00 1.842267502943e+00 1.816814768814e+00 1.613216107722e+00 1.351731031848e+00 1.252247675279e+00 1.420247258901e+00 1.678194417693e+00 1.827676785772e+00 1.784180421440e+00 1.571535811300e+00 1.324334965220e+00 1.261925434446e+00 1.457635355878e+00 1.725222042748e+00 1.883932332550e+00 1.861264225295e+00 1.681292215915e+00 1.458118846123e+00 1.366501485386e+00 1.488119605429e+00 1.702932618195e+00 1.854849675041e+00 1.865920902376e+00 1.738111673360e+00 1.539943439176e+00 1.386226518648e+00 1.370838548758e+00 1.471639639134e+00 1.583559624590e+00 1.622871161732e+00 1.561739847360e+00 1.422528596480e+00 1.266775604160e+00 1.172918266463e+00 1.181964181761e+00 1.254882686870e+00 1.314983791737e+00 1.308183514850e+00 1.224967024386e+00 1.106116247601e+00 1.036607931124e+00 1.085763723585e+00 1.219702021100e+00 1.337570405333e+00 1.358759904149e+00 1.255457861329e+00 1.065804604862e+00 9.121976227285e-01 9.486783003143e-01 1.144926435218e+00 1.328611416158e+00 1.378399178160e+00 1.251850167061e+00 9.836635332063e-01 7.210648446967e-01 7.392045343648e-01 1.007131113351e+00 1.242365688870e+00 1.300370014813e+00 1.140083103607e+00 7.965719327262e-01 4.298109545959e-01 5.300639888335e-01 9.091926359882e-01 1.169390966287e+00 1.205461633092e+00 1.002395138828e+00 6.229680456388e-01 3.495980023100e-01 6.735104582967e-01 1.068658143709e+00 1.281923629023e+00 1.245726137206e+00 9.721316547030e-01 5.841898689957e-01 5.382768326382e-01 9.570354803762e-01 1.339526686863e+00 1.505155767391e+00 1.398278096283e+00 1.040567952718e+00 5.518601011620e-01 4.549628171148e-01 9.212861688795e-01 1.309870584685e+00 1.458382691435e+00 1.329943260435e+00 9.666786930284e-01 5.293821876345e-01 5.476857888106e-01 9.698924988272e-01 1.289743578864e+00 1.374932711918e+00 1.212609196321e+00 8.865505388256e-01 6.513858058320e-01 8.302185212915e-01 1.175232629978e+00
```
